# Identification of QTL-by-Environment Interaction by Controlling Polygenic Background Effect

**DOI:** 10.1101/2024.12.29.630685

**Authors:** Fuping Zhao, Lixian Wang, Shizhong Xu

**Affiliations:** State Key Laboratory of Animal Biotech Breeding, Institute of Animal Science, Chinese Academy of Agricultural Sciences, Beijing 100193, China; Department of Botany and Plant Sciences, University of California, Riverside, CA 92521, USA

**Keywords:** Q×E interaction, Main effect, Meta-analysis, Mixed model, Polygenic background

## Abstract

The QTL by environment interaction (Q×E) effect is hard to detect because there are no effective ways to control the genomic background. In this study, we propose a novel linear mixed model that simultaneously analyzes data from multiple environments to detect Q×E interactions. This model incorporates two different kinship matrices derived from the genome-wide markers to control both main and interaction polygenic background effects. Simulation studies demonstrated that our approach was more powerful than the meta-analysis and inclusive composite interval mapping methods. We further analyzed four agronomic traits of rice across four environments. A main effect QTL was identified for 1000-grain weight (KGW), while no QTLs were found for tiller number. Additionally, a large QTL with a significant Q×E interaction was detected on chromosome 7 affecting grain number, yield and KGW. This region harbored two important genes, *PROG1* and *Ghd7*. Furthermore, we applied our mixed model to analyze lodging in barley across six environments. The six regions exhibiting Q×E interaction effects identified by our approach overlapped with the SNPs previously identified using EM and MCMC-based Bayesian methods, further validating the robustness of our approach. Both simulation studies and empirical data analyses showed that our method outperformed all other methods compared.

## Supplementary material for "Identification of QTL-by-Environment Interaction by Controlling Polygenic Background Effect": script.r

```
args <- commandArgs(TRUE)
print(args)
dataCSV<-args[1]
library(asreml)
library(data.table)
library(ASRgenomics)
library(Matrix)
yy<-read.csv(dataCSV,header=T)
z<-yy[,-c(1:3)]
kk<-matrix(0,nrow(z),nrow(z))
for(i in 1:ncol(z)){
  kk<-matrix(as.numeric(z[,i]),ncol=1)%*%t(matrix(as.numeric(z[,i]),ncol=1))+kk
}
d<-sum(diag(kk))/nrow(z)
k<-kk/d
##construct the main effect polygenic matrix
R1<-k
###construct the GXE interaction polygenic matrix
env<-unique(yy[,2])
n.env<-length(env)
n.p.env<-matrix(0,n.env,1)
R0<-matrix(0,nrow(z),nrow(z))
for(i in 1:n.env){
   each.env<-which(yy[,2]==env[i])
   R0[each.env,each.env]<-k[each.env,each.env]
}
rownames(R1)<-as.matrix(yy[,1])
colnames(R1)<-as.matrix(yy[,1])
rownames(R0)<-as.matrix(yy[,1])
colnames(R0)<-as.matrix(yy[,1])
# inverse G matrix, and transfer the format that asreml-R required.
diag(R1) = diag(R1) + 0.01 
ginv1 = G.inverse(R1,sparseform = T)$Ginv.sparse 
save(ginv1,file="K1.rda")
diag(R0) = diag(R0) + 0.01 
ginv2 = G.inverse(R0,sparseform = T)$Ginv.sparse
save(ginv2,file="K0.rda")
## 载入构建好的ginv
## 读取表型数据
dat = fread(dataCSV,data.table = F)
mark<-length(dat[1,])-3
for(i in 1:2) dat[,i] = as.factor(dat[,i])
for(i in 3:(mark+3)) dat[,i] = as.numeric(dat[,i])
for (i in 3:(mark+3)) dat[, i] <- as.numeric(dat[, i])
# 定义要分析的变量名列衿
variable_names <- paste0("X", 1:mark)
# 创建一个空列表来存储每个模型的结果
model_results <- list()
# 循环遍历每个变量名并拟合模型
P.value<-matrix(0,nrow=mark,ncol=2)
Eff.value<-matrix(0,nrow=mark,ncol=2)
i=0
for (var in variable_names) {
i=1+i
  formula <- as.formula(paste("yield ~ -1 + year +", var, "+ year:", var,sep=""))
  
  modg <- asreml(formula, 
                 random = ~ vm(ID, ginv1) + vm(ID, ginv2),
                 residual = ~ idv(units), # 定义残差
                 workspace = "2Gb", ai.sing = TRUE,
                 data = dat, na.action = na.method(x = "include", y = "include"))
  
  model_results[[var]] <- modg
test<-NULL
test<-wald(modg)
P.value[i,1]<-test[2,4]
P.value[i,2]<-test[3,4]
cof<-NULL
cof<-coef(modg)$fixed
Eff.value[i,1]<-cof[1,]
Eff.value[i,2]<-var(cof[2:5])
}
write.csv(P.value,"P.value.csv")
write.csv(Eff.value,"Eff.value.csv")
```
