## Supplementary material for "Identification of QTL-by-Environment Interaction by Controlling Polygenic Background Effect": GUI.config.txt

```
#Exe###Column Switch###R
#WebApp###Column Switch###false
#scriptName###Column Switch###script.r
#scriptContent###Column Switch###args <- commandArgs(TRUE)###Line Switch###print(args)###Line Switch###dataCSV<-args[1]###Line Switch###library(asreml)###Line Switch###library(data.table)###Line Switch###library(ASRgenomics)###Line Switch###library(Matrix)###Line Switch###yy<-read.csv(dataCSV,header=T)###Line Switch###z<-yy[,-c(1:3)]###Line Switch###kk<-matrix(0,nrow(z),nrow(z))###Line Switch###for(i in 1:ncol(z)){###Line Switch###  kk<-matrix(as.numeric(z[,i]),ncol=1)%*%t(matrix(as.numeric(z[,i]),ncol=1))+kk###Line Switch###}###Line Switch###d<-sum(diag(kk))/nrow(z)###Line Switch###k<-kk/d###Line Switch#####construct the main effect polygenic matrix###Line Switch###R1<-k###Line Switch######construct the GXE interaction polygenic matrix###Line Switch###env<-unique(yy[,2])###Line Switch###n.env<-length(env)###Line Switch###n.p.env<-matrix(0,n.env,1)###Line Switch###R0<-matrix(0,nrow(z),nrow(z))###Line Switch###for(i in 1:n.env){###Line Switch###   each.env<-which(yy[,2]==env[i])###Line Switch###   R0[each.env,each.env]<-k[each.env,each.env]###Line Switch###}###Line Switch###rownames(R1)<-as.matrix(yy[,1])###Line Switch###colnames(R1)<-as.matrix(yy[,1])###Line Switch###rownames(R0)<-as.matrix(yy[,1])###Line Switch###colnames(R0)<-as.matrix(yy[,1])###Line Switch#### inverse G matrix, and transfer the format that asreml-R required.###Line Switch###diag(R1) = diag(R1) + 0.01 ###Line Switch###ginv1 = G.inverse(R1,sparseform = T)$Ginv.sparse ###Line Switch###save(ginv1,file="K1.rda")###Line Switch###diag(R0) = diag(R0) + 0.01 ###Line Switch###ginv2 = G.inverse(R0,sparseform = T)$Ginv.sparse###Line Switch###save(ginv2,file="K0.rda")###Line Switch##### 载入构建好的ginv###Line Switch##### 读取表型数据###Line Switch###dat = fread(dataCSV,data.table = F)###Line Switch###mark<-length(dat[1,])-3###Line Switch###for(i in 1:2) dat[,i] = as.factor(dat[,i])###Line Switch###for(i in 3:(mark+3)) dat[,i] = as.numeric(dat[,i])###Line Switch###for (i in 3:(mark+3)) dat[, i] <- as.numeric(dat[, i])###Line Switch#### 定义要分析的变量名列衿###Line Switch###variable_names <- paste0("X", 1:mark)###Line Switch#### 创建一个空列表来存储每个模型的结果###Line Switch###model_results <- list()###Line Switch#### 循环遍历每个变量名并拟合模型###Line Switch###P.value<-matrix(0,nrow=mark,ncol=2)###Line Switch###Eff.value<-matrix(0,nrow=mark,ncol=2)###Line Switch###i=0###Line Switch###for (var in variable_names) {###Line Switch###i=1+i###Line Switch###  formula <- as.formula(paste("yield ~ -1 + year +", var, "+ year:", var,sep=""))###Line Switch###  ###Line Switch###  modg <- asreml(formula, ###Line Switch###                 random = ~ vm(ID, ginv1) + vm(ID, ginv2),###Line Switch###                 residual = ~ idv(units), # 定义残差###Line Switch###                 workspace = "2Gb", ai.sing = TRUE,###Line Switch###                 data = dat, na.action = na.method(x = "include", y = "include"))###Line Switch###  ###Line Switch###  model_results[[var]] <- modg###Line Switch###test<-NULL###Line Switch###test<-wald(modg)###Line Switch###P.value[i,1]<-test[2,4]###Line Switch###P.value[i,2]<-test[3,4]###Line Switch###cof<-NULL###Line Switch###cof<-coef(modg)$fixed###Line Switch###Eff.value[i,1]<-cof[1,]###Line Switch###Eff.value[i,2]<-var(cof[2:5])###Line Switch###}###Line Switch###write.csv(P.value,"P.value.csv")###Line Switch###write.csv(Eff.value,"Eff.value.csv")
1###Column Switch######Column Switch###PasteAsInFilePath###Column Switch###Set Input File, for instance, "data_phe_geno.csv"###Column Switch######Column Switch###1###Column Switch###2###Column Switch###2###Column Switch###2###Column Switch###1
2###Column Switch###0###Column Switch###Note###Column Switch###QXE effect detection###Column Switch###20###Column Switch###1###Column Switch###2###Column Switch###1###Column Switch###1###Column Switch###1
3###Column Switch###0###Column Switch###TerminalEntry###Column Switch###Inject License###Column Switch###0###Column Switch###2###Column Switch###2###Column Switch###3###Column Switch###3###Column Switch###1
```
