## Supplementary material for "Identification of QTL-by-Environment Interaction by Controlling Polygenic Background Effect": DESCRIPTION

```
Package: abind
Version: 1.4-8
Date: 2024-09-08
Title: Combine Multidimensional Arrays
Authors@R: c(person("Tony", "Plate", email = "tplate@acm.org", role = c("aut", "cre")), person("Richard", "Heiberger", role = c("aut")))
Maintainer: Tony Plate <tplate@acm.org>
Description: Combine multidimensional arrays into a single array.
  This is a generalization of 'cbind' and 'rbind'.  Works with
  vectors, matrices, and higher-dimensional arrays (aka tensors).
  Also provides functions 'adrop', 'asub', and 'afill' for
  manipulating, extracting and replacing data in arrays.
Depends: R (>= 1.5.0)
Imports: methods, utils
License: MIT + file LICENSE
NeedsCompilation: no
Packaged: 2024-09-11 21:58:20 UTC; tap
Author: Tony Plate [aut, cre],
  Richard Heiberger [aut]
Repository: CRAN
Date/Publication: 2024-09-12 17:40:54 UTC
Built: R 4.2.1; ; 2024-12-25 15:23:31 UTC; windows
```
