## Supplementary material for "Identification of QTL-by-Environment Interaction by Controlling Polygenic Background Effect": INDEX

```
abind                   Combine multi-dimensional arrays
acorn                   Return a corner of an array object (like head)
adrop                   Drop dimensions of an array object
afill                   Fill an array with subarrays
asub                    Arbitrary subsetting of array-like objects at
                        specified indices
```
