## Supplementary material for "Identification of QTL-by-Environment Interaction by Controlling Polygenic Background Effect": NAMESPACE

```
export(abind, asub, "afill<-", adrop, acorn)
S3method(asub, default)
S3method(adrop, default)
S3method("afill<-", default)
S3method(acorn, default)
import("methods")
importFrom("methods", "Quote")
importFrom("utils", "head", "object.size", "tail")
```
