## Supplementary material for "Identification of QTL-by-Environment Interaction by Controlling Polygenic Background Effect": CITATION

```
bibentry(
  bibtype="Article",
  textVersion = "Amadeu, R. R., Garcia, A. A. F., Munoz, P. R., and Ferrão, L. F. V. (2023) AGHmatrix: genetic relationship matrices in R. Bioinformatics, 39(7), btad445. doi:10.1093/bioinformatics/btad445",
  header = "To cite AGHmatrix in publications use:",
  title = "AGHmatrix: genetic relationship matrices in R ",
  author = c(
            person(given="Rodrigo", family="R Amadeu"), 
            person(given="Antonio Augusto", family="Franco Garcia"),
            person(given="Patricio", family="Munoz"),
            person(given="Luis Felipe", family="V Ferrao")),
  journal = "Bioinformatics",
  volume = "39",
  number = "7",
  year    = "2023"
)
```
