## Supplementary material for "Identification of QTL-by-Environment Interaction by Controlling Polygenic Background Effect": DESCRIPTION

```
Package: AGHmatrix
Title: Relationship Matrices for Diploid and Autopolyploid Species
Version: 2.1.4
Description: Computation of A (pedigree), G (genomic-base), and H (A corrected
    by G) relationship matrices for diploid and autopolyploid species. Several methods
    are implemented considering additive and non-additive models.
Authors@R: c(person("Rodrigo","Amadeu", role = c("aut","cre"), email = "rramadeu@gmail.com"),
             person("Luis", "Ferrao", role = c("aut","ctb")),
             person("Catherine", "Cellon", role = "ctb"),
             person("Leticia", "Lara", role = "ctb"),
             person("Marcio", "Resende", role = "ctb"),
             person("Ivone", "Oliveira", role = "ctb"),
             person("Patricio", "Munoz", role = "ctb"),
             person("Augusto", "Garcia", role = "ctb"))
Author: Rodrigo Amadeu [aut, cre],
  Luis Ferrao [aut, ctb],
  Catherine Cellon [ctb],
  Leticia Lara [ctb],
  Marcio Resende [ctb],
  Ivone Oliveira [ctb],
  Patricio Munoz [ctb],
  Augusto Garcia [ctb]
Depends: R (>= 3.6.0)
Imports: Matrix (>= 1.2-7.1), zoo (>= 1.8.6)
Suggests: knitr, MASS, rmarkdown
VignetteBuilder: knitr
Encoding: UTF-8
License: GPL-3
URL: https://github.com/rramadeu/AGHmatrix
Maintainer: Rodrigo Amadeu <rramadeu@gmail.com>
RoxygenNote: 7.2.3
NeedsCompilation: no
Packaged: 2023-10-03 15:25:06 UTC; GNIEZ
Repository: CRAN
Date/Publication: 2023-10-03 18:20:02 UTC
Built: R 4.2.3; ; 2024-04-24 01:24:58 UTC; windows
```
