## Supplementary material for "Identification of QTL-by-Environment Interaction by Controlling Polygenic Background Effect": Tutorial_AGHmatrix.R

```
## ----knitr_init, echo=FALSE, cache=FALSE--------------------------------------
library(knitr)
library(rmarkdown)

knitr::opts_chunk$set(collapse = TRUE,
                      comment = "#>",
                      fig.width = 7,
                      fig.height = 8,
                      fig.align = "center",
                      dev = "png",
                      dpi = 72,
                      cache = TRUE)


## ---- echo=FALSE, results='hide'----------------------------------------------
library(AGHmatrix)

## ---- eval=FALSE--------------------------------------------------------------
#  ## Install stable version
#  install.packages("AGHmatrix")
#  
#  ## Install development version
#  install.packages("devtools")
#  devtools::install_github("rramadeu/AGHmatrix")
#  
#  ## Load
#  library(AGHmatrix)

## -----------------------------------------------------------------------------
data(ped.mrode)
ped.mrode
str(ped.mrode) #check the structure

## ---- eval=FALSE--------------------------------------------------------------
#  #Computing additive relationship matrix for diploids (Henderson 1976):
#  Amatrix(ped.mrode, ploidy=2)
#  
#  #Computing dominant relationship matrix for diploids (Cockerham 1954):
#  Amatrix(ped.mrode, ploidy=2, dominance=TRUE)
#  
#  #Computing additive relationship matrix for autotetraploids (Kerr 2012):
#  Amatrix(ped.mrode, ploidy=4)
#  
#  #Computing additive relationship matrix for autooctaploids (Kerr 2012):
#  Amatrix(ped.mrode, ploidy=8)
#  
#  #Computing additive relationship matrix for autotetraploids
#  # and double-reduction of 0.1 (Kerr 2012):
#  Amatrix(ped.mrode, ploidy=4, w=0.1)
#  
#  #Computing additive relationship matrix for autotetraploids
#  # and double-reduction of 0.1 as in Slater et al. (2014):
#  Amatrix(ped.mrode, ploidy=4, w=0.1, slater = TRUE)
#  #not recommended, but kept in the package to reproduce some former analysis
#  
#  #Computing additive relationship matrix for autohexaploids
#  # and double-reduction of 0.1 (Kerr 2012):
#  Amatrix(ped.mrode, ploidy=6, w=0.1)

## ---- eval=FALSE--------------------------------------------------------------
#  ?Amatrix

## -----------------------------------------------------------------------------
data(snp.pine)
snp.pine[1:5,1:5]
str(snp.pine)

## ---- eval=FALSE--------------------------------------------------------------
#  #Computing the additive relationship matrix based on VanRaden 2008
#  G_VanRadenPine <- Gmatrix(SNPmatrix=snp.pine, missingValue=-9,
#                            maf=0.05, method="VanRaden")
#  
#  #Computing the additive relationship matrix based on Yang 2010
#  G_YangPine <- Gmatrix(SNPmatrix=snp.pine, missingValue=-9,
#                        maf=0.05, method="Yang")
#  
#  #Computing the dominance relationship matrix based on Su 2012
#  G_SuPine <- Gmatrix(SNPmatrix=snp.pine, missingValue=-9,
#                      maf=0.05, method="Su")
#  
#  #Computing the dominance relationship matrix based on Vitezica 2013
#  G_VitezicaPine <- Gmatrix(SNPmatrix=snp.pine, missingValue=-9,
#                            maf=0.05, method="Vitezica")

## ---- eval=FALSE--------------------------------------------------------------
#  ?Gmatrix

## ---- eval=FALSE--------------------------------------------------------------
#  #Loading the data
#  data(snp.sol)
#  str(snp.sol)
#  
#  #Computing the additive relationship matrix based on VanRaden 2008
#  # adapted by Ashraf 2016
#  G_VanRaden <- Gmatrix(snp.sol, method="VanRaden", ploidy=4)
#  
#  #Computing the dominance (digenic) matrix based on Endelman 2018 (Eq. 19)
#  G_Dominance <- Gmatrix(snp.sol, method="Endelman", ploidy=4)
#  
#  #Computing the full-autopolyploid matrix based on Slater 2016 (Eq. 8
#  #and 9)
#  G_FullAutopolyploid <- Gmatrix(snp.sol, method="Slater", ploidy=4)
#  
#  #Computing the pseudodiploid matrix based on Slater 2016 (Eq. 5, 6,
#  #and 7)
#  G_Pseudodiploid <- Gmatrix(snp.sol, method="VanRaden", ploidy=4, pseudo.diploid=TRUE)
#  
#  #Computing G matrix with specific weight for each marker as
#  # in Liu et al. (2020).
#  Gmatrix_weighted <- Gmatrix(snp.sol, method="VanRaden", weights = runif(3895,0.001,0.1), ploidy=4)

## ---- eval=FALSE--------------------------------------------------------------
#  ?Gmatrix

## ---- eval=FALSE--------------------------------------------------------------
#  #Loading the data
#  library(AGHmatrix)
#  data(snp.sol)
#  snp.sol.ratio = snp.sol/4 #transforming it in a ratio of the minor allele frequency
#  Gmatrix <- Gmatrix(snp.sol, method="VanRaden", ploidy=4, ratio=FALSE)
#  Gmatrix.ratio <- Gmatrix(snp.sol.ratio, method="VanRaden", ploidy=4, ratio=TRUE)
#  Gmatrix[1:5,1:5]==Gmatrix.ratio[1:5,1:5]
#  
#  ## it also has the ploidy.correction option
#  Gmatrix.alternative <- Gmatrix(snp.sol,
#                                 method="VanRaden",
#                                 ploidy=4,
#                                 ratio=FALSE,
#                                 ploidy.correction=TRUE)
#  
#  Gmatrix.ratio.alternative <- Gmatrix(snp.sol.ratio,
#                                       method="VanRaden",
#                                       ploidy=4,
#                                       ratio=TRUE,
#                                       ploidy.correction=TRUE)
#  Gmatrix[1:5,1:5]==Gmatrix.alternative[1:5,1:5]
#  Gmatrix.alternative[1:5,1:5]==Gmatrix.ratio.alternative[1:5,1:5]

## ---- eval=FALSE--------------------------------------------------------------
#  data(ped.sol)
#  data(snp.sol)
#  
#  #Computing the numerator relationship matrix 10% of double-reduction
#  Amat <- Amatrix(ped.sol, ploidy=4, w = 0.1)
#  Gmat <- Gmatrix(snp.sol, ploidy=4,
#                  maf=0.05, method="VanRaden")
#  Gmat <- round(Gmat,3) #see appendix
#  
#  #Computing H matrix (Martini)
#  Hmat_Martini <- Hmatrix(A=Amat, G=Gmat, method="Martini",
#                          ploidy=4, missingValue=-9, maf=0.05)
#  
#  #Computing H matrix (Munoz)
#  Hmat_Munoz <- Hmatrix(A=Amat, G=Gmat, markers = snp.sol,
#                        ploidy=4, method="Munoz",
#                        missingValue=-9, maf=0.05)

## ---- eval=FALSE--------------------------------------------------------------
#  data(snp.pine)
#  A <- Gmatrix(SNPmatrix=snp.pine, method="VanRaden", missingValue=-9, maf=0.05)
#  D <- Gmatrix(SNPmatrix=snp.pine, method="Vitezica", missingValue=-9,maf=0.05)

## ---- eval=FALSE--------------------------------------------------------------
#  #Additive-by-Additive Interactions
#  A_A <- A*A
#  #Dominance-by-Additive Interactions
#  D_A <- D*A
#  #Dominance-by-Dominance Interactions
#  D_D <- D*D

## ---- eval=FALSE--------------------------------------------------------------
#  #Additive-by-Additive-by-Additive Interactions
#  A_A_A <- A*A*A
#  #Additive-by-Additive-by-Dominance Interactions
#  A_A_D <- A*A*D
#  #Additive-by-Dominance-by-Dominance Interactions
#  A_D_D <- A*D*D
#  #Dominance-by-Dominance-by-Dominance Interactions
#  D_D_D <- D*D*D

## ---- eval=FALSE--------------------------------------------------------------
#  #Loading the data example
#  data(ped.mrode)
#  
#  #Computing the matrix
#  A <- Amatrix(data=ped.mrode, ploidy=4, w=0.1)
#  
#  #Building its inverse
#  Ainv <- solve(A)
#  
#  #Exporting it. The function "formatmatrix"
#  # will convert it and save in your working directory
#  formatmatrix(Ainv, round.by=12, exclude.0=TRUE, name="Ainv")

## -----------------------------------------------------------------------------
pedigree = data.frame(id=1:8,
                      parent1 = c(0,0,0,0,1,2,3,5),
                      parent2 = c(0,0,0,0,2,3,4,6),
                      parent3 = c(0,0,0,0,3,4,0,7),
                      parent4 = c(0,0,0,0,0,0,0,1),
                      parent5 = 0)

print(pedigree)
AmatrixPolyCross(pedigree)

## -----------------------------------------------------------------------------
AmatrixPolyCross(pedigree,fixedParent=TRUE)

## ---- eval=TRUE,echo=FALSE----------------------------------------------------
x = c(1000,5000,10000,20000,30000,40000,50000,60000,70000,80000,90000,100000)/1000 #Pedigree Size
y = c(252156,622500,1795260,6481064,14313448,25227680,49081224,70622336,96017144,125320048,158444856,194731908)/1e+6 #RAM GB 
ytime = c(0.0025, 0.080, 0.2, 0.89, 1.62,3.01,4.52,7.12,9.15,13.13,15.13,20) #minutes
df = data.frame(size=x,ram=y,time=ytime)

plot(x=df$size,y=df$ram, 
     ylab = "RAM (GB) at the peak of Amatrix() function",
     xlab = "Pedigree size (in 1,000 rows)",
     type="b",
     axes=FALSE)
axis(side = 2, at = c(0,4,8,16,32,48,64,96,144,192),cex.axis=.75)
axis(side = 1, at = c(1,5,10,20,30,40,50,60,70,80,90,100),cex.axis=.75)

plot(x=df$size,y=df$time, type="b",
     ylab = "Time to run (minutes) the Amatrix() function",
     xlab = "Pedigree size (in 1,000 rows)",
     axes=FALSE)
axis(side = 2, at = seq(0,20,2),cex.axis=.75)
axis(side = 1, at = c(1,5,10,20,30,40,50,60,70,80,90,100),cex.axis=.75)

## ----eval=FALSE,echo=FALSE----------------------------------------------------
#  #To knit an this vignette into an .R file
#  knitr::purl("vignettes/Tutorial_AGHmatrix.Rmd")

## -----------------------------------------------------------------------------
sessionInfo()
```
