## Supplementary material for "Identification of QTL-by-Environment Interaction by Controlling Polygenic Background Effect": Tutorial_AGHmatrix.Rmd

````
---
title: "AGHmatrix Tutorial"
author: "Rodrigo Amadeu"
date: "`r Sys.Date()`"
output: rmarkdown::html_vignette
vignette: >
  %\VignetteIndexEntry{AGHmatrix Tutorial}
  %\VignetteEngine{knitr::rmarkdown}
  \usepackage[utf8]{inputenc}
---

```{r knitr_init, echo=FALSE, cache=FALSE}
library(knitr)
library(rmarkdown)

knitr::opts_chunk$set(collapse = TRUE,
                      comment = "#>",
                      fig.width = 7,
                      fig.height = 8,
                      fig.align = "center",
                      dev = "png",
                      dpi = 72,
                      cache = TRUE)

```

```{r, echo=FALSE, results='hide'}
library(AGHmatrix)
```

## Contact
Rodrigo R Amadeu  
rramadeu at gmail dot com  
https://rramadeu.github.io

## Overview
AGHmatrix software is an R-package to build relationship matrices using pedigree (A matrix) and/or molecular markers (G matrix) with the possibility to build a combined matrix of Pedigree corrected by Molecular (H matrix). The package works with diploid and autopolyploid data.

## Matrices computation implemented in the `AGHmatrix` 
Currently the package computes the following 17 different relationship matrices:

### Pedigree-based relationship matrix (A matrix)

|                   | Additive                   | Non-Additive     |
|-------------------|----------------------------|------------------|
| **Diploid**       | Henderson (1976)           | Cockerham (1954) |
| **Autopolyploid** | Kerr (2012), Slater (2013) |                  |

### Molecular-based relationship matrix (G matrix)
|                   | Additive                                  | Non-Additive                   |
|-------------------|-------------------------------------------|--------------------------------|
| **Diploid**       | Yang (2010), VanRaden (2012), Liu (2020)  | Su (2012), Vitezica (2013)     |
| **Polyploid**     | Slater (2016), de Bem Oliveira (2019)     | Slater (2016), Endelman (2018) |


### Combined pedigree and molecular-based relationship matrix (H matrix)

| **Any ploidy/effect**                        |
|----------------------------------------------|
| Legarra (2009), Munoz (2014), Martini (2018) |

Additionally there is a beta implementation to compute A matrix when parentage is not deterministic as in a polycross design. See `?AmatrixPolycross`.

## Citation
To cite this R package:

Amadeu RR, Garcia AA, Munoz PR, Ferrão LF. AGHmatrix: genetic relationship matrices in R. Bioinformatics. 2023 Jul 1;39(7):btad445. https://doi.org/10.1093/bioinformatics/btad445

## Installing and loading
Within R:
```{r, eval=FALSE}
## Install stable version
install.packages("AGHmatrix")

## Install development version
install.packages("devtools")
devtools::install_github("rramadeu/AGHmatrix")

## Load 
library(AGHmatrix)
```

## Relationship matrices using pedigree data - A matrix
`Amatrix` process the pedigree and build the A-matrix related to that given pedigree. The matrix is built based in the recursive method presented in Mrode (2014) and described by Henderson (1976). This method is expanded for higher ploidies (n-ploidy) as detailed in Kerr et al. (2012). After loading the package you have to load your data file into the software. To do this, you can use the function `read.data()` or `read.csv()` for example. Your data should be available in R as a `data.frame` structure in the following order: column 1 must be the individual/genotype names (id), columns 2 and 3 must be the parent names. For the algorithm, it does not matter who is the mother and who is the father (so, no sex column). There is a pedigree data example (`ped.mrode`) that can be used to look at the structure and order the data.

To load `ped.mrode`:

```{r}
data(ped.mrode)
ped.mrode
str(ped.mrode) #check the structure
```

The example `ped.mrode` has 3 columns, column 1 contains the names of the individual/genotypes, column 2 contains the names of the first parent, column 3 contains the names of the second parental (example from Table 2.1 of Mrode 2014). There is no header template, and the unknown value must be equal 0. Your data has to be in the same format of `ped.mrode`.

Internally the algorithm first pre-process the pedigree: the individuals are numerated $1$ to $n$. Then, it is verified whether the genotypes in the pedigree are in chronological order (i.e. if the parents of a given individual are located before to this individual in the pedigree data set). If this order is not followed, the algorithm performs the necessary changes to correct them in a iterative way. After this pre-processing, the matrix computation proceeds as in Henderson (1976) for diploid - for additive or dominance relationship - and as in Kerr et al. (2012) for autotetraploids - for additive relationship. For autotetraploids, there is the option to include double-reduction fraction. For diploids there is the option to compute the dominant relationship matrix (Cockerham, 1954).

It follows some usage examples with the `ped.mrode`.
```{r, eval=FALSE}
#Computing additive relationship matrix for diploids (Henderson 1976):
Amatrix(ped.mrode, ploidy=2)

#Computing dominant relationship matrix for diploids (Cockerham 1954):
Amatrix(ped.mrode, ploidy=2, dominance=TRUE)

#Computing additive relationship matrix for autotetraploids (Kerr 2012):
Amatrix(ped.mrode, ploidy=4)

#Computing additive relationship matrix for autooctaploids (Kerr 2012):
Amatrix(ped.mrode, ploidy=8)

#Computing additive relationship matrix for autotetraploids
# and double-reduction of 0.1 (Kerr 2012):
Amatrix(ped.mrode, ploidy=4, w=0.1)

#Computing additive relationship matrix for autotetraploids
# and double-reduction of 0.1 as in Slater et al. (2014):
Amatrix(ped.mrode, ploidy=4, w=0.1, slater = TRUE) 
#not recommended, but kept in the package to reproduce some former analysis

#Computing additive relationship matrix for autohexaploids
# and double-reduction of 0.1 (Kerr 2012):
Amatrix(ped.mrode, ploidy=6, w=0.1)
```

More information about `Amatrix` can be found with:
```{r, eval=FALSE}
?Amatrix
```

## Diploid G matrix: relationship matrices using the molecular data
`Gmatrix` handles the molecular-marker matrix and builds the relationship matrix. Molecular markers data should be organized in a matrix format (individuals in rows and markers in columns) coded as 0, 1, 2 and missing data value (numeric or `NA`). Import your molecular marker data into `R` with the function `read.table()` or `read.csv()` and convert to a matrix format with the function `as.matrix()`. The function `Gmatrix` can be used to construct the additive relationship either as proposed by Yang et al. (2010) or the proposed by VanRaden (2008). The function can also construct the dominance relationship matrix either as proposed by Su et al. (2012) or as proposed by Vitezica et al. (2013). As an example, here we build the four matrices using real data from Resende et al. (2012).

To load `snp.pine` and to check its structure:
```{r}
data(snp.pine)
snp.pine[1:5,1:5]
str(snp.pine)
```

In this dataset, we have 926 individuals with 4853 markers and the missing data value is `-9`.

It follows some examples with the `snp.pine` data where the unknown value (`missingValue`) is `-9`. Here we set minimum allele frequency to `0.05`, so markers with minor allele frequency lower than 0.05 are removed from the dataset prior to the G matrix construction.

```{r, eval=FALSE}
#Computing the additive relationship matrix based on VanRaden 2008
G_VanRadenPine <- Gmatrix(SNPmatrix=snp.pine, missingValue=-9, 
                          maf=0.05, method="VanRaden")

#Computing the additive relationship matrix based on Yang 2010
G_YangPine <- Gmatrix(SNPmatrix=snp.pine, missingValue=-9, 
                      maf=0.05, method="Yang")

#Computing the dominance relationship matrix based on Su 2012
G_SuPine <- Gmatrix(SNPmatrix=snp.pine, missingValue=-9, 
                    maf=0.05, method="Su")

#Computing the dominance relationship matrix based on Vitezica 2013
G_VitezicaPine <- Gmatrix(SNPmatrix=snp.pine, missingValue=-9, 
                          maf=0.05, method="Vitezica")
```

More information about `Gmatrix` can be found with:
```{r, eval=FALSE}
?Gmatrix
```

## Autopolyploid G matrix: relationship matrices using the molecular data
Molecular markers data should be organized in a matrix format (individual in rows and markers in columns) coded according to the dosage level: 0, 1, 2, ..., ploidy level, and missing data value (numeric user-defined or `NA`). As an example, an autotetraploid should be coded as 0, 1, 2, 3, 4, and a missing data value. In autopolyploids, the function `Gmatrix` can be used to construct: i) the additive relationship based on VanRaden (2008) and extended by Ashraf (2016); ii) the full-autopolyploid including additive and non-additive model as equations 8 and 9 in Slater et al. (2016); iii) the pseudo-diploid model as equations 5, 6, and 7 Slater et al. (2016). iv) the digenic-dominant model based on Endelman et al. (2018). As an example, here we build the matrices using data from Endelman et al. (2018) (`snp.sol`). There is also an option to build weighted relationship matrices as in Liu et al. (2020).

The argument `ploidy.correction` defines the denominator of the formula for the `VanRaden` method. If `ploidy.correction=TRUE`, it uses the parametric correction as $\sum_i p f_i(1-f_i)$, where $p$ is the ploidy level and $f_i$ is the minor allele frequency of the $i_th$ marker. If `ploidy.correction=FALSE`, it uses the sampling variance correction as $\sum_i \frac{1}{p} s^2(m_i)$, where $s^2(m_i)$ is the sampling variance of the $i_th$ marker. Both corrections are equivalent when sampling size goes to the infinity. The default is to use the sampling variance as the correction (i.e., `ploidy.correction=FALSE`).

```{r, eval=FALSE}
#Loading the data
data(snp.sol)
str(snp.sol)

#Computing the additive relationship matrix based on VanRaden 2008
# adapted by Ashraf 2016
G_VanRaden <- Gmatrix(snp.sol, method="VanRaden", ploidy=4)

#Computing the dominance (digenic) matrix based on Endelman 2018 (Eq. 19)
G_Dominance <- Gmatrix(snp.sol, method="Endelman", ploidy=4)

#Computing the full-autopolyploid matrix based on Slater 2016 (Eq. 8
#and 9)
G_FullAutopolyploid <- Gmatrix(snp.sol, method="Slater", ploidy=4)

#Computing the pseudodiploid matrix based on Slater 2016 (Eq. 5, 6,
#and 7)
G_Pseudodiploid <- Gmatrix(snp.sol, method="VanRaden", ploidy=4, pseudo.diploid=TRUE) 

#Computing G matrix with specific weight for each marker as 
# in Liu et al. (2020).
Gmatrix_weighted <- Gmatrix(snp.sol, method="VanRaden", weights = runif(3895,0.001,0.1), ploidy=4)
```

More information about `Gmatrix` can be found with:
```{r, eval=FALSE}
?Gmatrix
```

## Ratio (non-dosage) G matrix: relationship matrices using the molecular data without dosage calling
Molecular markers data should be organized in a matrix format (individual in rows and markers in columns) coded according to a fraction that represents its molecular information, this can be any number between 0 to 1. Such ratio can represent the count of alternative alleles over the read depth for each individual-marker combination (GBS-like technique). It can be the signal of the alternative allele over the sum of the signals of the alternative and reference alleles (GCMS-like technique). It can also be used for family-pool genotypes.

```{r, eval=FALSE}
#Loading the data
library(AGHmatrix)
data(snp.sol) 
snp.sol.ratio = snp.sol/4 #transforming it in a ratio of the minor allele frequency
Gmatrix <- Gmatrix(snp.sol, method="VanRaden", ploidy=4, ratio=FALSE)  
Gmatrix.ratio <- Gmatrix(snp.sol.ratio, method="VanRaden", ploidy=4, ratio=TRUE)
Gmatrix[1:5,1:5]==Gmatrix.ratio[1:5,1:5]

## it also has the ploidy.correction option
Gmatrix.alternative <- Gmatrix(snp.sol, 
                               method="VanRaden", 
                               ploidy=4, 
                               ratio=FALSE, 
                               ploidy.correction=TRUE) 

Gmatrix.ratio.alternative <- Gmatrix(snp.sol.ratio, 
                                     method="VanRaden", 
                                     ploidy=4, 
                                     ratio=TRUE, 
                                     ploidy.correction=TRUE)
Gmatrix[1:5,1:5]==Gmatrix.alternative[1:5,1:5]
Gmatrix.alternative[1:5,1:5]==Gmatrix.ratio.alternative[1:5,1:5]
```

## Combined relationship matrix - H matrix
H matrix is the relationship matrix using combined information from the pedigree and genomic relationship matrices. First, you need to compute the matrices separated and then use them as input to build the combined H matrix. Two methods are implemented: `Munoz` shrinks the G matrix towards the A matrix scaling the molecular relatadness by each relationship classes; `Martini` is a modified version from Legarra et al. 2009 where combines A and G matrix using scaling factors. As an example, here we build the matrices using data from Endelman et al. (2018) (`ped.sol` and `snp.sol`).

```{r, eval=FALSE}
data(ped.sol)
data(snp.sol)

#Computing the numerator relationship matrix 10% of double-reduction
Amat <- Amatrix(ped.sol, ploidy=4, w = 0.1)
Gmat <- Gmatrix(snp.sol, ploidy=4,
                maf=0.05, method="VanRaden")
Gmat <- round(Gmat,3) #see appendix

#Computing H matrix (Martini)
Hmat_Martini <- Hmatrix(A=Amat, G=Gmat, method="Martini", 
                        ploidy=4, missingValue=-9, maf=0.05)

#Computing H matrix (Munoz)
Hmat_Munoz <- Hmatrix(A=Amat, G=Gmat, markers = snp.sol, 
                      ploidy=4, method="Munoz", 
                      missingValue=-9, maf=0.05)
```
## Covariance matrices due to epistatic terms
Here we present how to compute the epistasis relationship matrices using Hadamard
products (i.e. cell-by-cell product), denoted by `*`. For more information please see Munoz
et al. (2014). In this example we are using the molecular-based relationship matrices. First, build the additive and dominance matrices:

```{r, eval=FALSE}
data(snp.pine)
A <- Gmatrix(SNPmatrix=snp.pine, method="VanRaden", missingValue=-9, maf=0.05)
D <- Gmatrix(SNPmatrix=snp.pine, method="Vitezica", missingValue=-9,maf=0.05)
```

For the first degree epistatic terms:
```{r, eval=FALSE}
#Additive-by-Additive Interactions
A_A <- A*A
#Dominance-by-Additive Interactions
D_A <- D*A
#Dominance-by-Dominance Interactions
D_D <- D*D
```

For the second degree epistatic terms:
```{r, eval=FALSE}
#Additive-by-Additive-by-Additive Interactions
A_A_A <- A*A*A
#Additive-by-Additive-by-Dominance Interactions
A_A_D <- A*A*D
#Additive-by-Dominance-by-Dominance Interactions
A_D_D <- A*D*D
#Dominance-by-Dominance-by-Dominance Interactions
D_D_D <- D*D*D
```

And so on...

## Exporting your matrix as three columns and sparse format (ASReml - csv format)
That is the lower diagonal matrix formatted in three columns in .csv format (other ASCII extension could be used as well). In order to do this, we need to build a matrix, its inverse, and export it using `formatmatrix` function. ASReml can invert the relationship matrix as well, probably more efficiently than R for large matrices (i.e. `solve()` function), so no need to invert the matrix in R if matrix is large. This function has as options: `round.by`, which let you decide the number of decimals you want; `exclude.0`, if `TRUE`, remove all the zeros from your data (i.e., transforms into sparse); and, name that defines the name to be used in the exported file. Use the default if not sure what parameter use in these function. Here an example using `ped.mrode` data:

```{r, eval=FALSE}
#Loading the data example
data(ped.mrode)

#Computing the matrix
A <- Amatrix(data=ped.mrode, ploidy=4, w=0.1)

#Building its inverse
Ainv <- solve(A)

#Exporting it. The function "formatmatrix" 
# will convert it and save in your working directory
formatmatrix(Ainv, round.by=12, exclude.0=TRUE, name="Ainv")
```

## Relationship matrices using pedigree data for polycrosses - A matrix (beta)
Creates an additive relationship matrix A based on a non-deterministic pedigree with 4+ columns where each column represents a possible parent. This function was built with the following designs in mind. 1) A mating design where you have equally possible parents. For example, a generation of insects derived from the mating of three insects in a cage. All the insects in this generation will have the same expected relatedness with all the possible parents (1/3). If there are only two parents in the cage, the function assumes no-inbreeding and the pedigree is deterministic (the individual is offspring of the cross between the two parents). Another example, a population of 10 open-pollinated plants where you harvest the seeds without tracking the mother. 2) When `fixedParent` is TRUE: a mating design where you know one parent and might know the other possible parents. For example, a polycross design where you have seeds harvested from a mother plant and possible polén donors.

The following pedigree has the id of the individual followed by possible parents. The possible parents are filled from left to right, in the `pedigree` data frame: id 1,2,3,4 have unknown parents and are assumed unrelated; id 5 has three possible parents (1,2,3); id 6 has three possible parents (2,3,4); id 7 has two parents (deterministic case here, the parents are 3 and 4); id 8 has four possible parents (5,6,7,1).

```{r}
pedigree = data.frame(id=1:8,
                      parent1 = c(0,0,0,0,1,2,3,5),
                      parent2 = c(0,0,0,0,2,3,4,6),
                      parent3 = c(0,0,0,0,3,4,0,7),
                      parent4 = c(0,0,0,0,0,0,0,1),
                      parent5 = 0)

print(pedigree)
AmatrixPolyCross(pedigree)
```

If `fixedParent=TRUE`, the above pedigree will be interpreted with the possible parents are filled from left to right after the known parent, in the `pedigree` data frame: id 1,2,3,4 have unknown parents and are assumed unrelated; id 5 is offspring of parent 1 in a deterministic way and two other possible parents (2,3); id 6 is offspring of parent 2 in a deterministic way and two other possible parents (3,4); id 7 has two parents (deterministic case here, the parents are 3 and 4); as before; id 8 is offspring of parent 5 in a deterministic way and has three other possible parents (6,7,1).

```{r}
AmatrixPolyCross(pedigree,fixedParent=TRUE)
```

## Amatrix() benchmark

It follows a small memory and computational time profiling for the `Amatrix()` function. The required RAM was computed based on the peak of the process for different pedigree sizes (based on /usr/bin/time -v output). The time profiling was done using AMD Milan 2.95GHz, so it might be an underestimated value when compared with lower speed processors. Numerator relationship matrices for pedigrees with less than 20,000 rows can built with low-specs user-end machines (<8GB RAM) using our package.

```{r, eval=TRUE,echo=FALSE}
x = c(1000,5000,10000,20000,30000,40000,50000,60000,70000,80000,90000,100000)/1000 #Pedigree Size
y = c(252156,622500,1795260,6481064,14313448,25227680,49081224,70622336,96017144,125320048,158444856,194731908)/1e+6 #RAM GB 
ytime = c(0.0025, 0.080, 0.2, 0.89, 1.62,3.01,4.52,7.12,9.15,13.13,15.13,20) #minutes
df = data.frame(size=x,ram=y,time=ytime)

plot(x=df$size,y=df$ram, 
     ylab = "RAM (GB) at the peak of Amatrix() function",
     xlab = "Pedigree size (in 1,000 rows)",
     type="b",
     axes=FALSE)
axis(side = 2, at = c(0,4,8,16,32,48,64,96,144,192),cex.axis=.75)
axis(side = 1, at = c(1,5,10,20,30,40,50,60,70,80,90,100),cex.axis=.75)

plot(x=df$size,y=df$time, type="b",
     ylab = "Time to run (minutes) the Amatrix() function",
     xlab = "Pedigree size (in 1,000 rows)",
     axes=FALSE)
axis(side = 2, at = seq(0,20,2),cex.axis=.75)
axis(side = 1, at = c(1,5,10,20,30,40,50,60,70,80,90,100),cex.axis=.75)
```


## Bibliography
Amadeu, RR, et al. 2023 AGHmatrix: genetic relationship matrices in R. Bioinformatics 39, 7. 

Amadeu, RR, et al. 2016 AGHmatrix: R package to construct relationship matrices for autotetraploid and diploid species: a blueberry example. The Plant Genome 9, 4. 

Ashraf, BH, et al. 2016. Estimating genomic heritabilities at the level of family-pool samples of perennial ryegrass using genotyping-by-sequencing. Theoretical and Applied Genetics 129, 45-52. 

Cockerham, CC. 1954 An extension of the concept of partitioning hereditary variance for analysis of covariances among relatives when epistasis is present. Genetics 39, 859–882. 

de Bem Oliveira, I, et al. 2019 Genomic prediction of autotetraploids; influence of relationship matrices, allele dosage, and continuous genotyping calls in phenotype prediction. G3: Genes, Genomes, Genetics, 9(4), pp.1189-1198.

Endelman, JB, et al. 2018 Genetic variance partitioning and genome-wide prediction with allele dosage information in autotetraploid potato. Genetics 209, 77-87. 

Hamilton, MG, et al. 2017 Computation of the inverse additive relationship matrix for autopolyploid and multiple-ploidy populations. Theoretical and Applied Genetics 131, 851-890.  

Henderson, C. 1976 A simple method for computing the inverse of a numerator relationship matrix used in prediction of breeding values. Biometrics 32, 69–83. 

Kerr, RJ, et al., 2012 Use of the numerator relation ship matrix in genetic analysis of autopolyploid species. Theoretical and Applied Genetics 124, 1271–1282. 

Legarra, A, et al. 2009 A relationship matrix including full pedigree and genomic information. Journal of Dairy Science 92, 4656–4663.

Liu, A, et al. 2020. Weighted single-step genomic best linear unbiased prediction integrating variants selected from sequencing data by association and bioinformatics analyses. Genet Sel Evol 52, 48.

Martini, JW, et al. 2018, The effect of the H$^{1}$ scaling factors $\tau$ and $\omega$ on the structure of H in the single-step procedure. Genetics Selection Evolution 50(1), 16. 

Mrode, RA. 2014 *Linear models for the prediction of animal breeding values*. Cabi. 3rd ed.

Munoz, PR, et al., 2014 Unraveling additive from nonadditive effects using genomic relationship matrices. Genetics 198, 1759–1768. 

R Core Team, 2016 *R*: A Language and Environment for Statistical Computing. R Foundation for Statistical Computing, Vienna, Austria.

Resende, MF, et al. 2012 Accuracy of genomic selection methods in a standard data set of loblolly pine (*Pinus taeda* l.). Genetics 190, 1503–1510. 

Slater, AT, et al. 2014 Improving the analysis of low heritability complex traits for enhanced genetic gain in potato. Theoretical and applied genetics 127, 809–820. 

Slater, AT, et al. 2016 Improving genetic gain with genomic selection in autotetraploid potato. The Plant Genome 9. 

Su, G, et al. 2012 Estimating additive and non-additive genetic variances and predicting genetic merits using genome-wide dense single nucleotide polymorphism markers. PloS one 7, e45293. https://doi.org/10.1371/journal.pone.0045293

VanRaden, P. 2008 Efficient methods to compute genomic predictions. Journal of dairy science 91, 4414–4423.

Vitezica, ZG, et al. 2013 On the additive and dominant variance and covariance of individuals within the genomic selection scope. Genetics 195, 1223–1230. 

Yang, J, et al. 2010 Common snps explain a large proportion of the heritability for human height. Nature genetics 42, 565–569. 


```{r,eval=FALSE,echo=FALSE}
#To knit an this vignette into an .R file
knitr::purl("vignettes/Tutorial_AGHmatrix.Rmd")
```


```{r}
sessionInfo()
```
````
