## Supplementary material for "Identification of QTL-by-Environment Interaction by Controlling Polygenic Background Effect": INDEX

```
Amatrix                 Construction of Relationship Matrix A
AmatrixPolyCross        Construction of pedigree-based relationship
                        matrix with parental guessing possibility
Gmatrix                 Construction of Relationship Matrix G
Hmatrix                 Construction of Combined Relationship Matrix H
Mcheck                  Check and filter markers
datatreat               Organizes pedigree data in a chronological way
expandAmatrix           Add new crosses to a current A matrix
filterpedigree          Filter the pedigree to keep only the genealogy
                        of a subset of individuals
formatmatrix            Transform a matrix in 3 columns
missingdata             Survying on missing data
ped.mrode               Pedigree Data
ped.sol                 Pedigree data for autopolyploid examples
snp.pine                Molecular data for diploid examples
snp.sol                 Molecular data for autopolyploid examples
```
