## Supplementary material for "Identification of QTL-by-Environment Interaction by Controlling Polygenic Background Effect": MD5

```
c77a5c48ffa4cb22a3d621c31eae7047 *CITATION
1369f112896776bf70db541b795a4729 *DESCRIPTION
d72d8fc82a1171eb031e83fe1b320330 *INDEX
53eab93bec68de6a05d13998bff29aa3 *Meta/Rd.rds
35a05e510184943e0c8b8b73ac92da66 *Meta/data.rds
9f7a4637f056aa0787fb29bc9c21a1ff *Meta/features.rds
04bbc25e6e939b41bf40e368ff6d93e5 *Meta/hsearch.rds
be432e2a6e851d9f47c714681ae90cda *Meta/links.rds
1531f804b2ac792713985c99a247ede3 *Meta/nsInfo.rds
5b4722f9c92982191e5acb997ce9883a *Meta/package.rds
2b9f10b2aac4c779334ba6fa1079bdaf *Meta/vignette.rds
4806ffb6dc97d74ca48759bec3ba944a *NAMESPACE
d6c68f1fe41ced6e98a766a3757313da *R/AGHmatrix
a947a3364878903c6d8382fac36faa7f *R/AGHmatrix.rdb
3457a4e6a69c3cbcdad816b1f2241ace *R/AGHmatrix.rdx
7fee62c98512703306b75537f31a3953 *data/datalist
f8e288873f39c5ad269fec1a9fc2ac41 *data/ped.mrode.rdata
f550fb1b706cc38b9e4a090667a53ed9 *data/ped.sol.rdata
4592089427bb5ea48e864a075e53ffbe *data/snp.pine.rdata
896500ca27384f664dae1fc2e0d9a2b4 *data/snp.sol.rdata
b896004df1e4f22edce9271a54530b51 *doc/Tutorial_AGHmatrix.R
88176416326d5dc2e26c8a4b7ebdfbda *doc/Tutorial_AGHmatrix.Rmd
63cefdc40b0a8f6416103b57fec06bab *doc/Tutorial_AGHmatrix.html
d44b84edff2fc6aa3d3066511cbd2ffe *doc/index.html
9ddf8d298891d6d5750626f9787a25fa *help/AGHmatrix.rdb
8e4d4b1b724c76c1b70343d9ef30bb92 *help/AGHmatrix.rdx
0acb3fe927b488507a2bc2a56c430fa1 *help/AnIndex
4f1302fed047dab780c1f7a02c79f9e4 *help/aliases.rds
e21ea0a9029565bda4304b6fc0f23f4c *help/paths.rds
5328ac4dd254bb7628f02beb81d5016e *html/00Index.html
3845aef6126cf18c45937f292f23508c *html/R.css
55c9ae58c9212308ec5fd54b9baf344d *misc/ISSUE
2e44926c83aa3864ee2072560a3cbe9d *misc/Tutorial_AGHmatrix.R
b6b960c01fa71a37391912217dc2472d *misc/Tutorial_AGHmatrix.Rmd
a141ac78bdbe7a6d48a684998226a01a *misc/Tutorial_AGHmatrix.pdf
37fcf1f1f3b62e0bbe23b5bd5c453f5b *misc/converttofrequency.R
1d186f478e82a52e5efc173a851f8de3 *misc/explorematrix.R
48865f81b32676935b65f3adf20ef97e *misc/logo.jpg
f5e4fa0ce78f54f586763960ed48692c *misc/misc.R
```
