## Supplementary material for "Identification of QTL-by-Environment Interaction by Controlling Polygenic Background Effect": converttofrequency.R

```
#########################################
# 									
# Package: AGHmatrix 							
# 									
# File: converttofrequency.R						
# Contains: convertofrequency						
# 									
# Written by Rodrigo Rampazo Amadeu 				
# 									
# First version: Feb-2014 						
# Last update: 14-Apr-2015 						
# License: GPL-3
# 									
#########################################

#' Converts molecular (AA,AB,BB) data in a frequency format (0,0.5,1).
#'
#' Converts molecular data in frequency format. Molecular data can be coded with numbers, letters or any ascii characters.
#'
#' @param file path of your file (marker in rows and individual in columns).
#' @param ploidy ploidy of your data 2 or 4, Default=2.
#' @param format 1 if the data code as 0,1,2,..; 2 if if the data code as ...,-1,0,1,...; 3 if if the data code as "BB","AB","AA" or "BBBB", "ABBB", "AABB", "AAAB", "AAAA"; 4 if different. Than, you need to specify in genotype parameter.
#' @param unk unknown value assumed (default=NA)
#' @param genotype available if format=4. Please insert your genotype categories here as a list. e.g.:  genotype=c("CCCC","CGGG","CCGG","CGGG","GGGG") in this example CCCC will be coded as 0, CGGG as 0.25, CCGG as 0.5, CGGG as 0.75, G as 1. Default=NULL.
#' @param output choose a the name of output file. Default="convdata".
#' @param dominant if TRUE, returns the dominant parameterization.
#' @param transpose if TRUE, returns the transposable matrix.
#'
#' @return csv file markers x individuals with frequencies instead of molecular code.
#' 
#' @examples 
#' converttofrequency()
#'
#' @author Rodrigo R Amadeu, \email{rramadeu@@gmail.com}
#'
#' @export

converttofrequency <- function(
    file=NULL,
    ploidy=2,
    format=4,
    unk=NA,
    genotype=NULL,
    dominant=FALSE,
    output="convdata",
    transpose=FALSE)
    {
    if( !is.null(file)){
        y <- as.matrix(read.csv(file,header=FALSE,sep=","))
    }else(stop(deparse("Select a file name")))

    if(transpose)
        y<-t(y)

    ind.names <- y[,1]
    ind.names <- c(as.matrix(ind.names[-1]))
    markers <- y[1,]
    markers <- c(as.matrix(markers[-1]))
    cat("Check if the following information is correct.","\n","If not, correct the data ...", "\n")
    cat("Considering",length(ind.names),"individual names:",head(ind.names),"...","\n")
    cat("Considering",length(markers),"markers:",head(markers),"...","\n")
    y <- y[-1,-1]
    y[y==unk] <- NA
    if(format==1 || format==2){ #format 1 = 0,1,2; = 0,1,2,3,4; ...
        y <- matrix(as.numeric(y),nrow=length(ind.names))
        if(dominant)
        y<- y/ploidy
        if(format==2){ #format 2 = -1,0,1; = -2,-1,0,1,2; ...
            y <- y + 0.5
        }
    }
    if(format==3 || format==4){ #format 3 = BB,AB,AA
        if(format==3){
            if(ploidy==2)
                genotype<-c("BB","AB","AA")
            if(ploidy==4)
                genotype<-c("BBBB","ABBB","AABB","AAAB","AAAA")
        }
        if(format==4 && is.null(genotype))
            stop(deparse("Choose a format of your data. If equal to 4, indicate the genotype"))
        match.alg <- genotype
        cat("Converting the data to frequency using the following transformation...","\n")
        cat(c(0:(length(genotype)-1))/(length(genotype)-1),"\n")
        cat(genotype,"\n")
        code <- c(0,seq(1:(length(match.alg)-1)))
        for(i in 1:length(match.alg))
            y[y==match.alg[i]]=code[i]
        y <- matrix(as.numeric(y),nrow=length(ind.names))
        y <- y/ploidy
    }

if(dominant){
    cat("Converting the data to dominant type...","\n")
    cat(c(0:(length(genotype)-1))/(length(genotype)-1),"\n")
    cat(c(0,rep(1,length(genotype)-2),0),"\n")
    y <- (y!=0)*(y!=1)
}

#y <- rbind(markers,y)
colnames(y) <- markers
rownames(y) <- ind.names
#  rownames(y) <- colnames(y) <- NULL
                                        #  y[1,1]<-"Ind"
    if(dominant){
        write.table(y,file=paste(output,"dom.csv",sep=""),col.names=T,quote=FALSE,row.names=T,sep=",")
        cat(paste("Data saved as: ",output,"dom.csv",sep=""))
}else{
    write.table(y,file=paste(output,".csv",sep=""),col.names=T,quote=FALSE,row.names=T,sep=",")
    cat(paste("Data saved as: ",output,".csv",sep=""))
}
}
```
