## Supplementary material for "Identification of QTL-by-Environment Interaction by Controlling Polygenic Background Effect": explorematrix.R

```
##########################################
# 									
# Package: AGHmatrix 		
#
# File: explore_matrix.R 						
# Contains: explorematrix 						
# 									
# Written by Rodrigo Rampazo Amadeu 					
# 									
# First version: Feb-2014 						
# Last update: 14-Apr-2015 						
# License: GPL-3
# 									
#########################################

#' Explore a relationship matrix
#'
#' Given a data from 'Amatrix', 'Gmatrix', or 'Hmatrix' functions, return a list with exploratory analysis of the matrix.
#'
#' @param data output of function 'Amatrix' or 'Gmatrix' or 'Hmatrix'.
#' @param type "A" or "G" or "H". Default=NULL.
#' @param print if TRUE, print analysis. Default=TRUE.
#' @param w proportion of parental gametas IBD due to double reduction. Default=0. 
#' @param name csv file name
#'
#' @return list with exploratory analysis about the matrix: summary off-diagonal, summary diagonal, sort data (top shared genotypes)...
#'
#' @examples 
#' data(ped.mrode)
#' Amat <- Amatrix(ped.mrode)
#' explorematrix(Amat)
#'
#' @author Rodrigo R Amadeu, \email{rramadeu@@gmail.com}
#'
#' @export

explorematrix <- function(data = NULL,
                          type=NULL,
                          print=TRUE,
                          w=0,
                          name=NULL){

    cat("Doing the exploratory analysis... \n")
    Time = proc.time()
    A <- data
    double.reduction <- w
    dim <- c( nrow = nrow(A), ncol = ncol(A) )
    summary.off.diag <- summary(A[upper.tri(A,diag=FALSE)])
    sort.data <- sort.data(A) #Find top shared genotype in the data
    summary.diag <- summary(diag(A))
    sort.diag <- sort.diag(diag(A)) #Find top inbreedings in the diag
    summary.inbreeding <- summary(diag(A-1))

    number.markers.used <- data$number.markers.used
    listA <- list(type=type, dim = dim, matrix = A, summary.off.diag = summary.off.diag, sort.data = sort.data, summary.diag = summary.diag, sort.diag = sort.diag, summary.inbreeding=summary.inbreeding, class="explore.gen.data")

    Time = as.matrix(proc.time()-Time)
    cat("Completed! Time =", Time[3]/60," minutes \n")

    structure(listA,class="explore.gen.data")
}
```
