## Supplementary material for "Identification of QTL-by-Environment Interaction by Controlling Polygenic Background Effect": ISSUE

```
- (Nov-27-2018) Amatrix: Improve pedigree order algorithm 
- (Nov-27-2018) Gmatrix: Review and Fix missing data handle with Endelman and Slater options
```
