## Supplementary material for "Identification of QTL-by-Environment Interaction by Controlling Polygenic Background Effect": misc.R

```
library(AGHmatrix)
Gmatrix

inds <- 10
markers <- 100
markersdata <- matrix(sample(x=0:4, size=inds*markers, replace=TRUE), nrow=inds, ncol=markers)

markersdata
G1 <-Gmatrix(markersdata,ploidy=4,method="VanRaden")
G2 <-Gmatrix(markersdata,ploidy=4,method="Endelman")

SNPmatrix<-markersdata

inds <- 3
markers <- 4
markersdata <- matrix(sample(x=0:4, size=inds*markers, replace=TRUE), nrow=inds, ncol=markers)

Frequency <- colSums(SNPmatrix)/(nrow(SNPmatrix)*ploidy)
Frequency <- cbind(Frequency,1-Frequency)

Frequency <- cbind(apply(SNPmatrix, 2, function(x) alelleFreq(x,0))
                   , apply(SNPmatrix, 2, function(x) alelleFreq(x, 2)))

Q1 <- matrix(rep(c(9,4,25,16),3),nrow=3,byrow=TRUE)/144*6
Q2 <- matrix(c(0,4,10,4,
               9,0,0,12,
               0,0,15,0),nrow=3,byrow=TRUE)*3/12
Q3 <- matrix(c(0,2,2,0,
               6,0,0,6,
               0,0,6,0),nrow=3,byrow=TRUE)*0.5
Q<-Q1-Q2+Q3
tcrossprod(Q)/drop((6*crossprod(c(3/12,2/12,5/12,4/12)^2,c(1-c(3/12,2/12,5/12,4/12))^2)))

M1 <- matrix(c(0,2,2,1,
              3,0,0,3,
              0,0,3,0),nrow=3,byrow=TRUE)

M2 <-matrix(c(4,2,2,3,
             1,4,4,1,
             4,4,1,4),nrow=3,byrow=TRUE)

Gmatrix(M1,ploidy=4)
Gmatrix(M2,ploidy=4)

## Including Data from Endelman 2018
MolPotato <- read.table("~/git/AGHmatrix/data/FileS2.csv",header=TRUE,sep=",")
ind <- MolPotato[[1]]
MolPotato <- as.matrix(MolPotato[,-1])
rownames(MolPotato) <- ind
snp.potato <- MolPotato

save(snp.potato,file="snp.potato.rdata")

library(AGHmatrix)
G1 <- Gmatrix(MolPotato,ploidy=4)
G2 <- Gmatrix(MolPotato,ploidy=4,method="Slater")
G3 <- Gmatrix(MolPotato,ploidy=4,method="Endelman")

PedPotato <- read.table("~/git/AGHmatrix/data/FileS3.csv",header=TRUE,sep=",")
PedPotato[,2] <- PedPotato[PedPotato[,2],1]
PedPotato[which(PedPotato[,3]==0),3] <- NA
PedPotato[which(PedPotato[,4]==0),4] <- NA
PedPotato[,3] <- PedPotato[PedPotato[,3],1]
PedPotato[,4] <- PedPotato[PedPotato[,4],1]

ped.potato <- PedPotato[,c(2,3,4)]
ped.potato$GID <- as.character(ped.potato$GID)
ped.potato$Mother <- as.character(ped.potato$Mother)
ped.potato$Father <- as.character(ped.potato$Father)

ped.potato[which(is.na(ped.potato[,3])),3] <- "0"
ped.potato[which(is.na(ped.potato[,2])),2] <- "0"

A1<-Amatrix(ped.potato)
names(ped.potato)[1]<-"Ind"
A1<-Amatrix(ped.potato)
save(ped.potato,file="ped.potato.rdata")

data("snp.potato")
?Gmatrix

Gmatrix.VanRaden <- Gmatrix(snp.potato, method="VanRaden", ploidy=4)
Gmatrix.Endelman <- Gmatrix(snp.potato, method="Endelman", ploidy=4) 
Gmatrix.Slater <- Gmatrix(snp.potato, method="Slater", ploidy=4)
Gmatrix.Pseudodiploid <- Gmatrix(snp.potato, method="VanRaden", ploidy=4, pseudo.diploid=TRUE) 

Amatrix.potato <- Amatrix(ped.potato, ploidy=4)
```
