## Supplementary material for "Identification of QTL-by-Environment Interaction by Controlling Polygenic Background Effect": Tutorial_AGHmatrix.R

```
## ----knitr_init, echo=FALSE, cache=FALSE---------------------------------
library(knitr)
library(rmarkdown)

knitr::opts_chunk$set(collapse = TRUE,
                      comment = "#>",
                      fig.width = 6,
                      fig.height = 6,
                      fig.align = "center",
                      dev = "png",
                      dpi = 36,
                      cache = TRUE)


## ---- echo=FALSE, results='hide'-----------------------------------------
library(AGHmatrix)


## ---- eval=FALSE---------------------------------------------------------
## ## Install stable version
## install.packages("AGHmatrix")
## 
## ## Install development version
## #install.packages("devtools")
## #devtools::install_github("prmunoz/AGHmatrix")
## 
## ## Load
## library(AGHmatrix)


## ------------------------------------------------------------------------
data(ped.mrode)
ped.mrode
str(ped.mrode) #check the structure


## ---- eval=FALSE---------------------------------------------------------
## #Computing additive relationship matrix for diploids:
## Amatrix(ped.mrode, ploidy=2)
## 
## #Computing non-additive relationship matrix considering diploidy:
## Amatrix(ped.mrode, ploidy=2, dominance=TRUE)
## 
## #Computing additive relationship matrix considering autotetraploidy:
## Amatrix(ped.mrode, ploidy=4)
## 
## #Computing additive relationship matrix considering autooctaploidy:
## Amatrix(ped.mrode, ploidy=8)
## 
## #Computing additive relationship matrix considering autotetraploidy
## # and double-reduction of 10%:
## Amatrix(ped.mrode, ploidy=4, w=0.1)
## 
## #Computing additive relationship matrix considering autotetraploidy
## # and double-reduction of 10% as Slater et al. (2014):
## Amatrix(ped.mrode, ploidy=4, w=0.1, slater = TRUE)
## 
## #Computing additive relationship matrix considering autohexaploidy
## # and double-reduction of 10%:
## Amatrix(ped.mrode, ploidy=6, w=0.1)


## ---- eval=FALSE---------------------------------------------------------
## ?Amatrix


## ------------------------------------------------------------------------
data(snp.pine)
snp.pine[1:5,1:5]
str(snp.pine)


## ---- eval=FALSE---------------------------------------------------------
## #Computing the additive relationship matrix based on VanRaden 2008
## G_VanRadenPine <- Gmatrix(SNPmatrix=snp.pine, missingValue=-9,
##                           maf=0.05, method="VanRaden")
## 
## #Computing the additive relationship matrix based on Yang 2010
## G_YangPine <- Gmatrix(SNPmatrix=snp.pine, missingValue=-9,
##                       maf=0.05, method="Yang")
## 
## #Computing the dominance relationship matrix based on Su 2012
## G_SuPine <- Gmatrix(SNPmatrix=snp.pine, missingValue=-9,
##                     maf=0.05, method="Su")
## 
## #Computing the dominance relationship matrix based on Vitezica 2013
## G_VitezicaPine <- Gmatrix(SNPmatrix=snp.pine, missingValue=-9,
##                           maf=0.05, method="Vitezica")


## ---- eval=FALSE---------------------------------------------------------
## ?Gmatrix


## ---- eval=FALSE---------------------------------------------------------
## #Loading the data
## data(snp.sol)
## str(snp.sol)
## 
## #Computing the additive relationship matrix based on VanRaden 2008
## # adapted by Ashraf 2016
## G_VanRaden <- Gmatrix(snp.sol, method="VanRaden", ploidy=4)
## 
## #Computing the dominance (digenic) matrix based on Endelman 2018 (Eq. 19)
## G_Dominance <- Gmatrix(snp.sol, method="Endelman", ploidy=4)
## 
## #Computing the full-autopolyploid matrix based on Slater 2016 (Eq. 8
## # and 9)
## G_FullAutopolyploid <- Gmatrix(snp.sol, method="Slater", ploidy=4)
## 
## #Computing the pseudodiploid matrix based on Slater 2016 (Eq. 5, 6,
## # and 7)
## G_Pseudodiploid <- Gmatrix(snp.sol, method="VanRaden", ploidy=4, pseudo.diploid=TRUE)


## ---- eval=FALSE---------------------------------------------------------
## ?Gmatrix


## ---- eval=FALSE---------------------------------------------------------
## data(ped.sol)
## data(snp.sol)
## 
## #Computing the numerator relationship matrix 10% of double-reduction
## Amat <- Amatrix(ped.sol, ploidy=4, w = 0.1)
## 
## #Computing the additive relationship matrix based on VanRaden (modified)
## Gmat <- Gmatrix(snp.sol, ploidy=4, missingValue=-9,
##                 maf=0.05, method="VanRaden")
## 
## #Computing H matrix (Martini)
## Hmat_Martini <- Hmatrix(A=Amat, G=Gmat, method="Martini",
##                         ploidy=4, missingValue=-9, maf=0.05)
## 
## #Computing H matrix (Munoz)
## Hmat_Munoz <- Hmatrix(A=Amat, G=Gmat, markers = snp.sol,
##                       ploidy=4, method="Munoz",
##                       missingValue=-9, maf=0.05)


## ---- eval=FALSE---------------------------------------------------------
## data(snp.pine)
## A <- Gmatrix(SNPmatrix=snp.pine, method="VanRaden", missingValue=-9, maf=0.05)
## D <- Gmatrix(SNPmatrix=snp.pine, method="Vitezica", missingValue=-9,maf=0.05)


## ---- eval=FALSE---------------------------------------------------------
## #Additive-by-Additive Interactions
## A_A <- A*A
## #Dominance-by-Additive Interactions
## D_A <- D*A
## #Dominance-by-Dominance Interactions
## D_D <- D*D


## ---- eval=FALSE---------------------------------------------------------
## #Additive-by-Additive-by-Additive Interactions
## A_A_A <- A*A*A
## #Additive-by-Additive-by-Dominance Interactions
## A_A_D <- A*A*D
## #Additive-by-Dominance-by-Dominance Interactions
## A_D_D <- A*D*D
## #Dominance-by-Dominance-by-Dominance Interactions
## D_D_D <- D*D*D


## ---- eval=FALSE---------------------------------------------------------
## #Loading the data example
## data(ped.mrode)
## 
## #Computing the matrix
## A <- Amatrix(data=ped.mrode, ploidy=4, w=0.1)
## 
## #Building its inverse
## Ainv <- solve(A)
## 
## #Exporting it. The function "formatmatrix"
## # will convert it and save in your working directory
## formatmatrix(Ainv, round.by=12, exclude.0=TRUE, name="Ainv")


## ----eval=FALSE,echo=FALSE-----------------------------------------------
## #To knit an this vignette into an .R file
## knitr::purl("vignettes/Tutorial_AGHmatrix.Rmd")


## ------------------------------------------------------------------------
sessionInfo()
```
