## Supplementary material for "Identification of QTL-by-Environment Interaction by Controlling Polygenic Background Effect": Tutorial_AGHmatrix.Rmd

````
---
title: "AGHmatrix: An R package to compute relationship matrices for diploid and autopolyploid species"
author: "Rodrigo Amadeu"
date: "`r Sys.Date()`"
output:
   pdf_document:
     latex_engine: xelatex
     toc: TRUE
vignette: >
  %\VignetteIndexEntry{AGHmatrix Tutorial}
  %\VignetteEngine{knitr::rmarkdown}
  %\VignetteEncoding{UTF-8}
---

```{r knitr_init, echo=FALSE, cache=FALSE}
library(knitr)
library(rmarkdown)

knitr::opts_chunk$set(collapse = TRUE,
                      comment = "#>",
                      fig.width = 6,
                      fig.height = 6,
                      fig.align = "center",
                      dev = "png",
                      dpi = 36,
                      cache = TRUE)

```

```{r, echo=FALSE, results='hide'}
library(AGHmatrix)
```

## Contact
Rodrigo R Amadeu  
rramadeu at ufl dot edu  
Horticultural Sciences Department  
University of Florida  
https://rramadeu.github.io

## Overview
AGHmatrix software is an R-package to build relationship matrices using pedigree (A matrix) and/or molecular markers (G matrix) with the possibility to build a combined matrix of Pedigree corrected by Molecular (H matrix). The package works with diploid and autopolyploid Data. If you are not familiar with `R`, we recommend the reading of vignette [Introduction to R](http://htmlpreview.github.io/?https://github.com/augusto-garcia/onemap/blob/master/inst/doc/Introduction_R.html).

## Matrices computation implemented in the `AGHmatrix` 
Currently can compute the following 14 different relationship matrices:

### Pedigree-based relationship matrix (A matrix)

|               |&nbsp; &nbsp; &nbsp; &nbsp; | Additive                  |&nbsp; &nbsp; &nbsp; &nbsp; |Non-Additive                |
|---------------|--------------|:-------------------------:|--------------|:--------------------------:|
| **Diploid**   |&nbsp; &nbsp; &nbsp; &nbsp; | Henderson (1976)          |&nbsp; &nbsp; &nbsp; &nbsp; |Cockerham (1954)            |
| **Polyploid** |&nbsp; &nbsp; &nbsp; &nbsp; | Kerr (2012), Slater (2013)|&nbsp; &nbsp; &nbsp; &nbsp; ||                            |

 
### Molecular-based relationship matrix (G matrix)

|           |&nbsp; &nbsp; &nbsp; &nbsp; |  Additive                     |&nbsp; &nbsp; &nbsp; &nbsp; | Non-Additive               |
|-----------|--------------|:----------------------------:|----|:---------------------------:|
| **Diploid**   |&nbsp; &nbsp; &nbsp; &nbsp; | Yang (2010), VanRaden (2012) |&nbsp; &nbsp; &nbsp; &nbsp; | Su (2012), Vitezica (2013) |
| **Polyploid** |&nbsp; &nbsp; &nbsp; &nbsp; | Slater (2016), VanRaden (2012) |&nbsp; &nbsp; &nbsp; &nbsp; | Slater (2016), Endelman (2018)              |


### Combined pedigree and molecular-based relationship matrix (H matrix)

| **Any ploidy/effect**   |
|:---------------------------:|
| Munoz (2014), Martini (2018) |
</center>

## Citation
To cite this R package:

Amadeu, R. R., C. Cellon, J. W. Olmstead, A. A. F. Garcia, M. F. R. Resende, and P. R. Munoz. 2016. AGHmatrix: R Package to Construct Relationship Matrices for Autotetraploid and Diploid Species: A Blueberry Example. *The Plant Genome* 9(3). [doi: 10.3835/plantgenome2016.01.0009](http://dx.doi.org/10.3835/plantgenome2016.01.0009)

## Installing and loading
Within R:
```{r, eval=FALSE}
## Install stable version
install.packages("AGHmatrix")

## Install development version
#install.packages("devtools")
#devtools::install_github("prmunoz/AGHmatrix")

## Load 
library(AGHmatrix)
```

## Relationship matrices using pedigree data - A matrix
`Amatrix` process the pedigree and build the A-matrix related to that given pedigree. The matrix is build according to the recursive method presented in Mrode (2014) and described by Henderson (1976). This method is expanded for higher ploidies (n-ploidy) according with Kerr et al. (2012). After loading the package you have to load your data file into the software. To do this, you can use the function `read.data()` or `read.csv()` for example. Your data should be available in R as a `data.frame` structure in the following order: column 1 must be the individual/genotype names (id), columns 2 and 3 must be the parent names. For the algorhitm does not matter who is the mom and who is the dad. In the package there is a pedigree data example (`ped.mrode`) that can be used to look at the structure and order the data. 

To load `ped.mrode`:

```{r}
data(ped.mrode)
ped.mrode
str(ped.mrode) #check the structure
```

The example `ped.mrode` has 3 columns, column 1 contains the names of the individual/genotypes, column 2 contains the names of the first parent, column 3 contains the names of the second parental. There is no header and the unknown value must be equal 0. Your data has to be in the same format of `ped.mrode`. Internally in the algorithm, the first step is the pre-processing of the pedigree: the individuals are numerated $1$ to $n$. Then, it is verified whether the genotypes in the pedigree are in chronological order (i.e. if the parents of a given individual are located prior to this individual in the pedigree dataset). If this order is not followed, the algorithm performs the necessary permutations to correct them. After this pre-processing, the matrices computation proceeds as in Mrode (2014) for diploid - for additive or dominance relationship - and as in Kerr et al. (2012) for autotetraploids - for additive relationship. For autotetraploids there is the option to include double-reduction fraction (as presented Slater et al., 2014). For diploids there is the option to compute the non-additive relationship matrix (Cockerham, 1954).

It follows some usage examples with the `ped.mrode`.
```{r, eval=FALSE}
#Computing additive relationship matrix for diploids:
Amatrix(ped.mrode, ploidy=2)

#Computing non-additive relationship matrix considering diploidy:
Amatrix(ped.mrode, ploidy=2, dominance=TRUE)

#Computing additive relationship matrix considering autotetraploidy:
Amatrix(ped.mrode, ploidy=4)

#Computing additive relationship matrix considering autooctaploidy:
Amatrix(ped.mrode, ploidy=8)

#Computing additive relationship matrix considering autotetraploidy 
# and double-reduction of 10%:
Amatrix(ped.mrode, ploidy=4, w=0.1)

#Computing additive relationship matrix considering autotetraploidy
# and double-reduction of 10% as Slater et al. (2014):
Amatrix(ped.mrode, ploidy=4, w=0.1, slater = TRUE)

#Computing additive relationship matrix considering autohexaploidy
# and double-reduction of 10%:
Amatrix(ped.mrode, ploidy=6, w=0.1)
```

More information about `Amatrix` can be found with:
```{r, eval=FALSE}
?Amatrix
```

## Relationship matrices using the molecular data - G matrix for diploids
`Gmatrix` handles the molecular-markers matrix and builds the relationship matrix. Molecular markers data should be organized in a matrix format (individuals in rows and markers in columns) coded as 0,1,2 and missing data value (numeric or `NA`). Import your molecular marker data into `R` with the function `read.table()` or `read.csv()` and convert to a matrix format with the function `as.matrix()`. The function `Gmatrix` can be used to construct the additive relationship either as proposed by Yang et al. (2010) or the proposed by VanRaden (2008). The function can also construct the dominance relationship matrix either as proposed by Su et al. (2012) or as proposed by Vitezica et al. (2013). As an example, here we build the four matrices using real data from Resende et al. (2012).

To load `snp.pine` and to check its structure:
```{r}
data(snp.pine)
snp.pine[1:5,1:5]
str(snp.pine)
```

In this dataset we have 926 individuals with 4853 markers and the missing data value is `-9`.

It follows some usage examples with the `snp.pine` data where the unknown value (`missingValue`) is `-9`. Here we set minimum allele frequency to `0.05`.

```{r, eval=FALSE}
#Computing the additive relationship matrix based on VanRaden 2008
G_VanRadenPine <- Gmatrix(SNPmatrix=snp.pine, missingValue=-9, 
                          maf=0.05, method="VanRaden")

#Computing the additive relationship matrix based on Yang 2010
G_YangPine <- Gmatrix(SNPmatrix=snp.pine, missingValue=-9, 
                      maf=0.05, method="Yang")

#Computing the dominance relationship matrix based on Su 2012
G_SuPine <- Gmatrix(SNPmatrix=snp.pine, missingValue=-9, 
                    maf=0.05, method="Su")

#Computing the dominance relationship matrix based on Vitezica 2013
G_VitezicaPine <- Gmatrix(SNPmatrix=snp.pine, missingValue=-9, 
                          maf=0.05, method="Vitezica")
```

More information about `Gmatrix` can be found with:
```{r, eval=FALSE}
?Gmatrix
```

## Relationship matrices using the molecular data - G matrix for autopolyploids
Molecular markers data should be organized in a matrix format (individual in rows and markers in columns) coded according to the dosage level: 0,1,2,...,ploidy level, and missing data value (numeric or `NA`). As an example, an autotetraploid should be coded as 0,1,2,3,4, and missing data value. In autopolyploids, the function `Gmatrix` can be used to construct: i) the additive relationship based on VanRaden (2008) and extended by Ashraf (2016); ii) the full-autopolyploid including additive and non-additive model as equations 8 and 9 in Slater et al. (2016); iii) the pseudo-diploid model as equations 5, 6, and 7 Slater et al. (2016). iv) the digenic-dominant model based on Endelman et al. (2018). As an example, here we build the matrices using data from Endelman et al. (2018) (`snp.sol`).

```{r, eval=FALSE}
#Loading the data
data(snp.sol)
str(snp.sol)

#Computing the additive relationship matrix based on VanRaden 2008
# adapted by Ashraf 2016
G_VanRaden <- Gmatrix(snp.sol, method="VanRaden", ploidy=4)

#Computing the dominance (digenic) matrix based on Endelman 2018 (Eq. 19)
G_Dominance <- Gmatrix(snp.sol, method="Endelman", ploidy=4)

#Computing the full-autopolyploid matrix based on Slater 2016 (Eq. 8
# and 9)
G_FullAutopolyploid <- Gmatrix(snp.sol, method="Slater", ploidy=4)

#Computing the pseudodiploid matrix based on Slater 2016 (Eq. 5, 6, 
# and 7)
G_Pseudodiploid <- Gmatrix(snp.sol, method="VanRaden", ploidy=4, pseudo.diploid=TRUE) 
```

More information about `Gmatrix` can be found with:
```{r, eval=FALSE}
?Gmatrix
```

## Combined relationship matrix - H matrix
H matrix is the relationship matrix using combined information from the pedigree and genomic relationship matrices. First, you need to compute the matrices separated and then use them as input to build the combined H matrix. Two methods are implemented. `Munoz` shirinks the G matrix towards the A matrix scaling the molecular relatadness by each relationship classes. `Martini` is a modified version from Legarra et al. 2009 where combines A and G matrix using scaling factors. As an example, here we build the matrices using data from Endelman et al. (2018) (`ped.sol` and `snp.sol`).

```{r, eval=FALSE}
data(ped.sol)
data(snp.sol)

#Computing the numerator relationship matrix 10% of double-reduction
Amat <- Amatrix(ped.sol, ploidy=4, w = 0.1)

#Computing the additive relationship matrix based on VanRaden (modified)
Gmat <- Gmatrix(snp.sol, ploidy=4, missingValue=-9, 
                maf=0.05, method="VanRaden")

#Computing H matrix (Martini)
Hmat_Martini <- Hmatrix(A=Amat, G=Gmat, method="Martini", 
                        ploidy=4, missingValue=-9, maf=0.05)

#Computing H matrix (Munoz)
Hmat_Munoz <- Hmatrix(A=Amat, G=Gmat, markers = snp.sol, 
                      ploidy=4, method="Munoz", 
                      missingValue=-9, maf=0.05)
```

## Covariance matrices due to epistatic terms
Here we present how to compute the epistasis relationship matrices using Hadamard
products (i.e. cell-by-cell product), denoted by `*`. For more information please see Munoz
et al. (2014). In this example we are using the molecular-based relationship matrices. First, build the additive and dominance matrices:

```{r, eval=FALSE}
data(snp.pine)
A <- Gmatrix(SNPmatrix=snp.pine, method="VanRaden", missingValue=-9, maf=0.05)
D <- Gmatrix(SNPmatrix=snp.pine, method="Vitezica", missingValue=-9,maf=0.05)
```

For the first degree epistatic terms:
```{r, eval=FALSE}
#Additive-by-Additive Interactions
A_A <- A*A
#Dominance-by-Additive Interactions
D_A <- D*A
#Dominance-by-Dominance Interactions
D_D <- D*D
```

For the second degree epistatic terms:
```{r, eval=FALSE}
#Additive-by-Additive-by-Additive Interactions
A_A_A <- A*A*A
#Additive-by-Additive-by-Dominance Interactions
A_A_D <- A*A*D
#Additive-by-Dominance-by-Dominance Interactions
A_D_D <- A*D*D
#Dominance-by-Dominance-by-Dominance Interactions
D_D_D <- D*D*D
```

And so on...

## Exporting your matrix as three columns and sparse format (ASReml - csv format)
That is the lower diagonal matrix formatted in three columns in .csv format (other ASCII extension could be used as well). In order to do this, we need to build a matrix, its inverse, and export it using `formatmatrix` function. ASReml can invert the relationship matrix as well, probably more efficiently than R for large matrices (i.e. `solve()` function), so no need to invert the matrix in R if matrix is large. This function has as options: `round.by`, which let you decide the number of decimals you want; `exclude.0`, if `TRUE`, remove all the zeros from your data (i.e., transforms into sparse); and, name that defines the name to be used in the exported file. Use the default if not sure what parameter use in these function. Here an example using `ped.mrode` data:

```{r, eval=FALSE}
#Loading the data example
data(ped.mrode)

#Computing the matrix
A <- Amatrix(data=ped.mrode, ploidy=4, w=0.1)

#Building its inverse
Ainv <- solve(A)

#Exporting it. The function "formatmatrix" 
# will convert it and save in your working directory
formatmatrix(Ainv, round.by=12, exclude.0=TRUE, name="Ainv")
```

## Bibliography
Amadeu, RR, et al., 2016 AGHmatrix: R package to construct relationship matrices for autotetraploid and diploid species: a blueberry example. *The Plant Genome* 9(4). https://doi.org/10.3835/plantgenome2016.01.0009

Ashraf, BH, et a., 2016 Estimating genomic heritabilities at the level of family-pool samples of perennial ryegrass using genotyping-by-sequencing. *Theoretical and Applied Genetics* 129: 45-52. https://doi.org/0.1007/s00122-015-2607-9

Endelman, JB, et al., 2018. Genetic variance partitioning and genome-wide prediction with allele dosage information in autotetraploid potato. *Genetics*, 209(1) pp. 77-87. https://doi.org/10.1534/genetics.118.300685

Hamilton, MG, et al., 2017 Computation of the inverse additive relationship matrix for autopolyploid and multiple-ploidy populations. *Theoretical and Applied Genetics*. https://doi.org/10.1007/s00122-017-3041-y

Henderson, C, 1976 A simple method for computing the inverse of a numerator relationship matrix used in prediction of breeding values. *Biometrics* pp. 69–83. https://doi.org/10.2307/2529339

Kerr, RJ, et al., 2012 Use of the numerator relation ship matrix in genetic analysis of autopolyploid species. *Theoretical and Applied Genetics* 124: 1271–1282. https://doi.org/10.1007/s00122-012-1785-y

Martini, JW, et al., 2018, The effect of the H− 1 scaling factors τ and ω on the structure of H in the single-step procedure. Genetics Selection Evolution, 50(1), 16. https://doi.org/10.1186/s12711-018-0386-x

Mrode, R. A., 2014 *Linear models for the prediction of animal breeding values*. Cabi. 3rd ed.

Munoz, PR, et al., 2014 Unraveling additive from nonadditive effects using genomic relationship matrices. *Genetics* 198: 1759–1768. https://doi.org/10.1534/genetics.114.171322

R Core Team, 2016 *R*: A Language and Environment for Statistical Computing. R Foundation for Statistical Computing, Vienna, Austria.

Resende, MF, et al., 2012 Accuracy of genomic selection methods in a standard data set of loblolly pine (*Pinus taeda* l.). *Genetics* 190: 1503–1510. https://doi.org/10.1534/genetics.111.137026

Slater, AT, et al., 2014 Improving the analysis of low heritability complex traits for enhanced genetic gain in potato. *Theoretical and applied genetics* 127: 809–820. https://doi.org/10.1007/s00122-013-2258-7

Slater AT, et al., 2016 Improving genetic gain with genomic selection in autotetraploid potato. *The Plant Genome* 9.  https://doi.org/10.3835/plantgenome2016.02.0021 

Su, G, et al., 2012 Estimating additive and non-additive genetic variances and predicting genetic merits using genome-wide dense single nucleotide polymorphism markers. *PloS one* 7:e45293. https://doi.org/10.1371/journal.pone.0045293

VanRaden, P, 2008 Efficient methods to compute genomic predictions. *Journal of dairy science* 91: 4414–4423. https://doi.org/10.3168/jds.2007-0980

Vitezica, ZG, et al., 2013 On the additive and dominant variance and covariance of individuals within the genomic selection scope. *Genetics* 195: 1223–1230. https://doi.org/10.1534/genetics.113.155176

Yang, J, et al., 2010 Common snps explain a large proportion of the heritability for human height. *Nature genetics* 42: 565–569. https://doi.org/10.1038/ng.608

```{r,eval=FALSE,echo=FALSE}
#To knit an this vignette into an .R file
knitr::purl("vignettes/Tutorial_AGHmatrix.Rmd")
```


```{r}
sessionInfo()
```
````
