## Supplementary material for "Identification of QTL-by-Environment Interaction by Controlling Polygenic Background Effect": NAMESPACE

```
import(Matrix)
importFrom(stats, var)
importFrom(utils, read.csv, write.table, combn)
importFrom(zoo, na.approx)
export(Amatrix)
export(AmatrixPolyCross)
export(Gmatrix)
export(Hmatrix)
export(datatreat)
export(formatmatrix)
export(missingdata)
export(filterpedigree)
export(expandAmatrix)
export(Mcheck)
```
