## Supplementary material for "Identification of QTL-by-Environment Interaction by Controlling Polygenic Background Effect": DESCRIPTION

```
Package: askpass
Type: Package
Title: Password Entry Utilities for R, Git, and SSH
Version: 1.2.0
Authors@R: person("Jeroen", "Ooms", role = c("aut", "cre"), 
    email = "jeroen@berkeley.edu", comment = c(ORCID = "0000-0002-4035-0289"))
Description: Cross-platform utilities for prompting the user for credentials or a 
    passphrase, for example to authenticate with a server or read a protected key.
    Includes native programs for MacOS and Windows, hence no 'tcltk' is required. 
    Password entry can be invoked in two different ways: directly from R via the 
    askpass() function, or indirectly as password-entry back-end for 'ssh-agent' 
    or 'git-credential' via the SSH_ASKPASS and GIT_ASKPASS environment variables.
    Thereby the user can be prompted for credentials or a passphrase if needed 
    when R calls out to git or ssh.
License: MIT + file LICENSE
URL: https://github.com/r-lib/askpass
BugReports: https://github.com/r-lib/askpass/issues
Encoding: UTF-8
Imports: sys (>= 2.1)
RoxygenNote: 7.2.3
Suggests: testthat
Language: en-US
NeedsCompilation: yes
Packaged: 2023-09-03 19:16:12 UTC; jeroen
Author: Jeroen Ooms [aut, cre] (<https://orcid.org/0000-0002-4035-0289>)
Maintainer: Jeroen Ooms <jeroen@berkeley.edu>
Repository: CRAN
Date/Publication: 2023-09-03 20:00:02 UTC
Built: R 4.2.3; x86_64-w64-mingw32; 2024-04-24 00:58:19 UTC; windows
ExperimentalWindowsRuntime: ucrt
Archs: x64
```
