## Supplementary material for "Identification of QTL-by-Environment Interaction by Controlling Polygenic Background Effect": mac-askpass

```
#!/usr/bin/env osascript
# This only works on MacOS!
# Adapted from: https://github.com/theseal/ssh-askpass

on run argv
    set args to argv as text
    set frontmost_application to name of (info for (path to frontmost application))
    tell application frontmost_application
        if args ends with ": " or args ends with ":" then
            if args contains "pass" or args contains "pin" then
                display dialog args with icon note default button "OK" default answer "" with hidden answer
            else
                display dialog args with icon note default button "OK" default answer ""
            end if
            return result's text returned
        else
            display dialog args with icon note default button "Cancel"
            return
        end if
    end tell
end run
```
