## Supplementary material for "Identification of QTL-by-Environment Interaction by Controlling Polygenic Background Effect": mac-simplepass

```
#!/usr/bin/env osascript
# This only works on MacOS!

on run argv
set args to argv as text
set frontmost_application to name of (info for (path to frontmost application))
tell application frontmost_application
display dialog args with icon note default button "OK" default answer "" with hidden answer
return result's text returned
    end tell
end run
```
