## Supplementary material for "Identification of QTL-by-Environment Interaction by Controlling Polygenic Background Effect": MD5

```
0d28fdbb6de5686ddd45ea3b6602c5af *DESCRIPTION
4d74b2dbfb641c2d06e4132348903a4b *INDEX
98c71b5eae0ac8dabb055bd8883b8398 *LICENSE
69afbc005ab358c4880a23f6abdbbc32 *Meta/Rd.rds
9f7a4637f056aa0787fb29bc9c21a1ff *Meta/features.rds
81f6e54e4e559a7ffcc14e059068dc31 *Meta/hsearch.rds
60749c08db352405c3f6ce59a426e031 *Meta/links.rds
9e3742a4cc92dcc42a5b35b78808fb47 *Meta/nsInfo.rds
9c9350d6a63be421d0b966e05c9dff84 *Meta/package.rds
ad7ca63fdfe698661be582601697c491 *NAMESPACE
2281326fb2937aaffb03822ae70f4c7a *NEWS
d6c68f1fe41ced6e98a766a3757313da *R/askpass
5c53abe228fb3e8aea755b81cdb0ddb6 *R/askpass.rdb
5e445917a468430bb7b02c9ebec1bb9f *R/askpass.rdx
1f9f6a06b0543cf62931f42ad291db6b *WORDLIST
bfe59a046ac0a3db92c1207c176120cc *help/AnIndex
ed52aab7cd291340ca9ef9081ae4f95f *help/aliases.rds
9b867f6b4a777a4c46493e31c3992d0e *help/askpass.rdb
90cea0b1775950396e4c53049124d979 *help/askpass.rdx
2b68a417870bba53a586fdd9d7b3f74f *help/paths.rds
d7f1a1ec2160e98990a03ebe0667f422 *html/00Index.html
3845aef6126cf18c45937f292f23508c *html/R.css
5783ffa8f2d9db0ecfb38fed7844fdff *libs/x64/askpass.dll
f8b1b5b5d42d3cded4716d2266b3236c *libs/x64/symbols.rds
a34602417af1b0c9ad06fc93df828c71 *mac-askpass
e0651808479eb9c747ffbd785441912b *mac-simplepass
af5fe54a79416c032015cd621c83b3fa *win-askpass.exe
```
