## Supplementary material for "Identification of QTL-by-Environment Interaction by Controlling Polygenic Background Effect": NEWS

```
1.2.0
  - Fix package for experimental arm builds

1.1
  - Fix build on R 3.3 and older
  - Fix compiler warning on Solaris

1.0
  - Initial release
```
