## Supplementary material for "Identification of QTL-by-Environment Interaction by Controlling Polygenic Background Effect": material.min.css

```
/**
 * material-design-lite - Material Design Components in CSS, JS and HTML
 * @version v1.3.0
 * @license Apache-2.0
 * @copyright 2015 Google, Inc.
 * @link https://github.com/google/material-design-lite
 */
@charset "UTF-8";html{color:rgba(0,0,0,.87)}::-moz-selection{background:#b3d4fc;text-shadow:none}::selection{background:#b3d4fc;text-shadow:none}hr{display:block;height:1px;border:0;border-top:1px solid #ccc;margin:1em 0;padding:0}audio,canvas,iframe,img,svg,video{vertical-align:middle}fieldset{border:0;margin:0;padding:0}textarea{resize:vertical}.browserupgrade{margin:.2em 0;background:#ccc;color:#000;padding:.2em 0}.hidden{display:none!important}.visuallyhidden{border:0;clip:rect(0 0 0 0);height:1px;margin:-1px;overflow:hidden;padding:0;position:absolute;width:1px}.visuallyhidden.focusable:active,.visuallyhidden.focusable:focus{clip:auto;height:auto;margin:0;overflow:visible;position:static;width:auto}.invisible{visibility:hidden}.clearfix:before,.clearfix:after{content:" ";display:table}.clearfix:after{clear:both}@media print{*,*:before,*:after,*:first-letter{background:transparent!important;color:#000!important;box-shadow:none!important}a,a:visited{text-decoration:underline}a[href]:after{content:" (" attr(href)")"}abbr[title]:after{content:" (" attr(title)")"}a[href^="#"]:after,a[href^="javascript:"]:after{content:""}pre,blockquote{border:1px solid #999;page-break-inside:avoid}thead{display:table-header-group}tr,img{page-break-inside:avoid}img{max-width:100%!important}p,h2,h3{orphans:3;widows:3}h2,h3{page-break-after:avoid}}a,.mdl-accordion,.mdl-button,.mdl-card,.mdl-checkbox,.mdl-dropdown-menu,.mdl-icon-toggle,.mdl-item,.mdl-radio,.mdl-slider,.mdl-switch,.mdl-tabs__tab{-webkit-tap-highlight-color:transparent;-webkit-tap-highlight-color:rgba(255,255,255,0)}html{width:100%;height:100%;-ms-touch-action:manipulation;touch-action:manipulation}body{width:100%;min-height:100%;margin:0}main{display:block}*[hidden]{display:none!important}html,body{font-family:"Helvetica","Arial",sans-serif;font-size:14px;font-weight:400;line-height:20px}h1,h2,h3,h4,h5,h6,p{padding:0}h1 small,h2 small,h3 small,h4 small,h5 small,h6 small{font-family:"Roboto","Helvetica","Arial",sans-serif;font-weight:400;line-height:1.35;letter-spacing:-.02em;opacity:.54;font-size:.6em}h1{font-size:56px;line-height:1.35;letter-spacing:-.02em;margin:24px 0}h1,h2{font-family:"Roboto","Helvetica","Arial",sans-serif;font-weight:400}h2{font-size:45px;line-height:48px}h2,h3{margin:24px 0}h3{font-size:34px;line-height:40px}h3,h4{font-family:"Roboto","Helvetica","Arial",sans-serif;font-weight:400}h4{font-size:24px;line-height:32px;-moz-osx-font-smoothing:grayscale;margin:24px 0 16px}h5{font-size:20px;font-weight:500;line-height:1;letter-spacing:.02em}h5,h6{font-family:"Roboto","Helvetica","Arial",sans-serif;margin:24px 0 16px}h6{font-size:16px;letter-spacing:.04em}h6,p{font-weight:400;line-height:24px}p{font-size:14px;letter-spacing:0;margin:0 0 16px}a{color:#ff4081;font-weight:500}blockquote{font-family:"Roboto","Helvetica","Arial",sans-serif;position:relative;font-size:24px;font-weight:300;font-style:italic;line-height:1.35;letter-spacing:.08em}blockquote:before{position:absolute;left:-.5em;content:'“'}blockquote:after{content:'”';margin-left:-.05em}mark{background-color:#f4ff81}dt{font-weight:700}address{font-size:12px;line-height:1;font-style:normal}address,ul,ol{font-weight:400;letter-spacing:0}ul,ol{font-size:14px;line-height:24px}.mdl-typography--display-4,.mdl-typography--display-4-color-contrast{font-family:"Roboto","Helvetica","Arial",sans-serif;font-size:112px;font-weight:300;line-height:1;letter-spacing:-.04em}.mdl-typography--display-4-color-contrast{opacity:.54}.mdl-typography--display-3,.mdl-typography--display-3-color-contrast{font-family:"Roboto","Helvetica","Arial",sans-serif;font-size:56px;font-weight:400;line-height:1.35;letter-spacing:-.02em}.mdl-typography--display-3-color-contrast{opacity:.54}.mdl-typography--display-2,.mdl-typography--display-2-color-contrast{font-family:"Roboto","Helvetica","Arial",sans-serif;font-size:45px;font-weight:400;line-height:48px}.mdl-typography--display-2-color-contrast{opacity:.54}.mdl-typography--display-1,.mdl-typography--display-1-color-contrast{font-family:"Roboto","Helvetica","Arial",sans-serif;font-size:34px;font-weight:400;line-height:40px}.mdl-typography--display-1-color-contrast{opacity:.54}.mdl-typography--headline,.mdl-typography--headline-color-contrast{font-family:"Roboto","Helvetica","Arial",sans-serif;font-size:24px;font-weight:400;line-height:32px;-moz-osx-font-smoothing:grayscale}.mdl-typography--headline-color-contrast{opacity:.87}.mdl-typography--title,.mdl-typography--title-color-contrast{font-family:"Roboto","Helvetica","Arial",sans-serif;font-size:20px;font-weight:500;line-height:1;letter-spacing:.02em}.mdl-typography--title-color-contrast{opacity:.87}.mdl-typography--subhead,.mdl-typography--subhead-color-contrast{font-family:"Roboto","Helvetica","Arial",sans-serif;font-size:16px;font-weight:400;line-height:24px;letter-spacing:.04em}.mdl-typography--subhead-color-contrast{opacity:.87}.mdl-typography--body-2,.mdl-typography--body-2-color-contrast{font-size:14px;font-weight:700;line-height:24px;letter-spacing:0}.mdl-typography--body-2-color-contrast{opacity:.87}.mdl-typography--body-1,.mdl-typography--body-1-color-contrast{font-size:14px;font-weight:400;line-height:24px;letter-spacing:0}.mdl-typography--body-1-color-contrast{opacity:.87}.mdl-typography--body-2-force-preferred-font,.mdl-typography--body-2-force-preferred-font-color-contrast{font-family:"Roboto","Helvetica","Arial",sans-serif;font-size:14px;font-weight:500;line-height:24px;letter-spacing:0}.mdl-typography--body-2-force-preferred-font-color-contrast{opacity:.87}.mdl-typography--body-1-force-preferred-font,.mdl-typography--body-1-force-preferred-font-color-contrast{font-family:"Roboto","Helvetica","Arial",sans-serif;font-size:14px;font-weight:400;line-height:24px;letter-spacing:0}.mdl-typography--body-1-force-preferred-font-color-contrast{opacity:.87}.mdl-typography--caption,.mdl-typography--caption-force-preferred-font{font-size:12px;font-weight:400;line-height:1;letter-spacing:0}.mdl-typography--caption-force-preferred-font{font-family:"Roboto","Helvetica","Arial",sans-serif}.mdl-typography--caption-color-contrast,.mdl-typography--caption-force-preferred-font-color-contrast{font-size:12px;font-weight:400;line-height:1;letter-spacing:0;opacity:.54}.mdl-typography--caption-force-preferred-font-color-contrast,.mdl-typography--menu{font-family:"Roboto","Helvetica","Arial",sans-serif}.mdl-typography--menu{font-size:14px;font-weight:500;line-height:1;letter-spacing:0}.mdl-typography--menu-color-contrast{opacity:.87}.mdl-typography--menu-color-contrast,.mdl-typography--button,.mdl-typography--button-color-contrast{font-family:"Roboto","Helvetica","Arial",sans-serif;font-size:14px;font-weight:500;line-height:1;letter-spacing:0}.mdl-typography--button,.mdl-typography--button-color-contrast{text-transform:uppercase}.mdl-typography--button-color-contrast{opacity:.87}.mdl-typography--text-left{text-align:left}.mdl-typography--text-right{text-align:right}.mdl-typography--text-center{text-align:center}.mdl-typography--text-justify{text-align:justify}.mdl-typography--text-nowrap{white-space:nowrap}.mdl-typography--text-lowercase{text-transform:lowercase}.mdl-typography--text-uppercase{text-transform:uppercase}.mdl-typography--text-capitalize{text-transform:capitalize}.mdl-typography--font-thin{font-weight:200!important}.mdl-typography--font-light{font-weight:300!important}.mdl-typography--font-regular{font-weight:400!important}.mdl-typography--font-medium{font-weight:500!important}.mdl-typography--font-bold{font-weight:700!important}.mdl-typography--font-black{font-weight:900!important}.material-icons{font-family:'Material Icons';font-weight:400;font-style:normal;font-size:24px;line-height:1;letter-spacing:normal;text-transform:none;display:inline-block;word-wrap:normal;-moz-font-feature-settings:'liga';font-feature-settings:'liga';-webkit-font-feature-settings:'liga';-webkit-font-smoothing:antialiased}.mdl-color-text--red{color:#f44336 !important}.mdl-color--red{background-color:#f44336 !important}.mdl-color-text--red-50{color:#ffebee !important}.mdl-color--red-50{background-color:#ffebee !important}.mdl-color-text--red-100{color:#ffcdd2 !important}.mdl-color--red-100{background-color:#ffcdd2 !important}.mdl-color-text--red-200{color:#ef9a9a !important}.mdl-color--red-200{background-color:#ef9a9a !important}.mdl-color-text--red-300{color:#e57373 !important}.mdl-color--red-300{background-color:#e57373 !important}.mdl-color-text--red-400{color:#ef5350 !important}.mdl-color--red-400{background-color:#ef5350 !important}.mdl-color-text--red-500{color:#f44336 !important}.mdl-color--red-500{background-color:#f44336 !important}.mdl-color-text--red-600{color:#e53935 !important}.mdl-color--red-600{background-color:#e53935 !important}.mdl-color-text--red-700{color:#d32f2f !important}.mdl-color--red-700{background-color:#d32f2f !important}.mdl-color-text--red-800{color:#c62828 !important}.mdl-color--red-800{background-color:#c62828 !important}.mdl-color-text--red-900{color:#b71c1c !important}.mdl-color--red-900{background-color:#b71c1c !important}.mdl-color-text--red-A100{color:#ff8a80 !important}.mdl-color--red-A100{background-color:#ff8a80 !important}.mdl-color-text--red-A200{color:#ff5252 !important}.mdl-color--red-A200{background-color:#ff5252 !important}.mdl-color-text--red-A400{color:#ff1744 !important}.mdl-color--red-A400{background-color:#ff1744 !important}.mdl-color-text--red-A700{color:#d50000 !important}.mdl-color--red-A700{background-color:#d50000 !important}.mdl-color-text--pink{color:#e91e63 !important}.mdl-color--pink{background-color:#e91e63 !important}.mdl-color-text--pink-50{color:#fce4ec !important}.mdl-color--pink-50{background-color:#fce4ec !important}.mdl-color-text--pink-100{color:#f8bbd0 !important}.mdl-color--pink-100{background-color:#f8bbd0 !important}.mdl-color-text--pink-200{color:#f48fb1 !important}.mdl-color--pink-200{background-color:#f48fb1 !important}.mdl-color-text--pink-300{color:#f06292 !important}.mdl-color--pink-300{background-color:#f06292 !important}.mdl-color-text--pink-400{color:#ec407a !important}.mdl-color--pink-400{background-color:#ec407a !important}.mdl-color-text--pink-500{color:#e91e63 !important}.mdl-color--pink-500{background-color:#e91e63 !important}.mdl-color-text--pink-600{color:#d81b60 !important}.mdl-color--pink-600{background-color:#d81b60 !important}.mdl-color-text--pink-700{color:#c2185b !important}.mdl-color--pink-700{background-color:#c2185b !important}.mdl-color-text--pink-800{color:#ad1457 !important}.mdl-color--pink-800{background-color:#ad1457 !important}.mdl-color-text--pink-900{color:#880e4f !important}.mdl-color--pink-900{background-color:#880e4f !important}.mdl-color-text--pink-A100{color:#ff80ab !important}.mdl-color--pink-A100{background-color:#ff80ab !important}.mdl-color-text--pink-A200{color:#ff4081 !important}.mdl-color--pink-A200{background-color:#ff4081 !important}.mdl-color-text--pink-A400{color:#f50057 !important}.mdl-color--pink-A400{background-color:#f50057 !important}.mdl-color-text--pink-A700{color:#c51162 !important}.mdl-color--pink-A700{background-color:#c51162 !important}.mdl-color-text--purple{color:#9c27b0 !important}.mdl-color--purple{background-color:#9c27b0 !important}.mdl-color-text--purple-50{color:#f3e5f5 !important}.mdl-color--purple-50{background-color:#f3e5f5 !important}.mdl-color-text--purple-100{color:#e1bee7 !important}.mdl-color--purple-100{background-color:#e1bee7 !important}.mdl-color-text--purple-200{color:#ce93d8 !important}.mdl-color--purple-200{background-color:#ce93d8 !important}.mdl-color-text--purple-300{color:#ba68c8 !important}.mdl-color--purple-300{background-color:#ba68c8 !important}.mdl-color-text--purple-400{color:#ab47bc !important}.mdl-color--purple-400{background-color:#ab47bc !important}.mdl-color-text--purple-500{color:#9c27b0 !important}.mdl-color--purple-500{background-color:#9c27b0 !important}.mdl-color-text--purple-600{color:#8e24aa !important}.mdl-color--purple-600{background-color:#8e24aa !important}.mdl-color-text--purple-700{color:#7b1fa2 !important}.mdl-color--purple-700{background-color:#7b1fa2 !important}.mdl-color-text--purple-800{color:#6a1b9a !important}.mdl-color--purple-800{background-color:#6a1b9a !important}.mdl-color-text--purple-900{color:#4a148c !important}.mdl-color--purple-900{background-color:#4a148c !important}.mdl-color-text--purple-A100{color:#ea80fc !important}.mdl-color--purple-A100{background-color:#ea80fc !important}.mdl-color-text--purple-A200{color:#e040fb !important}.mdl-color--purple-A200{background-color:#e040fb !important}.mdl-color-text--purple-A400{color:#d500f9 !important}.mdl-color--purple-A400{background-color:#d500f9 !important}.mdl-color-text--purple-A700{color:#a0f !important}.mdl-color--purple-A700{background-color:#a0f !important}.mdl-color-text--deep-purple{color:#673ab7 !important}.mdl-color--deep-purple{background-color:#673ab7 !important}.mdl-color-text--deep-purple-50{color:#ede7f6 !important}.mdl-color--deep-purple-50{background-color:#ede7f6 !important}.mdl-color-text--deep-purple-100{color:#d1c4e9 !important}.mdl-color--deep-purple-100{background-color:#d1c4e9 !important}.mdl-color-text--deep-purple-200{color:#b39ddb !important}.mdl-color--deep-purple-200{background-color:#b39ddb !important}.mdl-color-text--deep-purple-300{color:#9575cd !important}.mdl-color--deep-purple-300{background-color:#9575cd !important}.mdl-color-text--deep-purple-400{color:#7e57c2 !important}.mdl-color--deep-purple-400{background-color:#7e57c2 !important}.mdl-color-text--deep-purple-500{color:#673ab7 !important}.mdl-color--deep-purple-500{background-color:#673ab7 !important}.mdl-color-text--deep-purple-600{color:#5e35b1 !important}.mdl-color--deep-purple-600{background-color:#5e35b1 !important}.mdl-color-text--deep-purple-700{color:#512da8 !important}.mdl-color--deep-purple-700{background-color:#512da8 !important}.mdl-color-text--deep-purple-800{color:#4527a0 !important}.mdl-color--deep-purple-800{background-color:#4527a0 !important}.mdl-color-text--deep-purple-900{color:#311b92 !important}.mdl-color--deep-purple-900{background-color:#311b92 !important}.mdl-color-text--deep-purple-A100{color:#b388ff !important}.mdl-color--deep-purple-A100{background-color:#b388ff !important}.mdl-color-text--deep-purple-A200{color:#7c4dff !important}.mdl-color--deep-purple-A200{background-color:#7c4dff !important}.mdl-color-text--deep-purple-A400{color:#651fff !important}.mdl-color--deep-purple-A400{background-color:#651fff !important}.mdl-color-text--deep-purple-A700{color:#6200ea !important}.mdl-color--deep-purple-A700{background-color:#6200ea !important}.mdl-color-text--indigo{color:#3f51b5 !important}.mdl-color--indigo{background-color:#3f51b5 !important}.mdl-color-text--indigo-50{color:#e8eaf6 !important}.mdl-color--indigo-50{background-color:#e8eaf6 !important}.mdl-color-text--indigo-100{color:#c5cae9 !important}.mdl-color--indigo-100{background-color:#c5cae9 !important}.mdl-color-text--indigo-200{color:#9fa8da !important}.mdl-color--indigo-200{background-color:#9fa8da !important}.mdl-color-text--indigo-300{color:#7986cb !important}.mdl-color--indigo-300{background-color:#7986cb !important}.mdl-color-text--indigo-400{color:#5c6bc0 !important}.mdl-color--indigo-400{background-color:#5c6bc0 !important}.mdl-color-text--indigo-500{color:#3f51b5 !important}.mdl-color--indigo-500{background-color:#3f51b5 !important}.mdl-color-text--indigo-600{color:#3949ab !important}.mdl-color--indigo-600{background-color:#3949ab !important}.mdl-color-text--indigo-700{color:#303f9f !important}.mdl-color--indigo-700{background-color:#303f9f !important}.mdl-color-text--indigo-800{color:#283593 !important}.mdl-color--indigo-800{background-color:#283593 !important}.mdl-color-text--indigo-900{color:#1a237e !important}.mdl-color--indigo-900{background-color:#1a237e !important}.mdl-color-text--indigo-A100{color:#8c9eff !important}.mdl-color--indigo-A100{background-color:#8c9eff !important}.mdl-color-text--indigo-A200{color:#536dfe !important}.mdl-color--indigo-A200{background-color:#536dfe !important}.mdl-color-text--indigo-A400{color:#3d5afe !important}.mdl-color--indigo-A400{background-color:#3d5afe !important}.mdl-color-text--indigo-A700{color:#304ffe !important}.mdl-color--indigo-A700{background-color:#304ffe !important}.mdl-color-text--blue{color:#2196f3 !important}.mdl-color--blue{background-color:#2196f3 !important}.mdl-color-text--blue-50{color:#e3f2fd !important}.mdl-color--blue-50{background-color:#e3f2fd !important}.mdl-color-text--blue-100{color:#bbdefb !important}.mdl-color--blue-100{background-color:#bbdefb !important}.mdl-color-text--blue-200{color:#90caf9 !important}.mdl-color--blue-200{background-color:#90caf9 !important}.mdl-color-text--blue-300{color:#64b5f6 !important}.mdl-color--blue-300{background-color:#64b5f6 !important}.mdl-color-text--blue-400{color:#42a5f5 !important}.mdl-color--blue-400{background-color:#42a5f5 !important}.mdl-color-text--blue-500{color:#2196f3 !important}.mdl-color--blue-500{background-color:#2196f3 !important}.mdl-color-text--blue-600{color:#1e88e5 !important}.mdl-color--blue-600{background-color:#1e88e5 !important}.mdl-color-text--blue-700{color:#1976d2 !important}.mdl-color--blue-700{background-color:#1976d2 !important}.mdl-color-text--blue-800{color:#1565c0 !important}.mdl-color--blue-800{background-color:#1565c0 !important}.mdl-color-text--blue-900{color:#0d47a1 !important}.mdl-color--blue-900{background-color:#0d47a1 !important}.mdl-color-text--blue-A100{color:#82b1ff !important}.mdl-color--blue-A100{background-color:#82b1ff !important}.mdl-color-text--blue-A200{color:#448aff !important}.mdl-color--blue-A200{background-color:#448aff !important}.mdl-color-text--blue-A400{color:#2979ff !important}.mdl-color--blue-A400{background-color:#2979ff !important}.mdl-color-text--blue-A700{color:#2962ff !important}.mdl-color--blue-A700{background-color:#2962ff !important}.mdl-color-text--light-blue{color:#03a9f4 !important}.mdl-color--light-blue{background-color:#03a9f4 !important}.mdl-color-text--light-blue-50{color:#e1f5fe !important}.mdl-color--light-blue-50{background-color:#e1f5fe !important}.mdl-color-text--light-blue-100{color:#b3e5fc !important}.mdl-color--light-blue-100{background-color:#b3e5fc !important}.mdl-color-text--light-blue-200{color:#81d4fa !important}.mdl-color--light-blue-200{background-color:#81d4fa !important}.mdl-color-text--light-blue-300{color:#4fc3f7 !important}.mdl-color--light-blue-300{background-color:#4fc3f7 !important}.mdl-color-text--light-blue-400{color:#29b6f6 !important}.mdl-color--light-blue-400{background-color:#29b6f6 !important}.mdl-color-text--light-blue-500{color:#03a9f4 !important}.mdl-color--light-blue-500{background-color:#03a9f4 !important}.mdl-color-text--light-blue-600{color:#039be5 !important}.mdl-color--light-blue-600{background-color:#039be5 !important}.mdl-color-text--light-blue-700{color:#0288d1 !important}.mdl-color--light-blue-700{background-color:#0288d1 !important}.mdl-color-text--light-blue-800{color:#0277bd !important}.mdl-color--light-blue-800{background-color:#0277bd !important}.mdl-color-text--light-blue-900{color:#01579b !important}.mdl-color--light-blue-900{background-color:#01579b !important}.mdl-color-text--light-blue-A100{color:#80d8ff !important}.mdl-color--light-blue-A100{background-color:#80d8ff !important}.mdl-color-text--light-blue-A200{color:#40c4ff !important}.mdl-color--light-blue-A200{background-color:#40c4ff !important}.mdl-color-text--light-blue-A400{color:#00b0ff !important}.mdl-color--light-blue-A400{background-color:#00b0ff !important}.mdl-color-text--light-blue-A700{color:#0091ea !important}.mdl-color--light-blue-A700{background-color:#0091ea !important}.mdl-color-text--cyan{color:#00bcd4 !important}.mdl-color--cyan{background-color:#00bcd4 !important}.mdl-color-text--cyan-50{color:#e0f7fa !important}.mdl-color--cyan-50{background-color:#e0f7fa !important}.mdl-color-text--cyan-100{color:#b2ebf2 !important}.mdl-color--cyan-100{background-color:#b2ebf2 !important}.mdl-color-text--cyan-200{color:#80deea !important}.mdl-color--cyan-200{background-color:#80deea !important}.mdl-color-text--cyan-300{color:#4dd0e1 !important}.mdl-color--cyan-300{background-color:#4dd0e1 !important}.mdl-color-text--cyan-400{color:#26c6da !important}.mdl-color--cyan-400{background-color:#26c6da !important}.mdl-color-text--cyan-500{color:#00bcd4 !important}.mdl-color--cyan-500{background-color:#00bcd4 !important}.mdl-color-text--cyan-600{color:#00acc1 !important}.mdl-color--cyan-600{background-color:#00acc1 !important}.mdl-color-text--cyan-700{color:#0097a7 !important}.mdl-color--cyan-700{background-color:#0097a7 !important}.mdl-color-text--cyan-800{color:#00838f !important}.mdl-color--cyan-800{background-color:#00838f !important}.mdl-color-text--cyan-900{color:#006064 !important}.mdl-color--cyan-900{background-color:#006064 !important}.mdl-color-text--cyan-A100{color:#84ffff !important}.mdl-color--cyan-A100{background-color:#84ffff !important}.mdl-color-text--cyan-A200{color:#18ffff !important}.mdl-color--cyan-A200{background-color:#18ffff !important}.mdl-color-text--cyan-A400{color:#00e5ff !important}.mdl-color--cyan-A400{background-color:#00e5ff !important}.mdl-color-text--cyan-A700{color:#00b8d4 !important}.mdl-color--cyan-A700{background-color:#00b8d4 !important}.mdl-color-text--teal{color:#009688 !important}.mdl-color--teal{background-color:#009688 !important}.mdl-color-text--teal-50{color:#e0f2f1 !important}.mdl-color--teal-50{background-color:#e0f2f1 !important}.mdl-color-text--teal-100{color:#b2dfdb !important}.mdl-color--teal-100{background-color:#b2dfdb !important}.mdl-color-text--teal-200{color:#80cbc4 !important}.mdl-color--teal-200{background-color:#80cbc4 !important}.mdl-color-text--teal-300{color:#4db6ac !important}.mdl-color--teal-300{background-color:#4db6ac !important}.mdl-color-text--teal-400{color:#26a69a !important}.mdl-color--teal-400{background-color:#26a69a !important}.mdl-color-text--teal-500{color:#009688 !important}.mdl-color--teal-500{background-color:#009688 !important}.mdl-color-text--teal-600{color:#00897b !important}.mdl-color--teal-600{background-color:#00897b !important}.mdl-color-text--teal-700{color:#00796b !important}.mdl-color--teal-700{background-color:#00796b !important}.mdl-color-text--teal-800{color:#00695c !important}.mdl-color--teal-800{background-color:#00695c !important}.mdl-color-text--teal-900{color:#004d40 !important}.mdl-color--teal-900{background-color:#004d40 !important}.mdl-color-text--teal-A100{color:#a7ffeb !important}.mdl-color--teal-A100{background-color:#a7ffeb !important}.mdl-color-text--teal-A200{color:#64ffda !important}.mdl-color--teal-A200{background-color:#64ffda !important}.mdl-color-text--teal-A400{color:#1de9b6 !important}.mdl-color--teal-A400{background-color:#1de9b6 !important}.mdl-color-text--teal-A700{color:#00bfa5 !important}.mdl-color--teal-A700{background-color:#00bfa5 !important}.mdl-color-text--green{color:#4caf50 !important}.mdl-color--green{background-color:#4caf50 !important}.mdl-color-text--green-50{color:#e8f5e9 !important}.mdl-color--green-50{background-color:#e8f5e9 !important}.mdl-color-text--green-100{color:#c8e6c9 !important}.mdl-color--green-100{background-color:#c8e6c9 !important}.mdl-color-text--green-200{color:#a5d6a7 !important}.mdl-color--green-200{background-color:#a5d6a7 !important}.mdl-color-text--green-300{color:#81c784 !important}.mdl-color--green-300{background-color:#81c784 !important}.mdl-color-text--green-400{color:#66bb6a !important}.mdl-color--green-400{background-color:#66bb6a !important}.mdl-color-text--green-500{color:#4caf50 !important}.mdl-color--green-500{background-color:#4caf50 !important}.mdl-color-text--green-600{color:#43a047 !important}.mdl-color--green-600{background-color:#43a047 !important}.mdl-color-text--green-700{color:#388e3c !important}.mdl-color--green-700{background-color:#388e3c !important}.mdl-color-text--green-800{color:#2e7d32 !important}.mdl-color--green-800{background-color:#2e7d32 !important}.mdl-color-text--green-900{color:#1b5e20 !important}.mdl-color--green-900{background-color:#1b5e20 !important}.mdl-color-text--green-A100{color:#b9f6ca !important}.mdl-color--green-A100{background-color:#b9f6ca !important}.mdl-color-text--green-A200{color:#69f0ae !important}.mdl-color--green-A200{background-color:#69f0ae !important}.mdl-color-text--green-A400{color:#00e676 !important}.mdl-color--green-A400{background-color:#00e676 !important}.mdl-color-text--green-A700{color:#00c853 !important}.mdl-color--green-A700{background-color:#00c853 !important}.mdl-color-text--light-green{color:#8bc34a !important}.mdl-color--light-green{background-color:#8bc34a !important}.mdl-color-text--light-green-50{color:#f1f8e9 !important}.mdl-color--light-green-50{background-color:#f1f8e9 !important}.mdl-color-text--light-green-100{color:#dcedc8 !important}.mdl-color--light-green-100{background-color:#dcedc8 !important}.mdl-color-text--light-green-200{color:#c5e1a5 !important}.mdl-color--light-green-200{background-color:#c5e1a5 !important}.mdl-color-text--light-green-300{color:#aed581 !important}.mdl-color--light-green-300{background-color:#aed581 !important}.mdl-color-text--light-green-400{color:#9ccc65 !important}.mdl-color--light-green-400{background-color:#9ccc65 !important}.mdl-color-text--light-green-500{color:#8bc34a !important}.mdl-color--light-green-500{background-color:#8bc34a !important}.mdl-color-text--light-green-600{color:#7cb342 !important}.mdl-color--light-green-600{background-color:#7cb342 !important}.mdl-color-text--light-green-700{color:#689f38 !important}.mdl-color--light-green-700{background-color:#689f38 !important}.mdl-color-text--light-green-800{color:#558b2f !important}.mdl-color--light-green-800{background-color:#558b2f !important}.mdl-color-text--light-green-900{color:#33691e !important}.mdl-color--light-green-900{background-color:#33691e !important}.mdl-color-text--light-green-A100{color:#ccff90 !important}.mdl-color--light-green-A100{background-color:#ccff90 !important}.mdl-color-text--light-green-A200{color:#b2ff59 !important}.mdl-color--light-green-A200{background-color:#b2ff59 !important}.mdl-color-text--light-green-A400{color:#76ff03 !important}.mdl-color--light-green-A400{background-color:#76ff03 !important}.mdl-color-text--light-green-A700{color:#64dd17 !important}.mdl-color--light-green-A700{background-color:#64dd17 !important}.mdl-color-text--lime{color:#cddc39 !important}.mdl-color--lime{background-color:#cddc39 !important}.mdl-color-text--lime-50{color:#f9fbe7 !important}.mdl-color--lime-50{background-color:#f9fbe7 !important}.mdl-color-text--lime-100{color:#f0f4c3 !important}.mdl-color--lime-100{background-color:#f0f4c3 !important}.mdl-color-text--lime-200{color:#e6ee9c !important}.mdl-color--lime-200{background-color:#e6ee9c !important}.mdl-color-text--lime-300{color:#dce775 !important}.mdl-color--lime-300{background-color:#dce775 !important}.mdl-color-text--lime-400{color:#d4e157 !important}.mdl-color--lime-400{background-color:#d4e157 !important}.mdl-color-text--lime-500{color:#cddc39 !important}.mdl-color--lime-500{background-color:#cddc39 !important}.mdl-color-text--lime-600{color:#c0ca33 !important}.mdl-color--lime-600{background-color:#c0ca33 !important}.mdl-color-text--lime-700{color:#afb42b !important}.mdl-color--lime-700{background-color:#afb42b !important}.mdl-color-text--lime-800{color:#9e9d24 !important}.mdl-color--lime-800{background-color:#9e9d24 !important}.mdl-color-text--lime-900{color:#827717 !important}.mdl-color--lime-900{background-color:#827717 !important}.mdl-color-text--lime-A100{color:#f4ff81 !important}.mdl-color--lime-A100{background-color:#f4ff81 !important}.mdl-color-text--lime-A200{color:#eeff41 !important}.mdl-color--lime-A200{background-color:#eeff41 !important}.mdl-color-text--lime-A400{color:#c6ff00 !important}.mdl-color--lime-A400{background-color:#c6ff00 !important}.mdl-color-text--lime-A700{color:#aeea00 !important}.mdl-color--lime-A700{background-color:#aeea00 !important}.mdl-color-text--yellow{color:#ffeb3b !important}.mdl-color--yellow{background-color:#ffeb3b !important}.mdl-color-text--yellow-50{color:#fffde7 !important}.mdl-color--yellow-50{background-color:#fffde7 !important}.mdl-color-text--yellow-100{color:#fff9c4 !important}.mdl-color--yellow-100{background-color:#fff9c4 !important}.mdl-color-text--yellow-200{color:#fff59d !important}.mdl-color--yellow-200{background-color:#fff59d !important}.mdl-color-text--yellow-300{color:#fff176 !important}.mdl-color--yellow-300{background-color:#fff176 !important}.mdl-color-text--yellow-400{color:#ffee58 !important}.mdl-color--yellow-400{background-color:#ffee58 !important}.mdl-color-text--yellow-500{color:#ffeb3b !important}.mdl-color--yellow-500{background-color:#ffeb3b !important}.mdl-color-text--yellow-600{color:#fdd835 !important}.mdl-color--yellow-600{background-color:#fdd835 !important}.mdl-color-text--yellow-700{color:#fbc02d !important}.mdl-color--yellow-700{background-color:#fbc02d !important}.mdl-color-text--yellow-800{color:#f9a825 !important}.mdl-color--yellow-800{background-color:#f9a825 !important}.mdl-color-text--yellow-900{color:#f57f17 !important}.mdl-color--yellow-900{background-color:#f57f17 !important}.mdl-color-text--yellow-A100{color:#ffff8d !important}.mdl-color--yellow-A100{background-color:#ffff8d !important}.mdl-color-text--yellow-A200{color:#ff0 !important}.mdl-color--yellow-A200{background-color:#ff0 !important}.mdl-color-text--yellow-A400{color:#ffea00 !important}.mdl-color--yellow-A400{background-color:#ffea00 !important}.mdl-color-text--yellow-A700{color:#ffd600 !important}.mdl-color--yellow-A700{background-color:#ffd600 !important}.mdl-color-text--amber{color:#ffc107 !important}.mdl-color--amber{background-color:#ffc107 !important}.mdl-color-text--amber-50{color:#fff8e1 !important}.mdl-color--amber-50{background-color:#fff8e1 !important}.mdl-color-text--amber-100{color:#ffecb3 !important}.mdl-color--amber-100{background-color:#ffecb3 !important}.mdl-color-text--amber-200{color:#ffe082 !important}.mdl-color--amber-200{background-color:#ffe082 !important}.mdl-color-text--amber-300{color:#ffd54f !important}.mdl-color--amber-300{background-color:#ffd54f !important}.mdl-color-text--amber-400{color:#ffca28 !important}.mdl-color--amber-400{background-color:#ffca28 !important}.mdl-color-text--amber-500{color:#ffc107 !important}.mdl-color--amber-500{background-color:#ffc107 !important}.mdl-color-text--amber-600{color:#ffb300 !important}.mdl-color--amber-600{background-color:#ffb300 !important}.mdl-color-text--amber-700{color:#ffa000 !important}.mdl-color--amber-700{background-color:#ffa000 !important}.mdl-color-text--amber-800{color:#ff8f00 !important}.mdl-color--amber-800{background-color:#ff8f00 !important}.mdl-color-text--amber-900{color:#ff6f00 !important}.mdl-color--amber-900{background-color:#ff6f00 !important}.mdl-color-text--amber-A100{color:#ffe57f !important}.mdl-color--amber-A100{background-color:#ffe57f !important}.mdl-color-text--amber-A200{color:#ffd740 !important}.mdl-color--amber-A200{background-color:#ffd740 !important}.mdl-color-text--amber-A400{color:#ffc400 !important}.mdl-color--amber-A400{background-color:#ffc400 !important}.mdl-color-text--amber-A700{color:#ffab00 !important}.mdl-color--amber-A700{background-color:#ffab00 !important}.mdl-color-text--orange{color:#ff9800 !important}.mdl-color--orange{background-color:#ff9800 !important}.mdl-color-text--orange-50{color:#fff3e0 !important}.mdl-color--orange-50{background-color:#fff3e0 !important}.mdl-color-text--orange-100{color:#ffe0b2 !important}.mdl-color--orange-100{background-color:#ffe0b2 !important}.mdl-color-text--orange-200{color:#ffcc80 !important}.mdl-color--orange-200{background-color:#ffcc80 !important}.mdl-color-text--orange-300{color:#ffb74d !important}.mdl-color--orange-300{background-color:#ffb74d !important}.mdl-color-text--orange-400{color:#ffa726 !important}.mdl-color--orange-400{background-color:#ffa726 !important}.mdl-color-text--orange-500{color:#ff9800 !important}.mdl-color--orange-500{background-color:#ff9800 !important}.mdl-color-text--orange-600{color:#fb8c00 !important}.mdl-color--orange-600{background-color:#fb8c00 !important}.mdl-color-text--orange-700{color:#f57c00 !important}.mdl-color--orange-700{background-color:#f57c00 !important}.mdl-color-text--orange-800{color:#ef6c00 !important}.mdl-color--orange-800{background-color:#ef6c00 !important}.mdl-color-text--orange-900{color:#e65100 !important}.mdl-color--orange-900{background-color:#e65100 !important}.mdl-color-text--orange-A100{color:#ffd180 !important}.mdl-color--orange-A100{background-color:#ffd180 !important}.mdl-color-text--orange-A200{color:#ffab40 !important}.mdl-color--orange-A200{background-color:#ffab40 !important}.mdl-color-text--orange-A400{color:#ff9100 !important}.mdl-color--orange-A400{background-color:#ff9100 !important}.mdl-color-text--orange-A700{color:#ff6d00 !important}.mdl-color--orange-A700{background-color:#ff6d00 !important}.mdl-color-text--deep-orange{color:#ff5722 !important}.mdl-color--deep-orange{background-color:#ff5722 !important}.mdl-color-text--deep-orange-50{color:#fbe9e7 !important}.mdl-color--deep-orange-50{background-color:#fbe9e7 !important}.mdl-color-text--deep-orange-100{color:#ffccbc !important}.mdl-color--deep-orange-100{background-color:#ffccbc !important}.mdl-color-text--deep-orange-200{color:#ffab91 !important}.mdl-color--deep-orange-200{background-color:#ffab91 !important}.mdl-color-text--deep-orange-300{color:#ff8a65 !important}.mdl-color--deep-orange-300{background-color:#ff8a65 !important}.mdl-color-text--deep-orange-400{color:#ff7043 !important}.mdl-color--deep-orange-400{background-color:#ff7043 !important}.mdl-color-text--deep-orange-500{color:#ff5722 !important}.mdl-color--deep-orange-500{background-color:#ff5722 !important}.mdl-color-text--deep-orange-600{color:#f4511e !important}.mdl-color--deep-orange-600{background-color:#f4511e !important}.mdl-color-text--deep-orange-700{color:#e64a19 !important}.mdl-color--deep-orange-700{background-color:#e64a19 !important}.mdl-color-text--deep-orange-800{color:#d84315 !important}.mdl-color--deep-orange-800{background-color:#d84315 !important}.mdl-color-text--deep-orange-900{color:#bf360c !important}.mdl-color--deep-orange-900{background-color:#bf360c !important}.mdl-color-text--deep-orange-A100{color:#ff9e80 !important}.mdl-color--deep-orange-A100{background-color:#ff9e80 !important}.mdl-color-text--deep-orange-A200{color:#ff6e40 !important}.mdl-color--deep-orange-A200{background-color:#ff6e40 !important}.mdl-color-text--deep-orange-A400{color:#ff3d00 !important}.mdl-color--deep-orange-A400{background-color:#ff3d00 !important}.mdl-color-text--deep-orange-A700{color:#dd2c00 !important}.mdl-color--deep-orange-A700{background-color:#dd2c00 !important}.mdl-color-text--brown{color:#795548 !important}.mdl-color--brown{background-color:#795548 !important}.mdl-color-text--brown-50{color:#efebe9 !important}.mdl-color--brown-50{background-color:#efebe9 !important}.mdl-color-text--brown-100{color:#d7ccc8 !important}.mdl-color--brown-100{background-color:#d7ccc8 !important}.mdl-color-text--brown-200{color:#bcaaa4 !important}.mdl-color--brown-200{background-color:#bcaaa4 !important}.mdl-color-text--brown-300{color:#a1887f !important}.mdl-color--brown-300{background-color:#a1887f !important}.mdl-color-text--brown-400{color:#8d6e63 !important}.mdl-color--brown-400{background-color:#8d6e63 !important}.mdl-color-text--brown-500{color:#795548 !important}.mdl-color--brown-500{background-color:#795548 !important}.mdl-color-text--brown-600{color:#6d4c41 !important}.mdl-color--brown-600{background-color:#6d4c41 !important}.mdl-color-text--brown-700{color:#5d4037 !important}.mdl-color--brown-700{background-color:#5d4037 !important}.mdl-color-text--brown-800{color:#4e342e !important}.mdl-color--brown-800{background-color:#4e342e !important}.mdl-color-text--brown-900{color:#3e2723 !important}.mdl-color--brown-900{background-color:#3e2723 !important}.mdl-color-text--grey{color:#9e9e9e !important}.mdl-color--grey{background-color:#9e9e9e !important}.mdl-color-text--grey-50{color:#fafafa !important}.mdl-color--grey-50{background-color:#fafafa !important}.mdl-color-text--grey-100{color:#f5f5f5 !important}.mdl-color--grey-100{background-color:#f5f5f5 !important}.mdl-color-text--grey-200{color:#eee !important}.mdl-color--grey-200{background-color:#eee !important}.mdl-color-text--grey-300{color:#e0e0e0 !important}.mdl-color--grey-300{background-color:#e0e0e0 !important}.mdl-color-text--grey-400{color:#bdbdbd !important}.mdl-color--grey-400{background-color:#bdbdbd !important}.mdl-color-text--grey-500{color:#9e9e9e !important}.mdl-color--grey-500{background-color:#9e9e9e !important}.mdl-color-text--grey-600{color:#757575 !important}.mdl-color--grey-600{background-color:#757575 !important}.mdl-color-text--grey-700{color:#616161 !important}.mdl-color--grey-700{background-color:#616161 !important}.mdl-color-text--grey-800{color:#424242 !important}.mdl-color--grey-800{background-color:#424242 !important}.mdl-color-text--grey-900{color:#212121 !important}.mdl-color--grey-900{background-color:#212121 !important}.mdl-color-text--blue-grey{color:#607d8b !important}.mdl-color--blue-grey{background-color:#607d8b !important}.mdl-color-text--blue-grey-50{color:#eceff1 !important}.mdl-color--blue-grey-50{background-color:#eceff1 !important}.mdl-color-text--blue-grey-100{color:#cfd8dc !important}.mdl-color--blue-grey-100{background-color:#cfd8dc !important}.mdl-color-text--blue-grey-200{color:#b0bec5 !important}.mdl-color--blue-grey-200{background-color:#b0bec5 !important}.mdl-color-text--blue-grey-300{color:#90a4ae !important}.mdl-color--blue-grey-300{background-color:#90a4ae !important}.mdl-color-text--blue-grey-400{color:#78909c !important}.mdl-color--blue-grey-400{background-color:#78909c !important}.mdl-color-text--blue-grey-500{color:#607d8b !important}.mdl-color--blue-grey-500{background-color:#607d8b !important}.mdl-color-text--blue-grey-600{color:#546e7a !important}.mdl-color--blue-grey-600{background-color:#546e7a !important}.mdl-color-text--blue-grey-700{color:#455a64 !important}.mdl-color--blue-grey-700{background-color:#455a64 !important}.mdl-color-text--blue-grey-800{color:#37474f !important}.mdl-color--blue-grey-800{background-color:#37474f !important}.mdl-color-text--blue-grey-900{color:#263238 !important}.mdl-color--blue-grey-900{background-color:#263238 !important}.mdl-color--black{background-color:#000 !important}.mdl-color-text--black{color:#000 !important}.mdl-color--white{background-color:#fff !important}.mdl-color-text--white{color:#fff !important}.mdl-color--primary{background-color:#3f51b5 !important}.mdl-color--primary-contrast{background-color:#fff !important}.mdl-color--primary-dark{background-color:#303f9f !important}.mdl-color--accent{background-color:#ff4081 !important}.mdl-color--accent-contrast{background-color:#fff !important}.mdl-color-text--primary{color:#3f51b5 !important}.mdl-color-text--primary-contrast{color:#fff !important}.mdl-color-text--primary-dark{color:#303f9f !important}.mdl-color-text--accent{color:#ff4081 !important}.mdl-color-text--accent-contrast{color:#fff !important}.mdl-ripple{background:#000;border-radius:50%;height:50px;left:0;opacity:0;pointer-events:none;position:absolute;top:0;-webkit-transform:translate(-50%,-50%);transform:translate(-50%,-50%);width:50px;overflow:hidden}.mdl-ripple.is-animating{transition:transform .3s cubic-bezier(0,0,.2,1),width .3s cubic-bezier(0,0,.2,1),height .3s cubic-bezier(0,0,.2,1),opacity .6s cubic-bezier(0,0,.2,1);transition:transform .3s cubic-bezier(0,0,.2,1),width .3s cubic-bezier(0,0,.2,1),height .3s cubic-bezier(0,0,.2,1),opacity .6s cubic-bezier(0,0,.2,1),-webkit-transform .3s cubic-bezier(0,0,.2,1)}.mdl-ripple.is-visible{opacity:.3}.mdl-animation--default,.mdl-animation--fast-out-slow-in{transition-timing-function:cubic-bezier(.4,0,.2,1)}.mdl-animation--linear-out-slow-in{transition-timing-function:cubic-bezier(0,0,.2,1)}.mdl-animation--fast-out-linear-in{transition-timing-function:cubic-bezier(.4,0,1,1)}.mdl-badge{position:relative;white-space:nowrap;margin-right:24px}.mdl-badge:not([data-badge]){margin-right:auto}.mdl-badge[data-badge]:after{content:attr(data-badge);display:-webkit-flex;display:-ms-flexbox;display:flex;-webkit-flex-direction:row;-ms-flex-direction:row;flex-direction:row;-webkit-flex-wrap:wrap;-ms-flex-wrap:wrap;flex-wrap:wrap;-webkit-justify-content:center;-ms-flex-pack:center;justify-content:center;-webkit-align-content:center;-ms-flex-line-pack:center;align-content:center;-webkit-align-items:center;-ms-flex-align:center;align-items:center;position:absolute;top:-11px;right:-24px;font-family:"Roboto","Helvetica","Arial",sans-serif;font-weight:600;font-size:12px;width:22px;height:22px;border-radius:50%;background:#ff4081;color:#fff}.mdl-button .mdl-badge[data-badge]:after{top:-10px;right:-5px}.mdl-badge.mdl-badge--no-background[data-badge]:after{color:#ff4081;background:rgba(255,255,255,.2);box-shadow:0 0 1px gray}.mdl-badge.mdl-badge--overlap{margin-right:10px}.mdl-badge.mdl-badge--overlap:after{right:-10px}.mdl-button{background:0 0;border:none;border-radius:2px;color:#000;position:relative;height:36px;margin:0;min-width:64px;padding:0 16px;display:inline-block;font-family:"Roboto","Helvetica","Arial",sans-serif;font-size:14px;font-weight:500;text-transform:uppercase;letter-spacing:0;overflow:hidden;will-change:box-shadow;transition:box-shadow .2s cubic-bezier(.4,0,1,1),background-color .2s cubic-bezier(.4,0,.2,1),color .2s cubic-bezier(.4,0,.2,1);outline:none;cursor:pointer;text-decoration:none;text-align:center;line-height:36px;vertical-align:middle}.mdl-button::-moz-focus-inner{border:0}.mdl-button:hover{background-color:rgba(158,158,158,.2)}.mdl-button:focus:not(:active){background-color:rgba(0,0,0,.12)}.mdl-button:active{background-color:rgba(158,158,158,.4)}.mdl-button.mdl-button--colored{color:#3f51b5}.mdl-button.mdl-button--colored:focus:not(:active){background-color:rgba(0,0,0,.12)}input.mdl-button[type="submit"]{-webkit-appearance:none}.mdl-button--raised{background:rgba(158,158,158,.2);box-shadow:0 2px 2px 0 rgba(0,0,0,.14),0 3px 1px -2px rgba(0,0,0,.2),0 1px 5px 0 rgba(0,0,0,.12)}.mdl-button--raised:active{box-shadow:0 4px 5px 0 rgba(0,0,0,.14),0 1px 10px 0 rgba(0,0,0,.12),0 2px 4px -1px rgba(0,0,0,.2);background-color:rgba(158,158,158,.4)}.mdl-button--raised:focus:not(:active){box-shadow:0 0 8px rgba(0,0,0,.18),0 8px 16px rgba(0,0,0,.36);background-color:rgba(158,158,158,.4)}.mdl-button--raised.mdl-button--colored{background:#3f51b5;color:#fff}.mdl-button--raised.mdl-button--colored:hover{background-color:#3f51b5}.mdl-button--raised.mdl-button--colored:active{background-color:#3f51b5}.mdl-button--raised.mdl-button--colored:focus:not(:active){background-color:#3f51b5}.mdl-button--raised.mdl-button--colored .mdl-ripple{background:#fff}.mdl-button--fab{border-radius:50%;font-size:24px;height:56px;margin:auto;min-width:56px;width:56px;padding:0;overflow:hidden;background:rgba(158,158,158,.2);box-shadow:0 1px 1.5px 0 rgba(0,0,0,.12),0 1px 1px 0 rgba(0,0,0,.24);position:relative;line-height:normal}.mdl-button--fab .material-icons{position:absolute;top:50%;left:50%;-webkit-transform:translate(-12px,-12px);transform:translate(-12px,-12px);line-height:24px;width:24px}.mdl-button--fab.mdl-button--mini-fab{height:40px;min-width:40px;width:40px}.mdl-button--fab .mdl-button__ripple-container{border-radius:50%;-webkit-mask-image:-webkit-radial-gradient(circle,#fff,#000)}.mdl-button--fab:active{box-shadow:0 4px 5px 0 rgba(0,0,0,.14),0 1px 10px 0 rgba(0,0,0,.12),0 2px 4px -1px rgba(0,0,0,.2);background-color:rgba(158,158,158,.4)}.mdl-button--fab:focus:not(:active){box-shadow:0 0 8px rgba(0,0,0,.18),0 8px 16px rgba(0,0,0,.36);background-color:rgba(158,158,158,.4)}.mdl-button--fab.mdl-button--colored{background:#ff4081;color:#fff}.mdl-button--fab.mdl-button--colored:hover{background-color:#ff4081}.mdl-button--fab.mdl-button--colored:focus:not(:active){background-color:#ff4081}.mdl-button--fab.mdl-button--colored:active{background-color:#ff4081}.mdl-button--fab.mdl-button--colored .mdl-ripple{background:#fff}.mdl-button--icon{border-radius:50%;font-size:24px;height:32px;margin-left:0;margin-right:0;min-width:32px;width:32px;padding:0;overflow:hidden;color:inherit;line-height:normal}.mdl-button--icon .material-icons{position:absolute;top:50%;left:50%;-webkit-transform:translate(-12px,-12px);transform:translate(-12px,-12px);line-height:24px;width:24px}.mdl-button--icon.mdl-button--mini-icon{height:24px;min-width:24px;width:24px}.mdl-button--icon.mdl-button--mini-icon .material-icons{top:0;left:0}.mdl-button--icon .mdl-button__ripple-container{border-radius:50%;-webkit-mask-image:-webkit-radial-gradient(circle,#fff,#000)}.mdl-button__ripple-container{display:block;height:100%;left:0;position:absolute;top:0;width:100%;z-index:0;overflow:hidden}.mdl-button[disabled] .mdl-button__ripple-container .mdl-ripple,.mdl-button.mdl-button--disabled .mdl-button__ripple-container .mdl-ripple{background-color:transparent}.mdl-button--primary.mdl-button--primary{color:#3f51b5}.mdl-button--primary.mdl-button--primary .mdl-ripple{background:#fff}.mdl-button--primary.mdl-button--primary.mdl-button--raised,.mdl-button--primary.mdl-button--primary.mdl-button--fab{color:#fff;background-color:#3f51b5}.mdl-button--accent.mdl-button--accent{color:#ff4081}.mdl-button--accent.mdl-button--accent .mdl-ripple{background:#fff}.mdl-button--accent.mdl-button--accent.mdl-button--raised,.mdl-button--accent.mdl-button--accent.mdl-button--fab{color:#fff;background-color:#ff4081}.mdl-button[disabled][disabled],.mdl-button.mdl-button--disabled.mdl-button--disabled{color:rgba(0,0,0,.26);cursor:default;background-color:transparent}.mdl-button--fab[disabled][disabled],.mdl-button--fab.mdl-button--disabled.mdl-button--disabled{background-color:rgba(0,0,0,.12);color:rgba(0,0,0,.26)}.mdl-button--raised[disabled][disabled],.mdl-button--raised.mdl-button--disabled.mdl-button--disabled{background-color:rgba(0,0,0,.12);color:rgba(0,0,0,.26);box-shadow:none}.mdl-button--colored[disabled][disabled],.mdl-button--colored.mdl-button--disabled.mdl-button--disabled{color:rgba(0,0,0,.26)}.mdl-button .material-icons{vertical-align:middle}.mdl-card{display:-webkit-flex;display:-ms-flexbox;display:flex;-webkit-flex-direction:column;-ms-flex-direction:column;flex-direction:column;font-size:16px;font-weight:400;min-height:200px;overflow:hidden;width:330px;z-index:1;position:relative;background:#fff;border-radius:2px;box-sizing:border-box}.mdl-card__media{background-color:#ff4081;background-repeat:repeat;background-position:50% 50%;background-size:cover;background-origin:padding-box;background-attachment:scroll;box-sizing:border-box}.mdl-card__title{-webkit-align-items:center;-ms-flex-align:center;align-items:center;color:#000;display:block;display:-webkit-flex;display:-ms-flexbox;display:flex;line-height:normal;padding:16px;-webkit-perspective-origin:165px 56px;perspective-origin:165px 56px;-webkit-transform-origin:165px 56px;transform-origin:165px 56px;box-sizing:border-box}.mdl-card__title.mdl-card--border{border-bottom:1px solid rgba(0,0,0,.1)}.mdl-card__title-text{-webkit-align-self:flex-end;-ms-flex-item-align:end;align-self:flex-end;color:inherit;display:block;display:-webkit-flex;display:-ms-flexbox;display:flex;font-size:24px;font-weight:300;line-height:normal;overflow:hidden;-webkit-transform-origin:149px 48px;transform-origin:149px 48px;margin:0}.mdl-card__subtitle-text{font-size:14px;color:rgba(0,0,0,.54);margin:0}.mdl-card__supporting-text{color:rgba(0,0,0,.54);font-size:1rem;line-height:18px;overflow:hidden;padding:16px;width:90%}.mdl-card__supporting-text.mdl-card--border{border-bottom:1px solid rgba(0,0,0,.1)}.mdl-card__actions{font-size:16px;line-height:normal;width:100%;background-color:transparent;padding:8px;box-sizing:border-box}.mdl-card__actions.mdl-card--border{border-top:1px solid rgba(0,0,0,.1)}.mdl-card--expand{-webkit-flex-grow:1;-ms-flex-positive:1;flex-grow:1}.mdl-card__menu{position:absolute;right:16px;top:16px}.mdl-checkbox{position:relative;z-index:1;vertical-align:middle;display:inline-block;box-sizing:border-box;width:100%;height:24px;margin:0;padding:0}.mdl-checkbox.is-upgraded{padding-left:24px}.mdl-checkbox__input{line-height:24px}.mdl-checkbox.is-upgraded .mdl-checkbox__input{position:absolute;width:0;height:0;margin:0;padding:0;opacity:0;-ms-appearance:none;-moz-appearance:none;-webkit-appearance:none;appearance:none;border:none}.mdl-checkbox__box-outline{position:absolute;top:3px;left:0;display:inline-block;box-sizing:border-box;width:16px;height:16px;margin:0;cursor:pointer;overflow:hidden;border:2px solid rgba(0,0,0,.54);border-radius:2px;z-index:2}.mdl-checkbox.is-checked .mdl-checkbox__box-outline{border:2px solid #3f51b5}fieldset[disabled] .mdl-checkbox .mdl-checkbox__box-outline,.mdl-checkbox.is-disabled .mdl-checkbox__box-outline{border:2px solid rgba(0,0,0,.26);cursor:auto}.mdl-checkbox__focus-helper{position:absolute;top:3px;left:0;display:inline-block;box-sizing:border-box;width:16px;height:16px;border-radius:50%;background-color:transparent}.mdl-checkbox.is-focused .mdl-checkbox__focus-helper{box-shadow:0 0 0 8px rgba(0,0,0,.1);background-color:rgba(0,0,0,.1)}.mdl-checkbox.is-focused.is-checked .mdl-checkbox__focus-helper{box-shadow:0 0 0 8px rgba(63,81,181,.26);background-color:rgba(63,81,181,.26)}.mdl-checkbox__tick-outline{position:absolute;top:0;left:0;height:100%;width:100%;-webkit-mask:url("data:image/svg+xml;base64,PD94bWwgdmVyc2lvbj0iMS4wIiBlbmNvZGluZz0iVVRGLTgiIHN0YW5kYWxvbmU9Im5vIj8+CjxzdmcKICAgeG1sbnM6ZGM9Imh0dHA6Ly9wdXJsLm9yZy9kYy9lbGVtZW50cy8xLjEvIgogICB4bWxuczpjYz0iaHR0cDovL2NyZWF0aXZlY29tbW9ucy5vcmcvbnMjIgogICB4bWxuczpyZGY9Imh0dHA6Ly93d3cudzMub3JnLzE5OTkvMDIvMjItcmRmLXN5bnRheC1ucyMiCiAgIHhtbG5zOnN2Zz0iaHR0cDovL3d3dy53My5vcmcvMjAwMC9zdmciCiAgIHhtbG5zPSJodHRwOi8vd3d3LnczLm9yZy8yMDAwL3N2ZyIKICAgdmVyc2lvbj0iMS4xIgogICB2aWV3Qm94PSIwIDAgMSAxIgogICBwcmVzZXJ2ZUFzcGVjdFJhdGlvPSJ4TWluWU1pbiBtZWV0Ij4KICA8ZGVmcz4KICAgIDxjbGlwUGF0aCBpZD0iY2xpcCI+CiAgICAgIDxwYXRoCiAgICAgICAgIGQ9Ik0gMCwwIDAsMSAxLDEgMSwwIDAsMCB6IE0gMC44NTM0Mzc1LDAuMTY3MTg3NSAwLjk1OTY4NzUsMC4yNzMxMjUgMC40MjkzNzUsMC44MDM0Mzc1IDAuMzIzMTI1LDAuOTA5Njg3NSAwLjIxNzE4NzUsMC44MDM0Mzc1IDAuMDQwMzEyNSwwLjYyNjg3NSAwLjE0NjU2MjUsMC41MjA2MjUgMC4zMjMxMjUsMC42OTc1IDAuODUzNDM3NSwwLjE2NzE4NzUgeiIKICAgICAgICAgc3R5bGU9ImZpbGw6I2ZmZmZmZjtmaWxsLW9wYWNpdHk6MTtzdHJva2U6bm9uZSIgLz4KICAgIDwvY2xpcFBhdGg+CiAgICA8bWFzayBpZD0ibWFzayIgbWFza1VuaXRzPSJvYmplY3RCb3VuZGluZ0JveCIgbWFza0NvbnRlbnRVbml0cz0ib2JqZWN0Qm91bmRpbmdCb3giPgogICAgICA8cGF0aAogICAgICAgICBkPSJNIDAsMCAwLDEgMSwxIDEsMCAwLDAgeiBNIDAuODUzNDM3NSwwLjE2NzE4NzUgMC45NTk2ODc1LDAuMjczMTI1IDAuNDI5Mzc1LDAuODAzNDM3NSAwLjMyMzEyNSwwLjkwOTY4NzUgMC4yMTcxODc1LDAuODAzNDM3NSAwLjA0MDMxMjUsMC42MjY4NzUgMC4xNDY1NjI1LDAuNTIwNjI1IDAuMzIzMTI1LDAuNjk3NSAwLjg1MzQzNzUsMC4xNjcxODc1IHoiCiAgICAgICAgIHN0eWxlPSJmaWxsOiNmZmZmZmY7ZmlsbC1vcGFjaXR5OjE7c3Ryb2tlOm5vbmUiIC8+CiAgICA8L21hc2s+CiAgPC9kZWZzPgogIDxyZWN0CiAgICAgd2lkdGg9IjEiCiAgICAgaGVpZ2h0PSIxIgogICAgIHg9IjAiCiAgICAgeT0iMCIKICAgICBjbGlwLXBhdGg9InVybCgjY2xpcCkiCiAgICAgc3R5bGU9ImZpbGw6IzAwMDAwMDtmaWxsLW9wYWNpdHk6MTtzdHJva2U6bm9uZSIgLz4KPC9zdmc+Cg==");mask:url("data:image/svg+xml;base64,PD94bWwgdmVyc2lvbj0iMS4wIiBlbmNvZGluZz0iVVRGLTgiIHN0YW5kYWxvbmU9Im5vIj8+CjxzdmcKICAgeG1sbnM6ZGM9Imh0dHA6Ly9wdXJsLm9yZy9kYy9lbGVtZW50cy8xLjEvIgogICB4bWxuczpjYz0iaHR0cDovL2NyZWF0aXZlY29tbW9ucy5vcmcvbnMjIgogICB4bWxuczpyZGY9Imh0dHA6Ly93d3cudzMub3JnLzE5OTkvMDIvMjItcmRmLXN5bnRheC1ucyMiCiAgIHhtbG5zOnN2Zz0iaHR0cDovL3d3dy53My5vcmcvMjAwMC9zdmciCiAgIHhtbG5zPSJodHRwOi8vd3d3LnczLm9yZy8yMDAwL3N2ZyIKICAgdmVyc2lvbj0iMS4xIgogICB2aWV3Qm94PSIwIDAgMSAxIgogICBwcmVzZXJ2ZUFzcGVjdFJhdGlvPSJ4TWluWU1pbiBtZWV0Ij4KICA8ZGVmcz4KICAgIDxjbGlwUGF0aCBpZD0iY2xpcCI+CiAgICAgIDxwYXRoCiAgICAgICAgIGQ9Ik0gMCwwIDAsMSAxLDEgMSwwIDAsMCB6IE0gMC44NTM0Mzc1LDAuMTY3MTg3NSAwLjk1OTY4NzUsMC4yNzMxMjUgMC40MjkzNzUsMC44MDM0Mzc1IDAuMzIzMTI1LDAuOTA5Njg3NSAwLjIxNzE4NzUsMC44MDM0Mzc1IDAuMDQwMzEyNSwwLjYyNjg3NSAwLjE0NjU2MjUsMC41MjA2MjUgMC4zMjMxMjUsMC42OTc1IDAuODUzNDM3NSwwLjE2NzE4NzUgeiIKICAgICAgICAgc3R5bGU9ImZpbGw6I2ZmZmZmZjtmaWxsLW9wYWNpdHk6MTtzdHJva2U6bm9uZSIgLz4KICAgIDwvY2xpcFBhdGg+CiAgICA8bWFzayBpZD0ibWFzayIgbWFza1VuaXRzPSJvYmplY3RCb3VuZGluZ0JveCIgbWFza0NvbnRlbnRVbml0cz0ib2JqZWN0Qm91bmRpbmdCb3giPgogICAgICA8cGF0aAogICAgICAgICBkPSJNIDAsMCAwLDEgMSwxIDEsMCAwLDAgeiBNIDAuODUzNDM3NSwwLjE2NzE4NzUgMC45NTk2ODc1LDAuMjczMTI1IDAuNDI5Mzc1LDAuODAzNDM3NSAwLjMyMzEyNSwwLjkwOTY4NzUgMC4yMTcxODc1LDAuODAzNDM3NSAwLjA0MDMxMjUsMC42MjY4NzUgMC4xNDY1NjI1LDAuNTIwNjI1IDAuMzIzMTI1LDAuNjk3NSAwLjg1MzQzNzUsMC4xNjcxODc1IHoiCiAgICAgICAgIHN0eWxlPSJmaWxsOiNmZmZmZmY7ZmlsbC1vcGFjaXR5OjE7c3Ryb2tlOm5vbmUiIC8+CiAgICA8L21hc2s+CiAgPC9kZWZzPgogIDxyZWN0CiAgICAgd2lkdGg9IjEiCiAgICAgaGVpZ2h0PSIxIgogICAgIHg9IjAiCiAgICAgeT0iMCIKICAgICBjbGlwLXBhdGg9InVybCgjY2xpcCkiCiAgICAgc3R5bGU9ImZpbGw6IzAwMDAwMDtmaWxsLW9wYWNpdHk6MTtzdHJva2U6bm9uZSIgLz4KPC9zdmc+Cg==");background:0 0;transition-duration:.28s;transition-timing-function:cubic-bezier(.4,0,.2,1);transition-property:background-image}.mdl-checkbox.is-checked .mdl-checkbox__tick-outline{background-color:#3f51b5;background-image:url("data:image/svg+xml;base64,PD94bWwgdmVyc2lvbj0iMS4wIiBlbmNvZGluZz0iVVRGLTgiIHN0YW5kYWxvbmU9Im5vIj8+CjxzdmcKICAgeG1sbnM6ZGM9Imh0dHA6Ly9wdXJsLm9yZy9kYy9lbGVtZW50cy8xLjEvIgogICB4bWxuczpjYz0iaHR0cDovL2NyZWF0aXZlY29tbW9ucy5vcmcvbnMjIgogICB4bWxuczpyZGY9Imh0dHA6Ly93d3cudzMub3JnLzE5OTkvMDIvMjItcmRmLXN5bnRheC1ucyMiCiAgIHhtbG5zOnN2Zz0iaHR0cDovL3d3dy53My5vcmcvMjAwMC9zdmciCiAgIHhtbG5zPSJodHRwOi8vd3d3LnczLm9yZy8yMDAwL3N2ZyIKICAgdmVyc2lvbj0iMS4xIgogICB2aWV3Qm94PSIwIDAgMSAxIgogICBwcmVzZXJ2ZUFzcGVjdFJhdGlvPSJ4TWluWU1pbiBtZWV0Ij4KICA8cGF0aAogICAgIGQ9Ik0gMC4wNDAzODA1OSwwLjYyNjc3NjcgMC4xNDY0NDY2MSwwLjUyMDcxMDY4IDAuNDI5Mjg5MzIsMC44MDM1NTMzOSAwLjMyMzIyMzMsMC45MDk2MTk0MSB6IE0gMC4yMTcxNTcyOSwwLjgwMzU1MzM5IDAuODUzNTUzMzksMC4xNjcxNTcyOSAwLjk1OTYxOTQxLDAuMjczMjIzMyAwLjMyMzIyMzMsMC45MDk2MTk0MSB6IgogICAgIGlkPSJyZWN0Mzc4MCIKICAgICBzdHlsZT0iZmlsbDojZmZmZmZmO2ZpbGwtb3BhY2l0eToxO3N0cm9rZTpub25lIiAvPgo8L3N2Zz4K")}fieldset[disabled] .mdl-checkbox.is-checked .mdl-checkbox__tick-outline,.mdl-checkbox.is-checked.is-disabled .mdl-checkbox__tick-outline{background-color:rgba(0,0,0,.26)}.mdl-checkbox__label{position:relative;cursor:pointer;font-size:16px;line-height:24px;margin:0}fieldset[disabled] .mdl-checkbox .mdl-checkbox__label,.mdl-checkbox.is-disabled .mdl-checkbox__label{color:rgba(0,0,0,.26);cursor:auto}.mdl-checkbox__ripple-container{position:absolute;z-index:2;top:-6px;left:-10px;box-sizing:border-box;width:36px;height:36px;border-radius:50%;cursor:pointer;overflow:hidden;-webkit-mask-image:-webkit-radial-gradient(circle,#fff,#000)}.mdl-checkbox__ripple-container .mdl-ripple{background:#3f51b5}fieldset[disabled] .mdl-checkbox .mdl-checkbox__ripple-container,.mdl-checkbox.is-disabled .mdl-checkbox__ripple-container{cursor:auto}fieldset[disabled] .mdl-checkbox .mdl-checkbox__ripple-container .mdl-ripple,.mdl-checkbox.is-disabled .mdl-checkbox__ripple-container .mdl-ripple{background:0 0}.mdl-chip{height:32px;font-family:"Roboto","Helvetica","Arial",sans-serif;line-height:32px;padding:0 12px;border:0;border-radius:16px;background-color:#dedede;display:inline-block;color:rgba(0,0,0,.87);margin:2px 0;font-size:0;white-space:nowrap}.mdl-chip__text{font-size:13px;vertical-align:middle;display:inline-block}.mdl-chip__action{height:24px;width:24px;background:0 0;opacity:.54;cursor:pointer;padding:0;margin:0 0 0 4px;font-size:13px;text-decoration:none;color:rgba(0,0,0,.87);border:none;outline:none}.mdl-chip__action,.mdl-chip__contact{display:inline-block;vertical-align:middle;overflow:hidden;text-align:center}.mdl-chip__contact{height:32px;width:32px;border-radius:16px;margin-right:8px;font-size:18px;line-height:32px}.mdl-chip:focus{outline:0;box-shadow:0 2px 2px 0 rgba(0,0,0,.14),0 3px 1px -2px rgba(0,0,0,.2),0 1px 5px 0 rgba(0,0,0,.12)}.mdl-chip:active{background-color:#d6d6d6}.mdl-chip--deletable{padding-right:4px}.mdl-chip--contact{padding-left:0}.mdl-data-table{position:relative;border:1px solid rgba(0,0,0,.12);border-collapse:collapse;white-space:nowrap;font-size:13px;background-color:#fff}.mdl-data-table thead{padding-bottom:3px}.mdl-data-table thead .mdl-data-table__select{margin-top:0}.mdl-data-table tbody tr{position:relative;height:48px;transition-duration:.28s;transition-timing-function:cubic-bezier(.4,0,.2,1);transition-property:background-color}.mdl-data-table tbody tr.is-selected{background-color:#e0e0e0}.mdl-data-table tbody tr:hover{background-color:#eee}.mdl-data-table td{text-align:right}.mdl-data-table th{padding:0 18px 12px 18px;text-align:right}.mdl-data-table td:first-of-type,.mdl-data-table th:first-of-type{padding-left:24px}.mdl-data-table td:last-of-type,.mdl-data-table th:last-of-type{padding-right:24px}.mdl-data-table td{position:relative;height:48px;border-top:1px solid rgba(0,0,0,.12);border-bottom:1px solid rgba(0,0,0,.12);padding:12px 18px;box-sizing:border-box}.mdl-data-table td,.mdl-data-table td .mdl-data-table__select{vertical-align:middle}.mdl-data-table th{position:relative;vertical-align:bottom;text-overflow:ellipsis;font-weight:700;line-height:24px;letter-spacing:0;height:48px;font-size:12px;color:rgba(0,0,0,.54);padding-bottom:8px;box-sizing:border-box}.mdl-data-table th.mdl-data-table__header--sorted-ascending,.mdl-data-table th.mdl-data-table__header--sorted-descending{color:rgba(0,0,0,.87)}.mdl-data-table th.mdl-data-table__header--sorted-ascending:before,.mdl-data-table th.mdl-data-table__header--sorted-descending:before{font-family:'Material Icons';font-weight:400;font-style:normal;line-height:1;letter-spacing:normal;text-transform:none;display:inline-block;word-wrap:normal;-moz-font-feature-settings:'liga';font-feature-settings:'liga';-webkit-font-feature-settings:'liga';-webkit-font-smoothing:antialiased;font-size:16px;content:"\e5d8";margin-right:5px;vertical-align:sub}.mdl-data-table th.mdl-data-table__header--sorted-ascending:hover,.mdl-data-table th.mdl-data-table__header--sorted-descending:hover{cursor:pointer}.mdl-data-table th.mdl-data-table__header--sorted-ascending:hover:before,.mdl-data-table th.mdl-data-table__header--sorted-descending:hover:before{color:rgba(0,0,0,.26)}.mdl-data-table th.mdl-data-table__header--sorted-descending:before{content:"\e5db"}.mdl-data-table__select{width:16px}.mdl-data-table__cell--non-numeric.mdl-data-table__cell--non-numeric{text-align:left}.mdl-dialog{border:none;box-shadow:0 9px 46px 8px rgba(0,0,0,.14),0 11px 15px -7px rgba(0,0,0,.12),0 24px 38px 3px rgba(0,0,0,.2);width:280px}.mdl-dialog__title{padding:24px 24px 0;margin:0;font-size:2.5rem}.mdl-dialog__actions{padding:8px 8px 8px 24px;display:-webkit-flex;display:-ms-flexbox;display:flex;-webkit-flex-direction:row-reverse;-ms-flex-direction:row-reverse;flex-direction:row-reverse;-webkit-flex-wrap:wrap;-ms-flex-wrap:wrap;flex-wrap:wrap}.mdl-dialog__actions>*{margin-right:8px;height:36px}.mdl-dialog__actions>*:first-child{margin-right:0}.mdl-dialog__actions--full-width{padding:0 0 8px}.mdl-dialog__actions--full-width>*{height:48px;-webkit-flex:0 0 auto;-ms-flex:0 0 auto;flex:0 0 auto;width:100%;padding-right:16px;margin-right:0;text-align:right}.mdl-dialog__content{padding:20px 24px 24px;color:rgba(0,0,0,.54)}.mdl-expansion{border-bottom:1px solid rgba(0,0,0,.12);box-sizing:border-box}.mdl-expansion__summary{font-family:"Roboto","Helvetica","Arial",sans-serif;padding-left:24px;padding-right:24px;height:48px;display:-webkit-flex;display:-ms-flexbox;display:flex;outline:none}.mdl-expansion__summary::-webkit-details-marker{display:none}.mdl-expansion__summary::after{font-family:'Material Icons';font-weight:400;font-style:normal;font-size:24px;line-height:1;letter-spacing:normal;text-transform:none;display:inline-block;word-wrap:normal;-moz-font-feature-settings:'liga';font-feature-settings:'liga';-webkit-font-feature-settings:'liga';-webkit-font-smoothing:antialiased;content:'\e313';display:-webkit-inline-flex;display:-ms-inline-flexbox;display:inline-flex;-webkit-flex-direction:column;-ms-flex-direction:column;flex-direction:column;-webkit-user-select:none;-moz-user-select:none;-ms-user-select:none;user-select:none;-webkit-justify-content:center;-ms-flex-pack:center;justify-content:center;transition:transform 200ms,color 200ms;transition:transform 200ms,color 200ms,-webkit-transform 200ms;margin-left:auto;color:rgba(0,0,0,.38)}.mdl-expansion__summary:focus{background-color:rgba(238,238,238,1)}.mdl-expansion__summary:focus::after{color:rgba(0,0,0,.54)}.mdl-expansion__header{display:-webkit-flex;display:-ms-flexbox;display:flex;-webkit-flex-direction:column;-ms-flex-direction:column;flex-direction:column;-webkit-justify-content:center;-ms-flex-pack:center;justify-content:center;font-size:.9375rem;font-weight:500;-webkit-flex-basis:30%;-ms-flex-preferred-size:30%;flex-basis:30%;margin-right:16px}.mdl-expansion__subheader{font-size:.75rem;color:rgba(0,0,0,.54)}.mdl-expansion__secondary-header{display:-webkit-flex;display:-ms-flexbox;display:flex;-webkit-flex-direction:column;-ms-flex-direction:column;flex-direction:column;-webkit-justify-content:center;-ms-flex-pack:center;justify-content:center;font-size:.9375rem;font-weight:500;-webkit-flex-basis:30%;-ms-flex-preferred-size:30%;flex-basis:30%;color:rgba(0,0,0,.87);margin-right:16px}.mdl-expansion__content{font-family:"Roboto","Helvetica","Arial",sans-serif;padding:16px 24px}.mdl-expansion__content+.mdl-expansion__actions{border-top:1px solid rgba(0,0,0,.12)}.mdl-expansion__actions{display:-webkit-flex;display:-ms-flexbox;display:flex;-webkit-flex-direction:row-reverse;-ms-flex-direction:row-reverse;flex-direction:row-reverse;padding-top:16px;padding-bottom:16px}.mdl-expansion__action{margin-right:8px}.mdl-expansion[open] .mdl-expansion__summary::after{-webkit-transform:rotate(180deg);transform:rotate(180deg)}.mdl-mega-footer{padding:16px 40px;color:#9e9e9e;background-color:#424242}.mdl-mega-footer--top-section:after,.mdl-mega-footer--middle-section:after,.mdl-mega-footer--bottom-section:after,.mdl-mega-footer__top-section:after,.mdl-mega-footer__middle-section:after,.mdl-mega-footer__bottom-section:after{content:'';display:block;clear:both}.mdl-mega-footer--left-section,.mdl-mega-footer__left-section,.mdl-mega-footer--right-section,.mdl-mega-footer__right-section{margin-bottom:16px}.mdl-mega-footer--right-section a,.mdl-mega-footer__right-section a{display:block;margin-bottom:16px;color:inherit;text-decoration:none}@media screen and (min-width:760px){.mdl-mega-footer--left-section,.mdl-mega-footer__left-section{float:left}.mdl-mega-footer--right-section,.mdl-mega-footer__right-section{float:right}.mdl-mega-footer--right-section a,.mdl-mega-footer__right-section a{display:inline-block;margin-left:16px;line-height:36px;vertical-align:middle}}.mdl-mega-footer--social-btn,.mdl-mega-footer__social-btn{width:36px;height:36px;padding:0;margin:0;background-color:#9e9e9e;border:none}.mdl-mega-footer--drop-down-section,.mdl-mega-footer__drop-down-section{display:block;position:relative}@media screen and (min-width:760px){.mdl-mega-footer--drop-down-section,.mdl-mega-footer__drop-down-section{width:33%}.mdl-mega-footer--drop-down-section:nth-child(1),.mdl-mega-footer--drop-down-section:nth-child(2),.mdl-mega-footer__drop-down-section:nth-child(1),.mdl-mega-footer__drop-down-section:nth-child(2){float:left}.mdl-mega-footer--drop-down-section:nth-child(3),.mdl-mega-footer__drop-down-section:nth-child(3){float:right}.mdl-mega-footer--drop-down-section:nth-child(3):after,.mdl-mega-footer__drop-down-section:nth-child(3):after{clear:right}.mdl-mega-footer--drop-down-section:nth-child(4),.mdl-mega-footer__drop-down-section:nth-child(4){clear:right;float:right}.mdl-mega-footer--middle-section:after,.mdl-mega-footer__middle-section:after{content:'';display:block;clear:both}.mdl-mega-footer--bottom-section,.mdl-mega-footer__bottom-section{padding-top:0}}@media screen and (min-width:1024px){.mdl-mega-footer--drop-down-section,.mdl-mega-footer--drop-down-section:nth-child(3),.mdl-mega-footer--drop-down-section:nth-child(4),.mdl-mega-footer__drop-down-section,.mdl-mega-footer__drop-down-section:nth-child(3),.mdl-mega-footer__drop-down-section:nth-child(4){width:24%;float:left}}.mdl-mega-footer--heading-checkbox,.mdl-mega-footer__heading-checkbox{position:absolute;width:100%;height:55.8px;padding:32px;margin:-16px 0 0;cursor:pointer;z-index:1;opacity:0}.mdl-mega-footer--heading-checkbox+.mdl-mega-footer--heading:after,.mdl-mega-footer--heading-checkbox+.mdl-mega-footer__heading:after,.mdl-mega-footer__heading-checkbox+.mdl-mega-footer--heading:after,.mdl-mega-footer__heading-checkbox+.mdl-mega-footer__heading:after{font-family:'Material Icons';content:'\E5CE'}.mdl-mega-footer--heading-checkbox:checked~.mdl-mega-footer--link-list,.mdl-mega-footer--heading-checkbox:checked~.mdl-mega-footer__link-list,.mdl-mega-footer--heading-checkbox:checked+.mdl-mega-footer--heading+.mdl-mega-footer--link-list,.mdl-mega-footer--heading-checkbox:checked+.mdl-mega-footer__heading+.mdl-mega-footer__link-list,.mdl-mega-footer__heading-checkbox:checked~.mdl-mega-footer--link-list,.mdl-mega-footer__heading-checkbox:checked~.mdl-mega-footer__link-list,.mdl-mega-footer__heading-checkbox:checked+.mdl-mega-footer--heading+.mdl-mega-footer--link-list,.mdl-mega-footer__heading-checkbox:checked+.mdl-mega-footer__heading+.mdl-mega-footer__link-list{display:none}.mdl-mega-footer--heading-checkbox:checked+.mdl-mega-footer--heading:after,.mdl-mega-footer--heading-checkbox:checked+.mdl-mega-footer__heading:after,.mdl-mega-footer__heading-checkbox:checked+.mdl-mega-footer--heading:after,.mdl-mega-footer__heading-checkbox:checked+.mdl-mega-footer__heading:after{font-family:'Material Icons';content:'\E5CF'}.mdl-mega-footer--heading,.mdl-mega-footer__heading{position:relative;width:100%;padding-right:39.8px;margin-bottom:16px;box-sizing:border-box;font-size:14px;line-height:23.8px;font-weight:500;white-space:nowrap;text-overflow:ellipsis;overflow:hidden;color:#e0e0e0}.mdl-mega-footer--heading:after,.mdl-mega-footer__heading:after{content:'';position:absolute;top:0;right:0;display:block;width:23.8px;height:23.8px;background-size:cover}.mdl-mega-footer--link-list,.mdl-mega-footer__link-list{list-style:none;padding:0;margin:0 0 32px}.mdl-mega-footer--link-list:after,.mdl-mega-footer__link-list:after{clear:both;display:block;content:''}.mdl-mega-footer--link-list li,.mdl-mega-footer__link-list li{font-size:14px;font-weight:400;letter-spacing:0;line-height:20px}.mdl-mega-footer--link-list a,.mdl-mega-footer__link-list a{color:inherit;text-decoration:none;white-space:nowrap}@media screen and (min-width:760px){.mdl-mega-footer--heading-checkbox,.mdl-mega-footer__heading-checkbox{display:none}.mdl-mega-footer--heading-checkbox+.mdl-mega-footer--heading:after,.mdl-mega-footer--heading-checkbox+.mdl-mega-footer__heading:after,.mdl-mega-footer__heading-checkbox+.mdl-mega-footer--heading:after,.mdl-mega-footer__heading-checkbox+.mdl-mega-footer__heading:after{content:''}.mdl-mega-footer--heading-checkbox:checked~.mdl-mega-footer--link-list,.mdl-mega-footer--heading-checkbox:checked~.mdl-mega-footer__link-list,.mdl-mega-footer--heading-checkbox:checked+.mdl-mega-footer__heading+.mdl-mega-footer__link-list,.mdl-mega-footer--heading-checkbox:checked+.mdl-mega-footer--heading+.mdl-mega-footer--link-list,.mdl-mega-footer__heading-checkbox:checked~.mdl-mega-footer--link-list,.mdl-mega-footer__heading-checkbox:checked~.mdl-mega-footer__link-list,.mdl-mega-footer__heading-checkbox:checked+.mdl-mega-footer__heading+.mdl-mega-footer__link-list,.mdl-mega-footer__heading-checkbox:checked+.mdl-mega-footer--heading+.mdl-mega-footer--link-list{display:block}.mdl-mega-footer--heading-checkbox:checked+.mdl-mega-footer--heading:after,.mdl-mega-footer--heading-checkbox:checked+.mdl-mega-footer__heading:after,.mdl-mega-footer__heading-checkbox:checked+.mdl-mega-footer--heading:after,.mdl-mega-footer__heading-checkbox:checked+.mdl-mega-footer__heading:after{content:''}}.mdl-mega-footer--bottom-section,.mdl-mega-footer__bottom-section{padding-top:16px;margin-bottom:16px}.mdl-logo{margin-bottom:16px;color:#fff}.mdl-mega-footer--bottom-section .mdl-mega-footer--link-list li,.mdl-mega-footer__bottom-section .mdl-mega-footer__link-list li{float:left;margin-bottom:0;margin-right:16px}@media screen and (min-width:760px){.mdl-logo{float:left;margin-bottom:0;margin-right:16px}}.mdl-mini-footer{display:-webkit-flex;display:-ms-flexbox;display:flex;-webkit-flex-flow:row wrap;-ms-flex-flow:row wrap;flex-flow:row wrap;-webkit-justify-content:space-between;-ms-flex-pack:justify;justify-content:space-between;padding:32px 16px;color:#9e9e9e;background-color:#424242}.mdl-mini-footer:after{content:'';display:block}.mdl-mini-footer .mdl-logo{line-height:36px}.mdl-mini-footer--link-list,.mdl-mini-footer__link-list{display:-webkit-flex;display:-ms-flexbox;display:flex;-webkit-flex-flow:row nowrap;-ms-flex-flow:row nowrap;flex-flow:row nowrap;list-style:none;margin:0;padding:0}.mdl-mini-footer--link-list li,.mdl-mini-footer__link-list li{margin-bottom:0;margin-right:16px}@media screen and (min-width:760px){.mdl-mini-footer--link-list li,.mdl-mini-footer__link-list li{line-height:36px}}.mdl-mini-footer--link-list a,.mdl-mini-footer__link-list a{color:inherit;text-decoration:none;white-space:nowrap}.mdl-mini-footer--left-section,.mdl-mini-footer__left-section{display:inline-block;-webkit-order:0;-ms-flex-order:0;order:0}.mdl-mini-footer--right-section,.mdl-mini-footer__right-section{display:inline-block;-webkit-order:1;-ms-flex-order:1;order:1}.mdl-mini-footer--social-btn,.mdl-mini-footer__social-btn{width:36px;height:36px;padding:0;margin:0;background-color:#9e9e9e;border:none}.mdl-icon-toggle{position:relative;z-index:1;vertical-align:middle;display:inline-block;height:32px;margin:0;padding:0}.mdl-icon-toggle__input{line-height:32px}.mdl-icon-toggle.is-upgraded .mdl-icon-toggle__input{position:absolute;width:0;height:0;margin:0;padding:0;opacity:0;-ms-appearance:none;-moz-appearance:none;-webkit-appearance:none;appearance:none;border:none}.mdl-icon-toggle__label{display:inline-block;position:relative;cursor:pointer;height:32px;width:32px;min-width:32px;color:#616161;border-radius:50%;padding:0;margin-left:0;margin-right:0;text-align:center;background-color:transparent;will-change:background-color;transition:background-color .2s cubic-bezier(.4,0,.2,1),color .2s cubic-bezier(.4,0,.2,1)}.mdl-icon-toggle__label.material-icons{line-height:32px;font-size:24px}.mdl-icon-toggle.is-checked .mdl-icon-toggle__label{color:#3f51b5}.mdl-icon-toggle.is-disabled .mdl-icon-toggle__label{color:rgba(0,0,0,.26);cursor:auto;transition:none}.mdl-icon-toggle.is-focused .mdl-icon-toggle__label{background-color:rgba(0,0,0,.12)}.mdl-icon-toggle.is-focused.is-checked .mdl-icon-toggle__label{background-color:rgba(63,81,181,.26)}.mdl-icon-toggle__ripple-container{position:absolute;z-index:2;top:-2px;left:-2px;box-sizing:border-box;width:36px;height:36px;border-radius:50%;cursor:pointer;overflow:hidden;-webkit-mask-image:-webkit-radial-gradient(circle,#fff,#000)}.mdl-icon-toggle__ripple-container .mdl-ripple{background:#616161}.mdl-icon-toggle.is-disabled .mdl-icon-toggle__ripple-container{cursor:auto}.mdl-icon-toggle.is-disabled .mdl-icon-toggle__ripple-container .mdl-ripple{background:0 0}.mdl-list{display:block;padding:8px 0;list-style:none}.mdl-list__item{font-family:"Roboto","Helvetica","Arial",sans-serif;font-size:16px;font-weight:400;letter-spacing:.04em;line-height:1;min-height:48px;-webkit-flex-direction:row;-ms-flex-direction:row;flex-direction:row;-webkit-flex-wrap:nowrap;-ms-flex-wrap:nowrap;flex-wrap:nowrap;padding:16px;cursor:default;color:rgba(0,0,0,.87);overflow:hidden}.mdl-list__item,.mdl-list__item .mdl-list__item-primary-content{box-sizing:border-box;display:-webkit-flex;display:-ms-flexbox;display:flex;-webkit-align-items:center;-ms-flex-align:center;align-items:center}.mdl-list__item .mdl-list__item-primary-content{-webkit-order:0;-ms-flex-order:0;order:0;-webkit-flex-grow:2;-ms-flex-positive:2;flex-grow:2;text-decoration:none}.mdl-list__item .mdl-list__item-primary-content .mdl-list__item-icon{margin-right:32px}.mdl-list__item .mdl-list__item-primary-content .mdl-list__item-avatar{margin-right:16px}.mdl-list__item .mdl-list__item-secondary-content{display:-webkit-flex;display:-ms-flexbox;display:flex;-webkit-flex-flow:column;-ms-flex-flow:column;flex-flow:column;-webkit-align-items:flex-end;-ms-flex-align:end;align-items:flex-end;margin-left:16px}.mdl-list__item .mdl-list__item-secondary-content .mdl-list__item-secondary-action label{display:inline}.mdl-list__item .mdl-list__item-secondary-content .mdl-list__item-secondary-info{font-size:12px;font-weight:400;line-height:1;letter-spacing:0;color:rgba(0,0,0,.54)}.mdl-list__item .mdl-list__item-secondary-content .mdl-list__item-sub-header{padding:0 0 0 16px}.mdl-list__item-icon,.mdl-list__item-icon.material-icons{height:24px;width:24px;font-size:24px;box-sizing:border-box;color:#757575}.mdl-list__item-avatar,.mdl-list__item-avatar.material-icons{height:40px;width:40px;box-sizing:border-box;border-radius:50%;background-color:#757575;font-size:40px;color:#fff}.mdl-list__item--two-line{height:72px}.mdl-list__item--two-line .mdl-list__item-primary-content{height:36px;line-height:20px;display:block}.mdl-list__item--two-line .mdl-list__item-primary-content .mdl-list__item-avatar{float:left}.mdl-list__item--two-line .mdl-list__item-primary-content .mdl-list__item-icon{float:left;margin-top:6px}.mdl-list__item--two-line .mdl-list__item-primary-content .mdl-list__item-secondary-content{height:36px}.mdl-list__item--two-line .mdl-list__item-primary-content .mdl-list__item-sub-title{font-size:14px;font-weight:400;letter-spacing:0;line-height:18px;color:rgba(0,0,0,.54);display:block;padding:0}.mdl-list__item--three-line{height:88px}.mdl-list__item--three-line .mdl-list__item-primary-content{height:52px;line-height:20px;display:block}.mdl-list__item--three-line .mdl-list__item-primary-content .mdl-list__item-avatar,.mdl-list__item--three-line .mdl-list__item-primary-content .mdl-list__item-icon{float:left}.mdl-list__item--three-line .mdl-list__item-secondary-content{height:52px}.mdl-list__item--three-line .mdl-list__item-text-body{font-size:14px;font-weight:400;letter-spacing:0;line-height:18px;height:52px;color:rgba(0,0,0,.54);display:block;padding:0}.mdl-menu__container{display:block;margin:0;padding:0;border:none;position:absolute;overflow:visible;height:0;width:0;visibility:hidden;z-index:-1}.mdl-menu__container.is-visible,.mdl-menu__container.is-animating{z-index:999;visibility:visible}.mdl-menu__outline{display:block;background:#fff;margin:0;padding:0;border:none;border-radius:2px;position:absolute;top:0;left:0;overflow:hidden;opacity:0;-webkit-transform:scale(0);transform:scale(0);-webkit-transform-origin:0 0;transform-origin:0 0;box-shadow:0 2px 2px 0 rgba(0,0,0,.14),0 3px 1px -2px rgba(0,0,0,.2),0 1px 5px 0 rgba(0,0,0,.12);will-change:transform;transition:transform .3s cubic-bezier(.4,0,.2,1),opacity .2s cubic-bezier(.4,0,.2,1);transition:transform .3s cubic-bezier(.4,0,.2,1),opacity .2s cubic-bezier(.4,0,.2,1),-webkit-transform .3s cubic-bezier(.4,0,.2,1);z-index:-1}.mdl-menu__container.is-visible .mdl-menu__outline{opacity:1;-webkit-transform:scale(1);transform:scale(1);z-index:999}.mdl-menu__outline.mdl-menu--bottom-right{-webkit-transform-origin:100% 0;transform-origin:100% 0}.mdl-menu__outline.mdl-menu--top-left{-webkit-transform-origin:0 100%;transform-origin:0 100%}.mdl-menu__outline.mdl-menu--top-right{-webkit-transform-origin:100% 100%;transform-origin:100% 100%}.mdl-menu{position:absolute;list-style:none;top:0;left:0;height:auto;width:auto;min-width:124px;padding:8px 0;margin:0;opacity:0;clip:rect(0 0 0 0);z-index:-1}.mdl-menu__container.is-visible .mdl-menu{opacity:1;z-index:999}.mdl-menu.is-animating{transition:opacity .2s cubic-bezier(.4,0,.2,1),clip .3s cubic-bezier(.4,0,.2,1)}.mdl-menu.mdl-menu--bottom-right{left:auto;right:0}.mdl-menu.mdl-menu--top-left{top:auto;bottom:0}.mdl-menu.mdl-menu--top-right{top:auto;left:auto;bottom:0;right:0}.mdl-menu.mdl-menu--unaligned{top:auto;left:auto}.mdl-menu__item{display:block;border:none;color:rgba(0,0,0,.87);background-color:transparent;text-align:left;margin:0;padding:0 16px;outline-color:#bdbdbd;position:relative;overflow:hidden;font-size:14px;font-weight:400;letter-spacing:0;text-decoration:none;cursor:pointer;height:48px;line-height:48px;white-space:nowrap;opacity:0;transition:opacity .2s cubic-bezier(.4,0,.2,1);-webkit-user-select:none;-moz-user-select:none;-ms-user-select:none;user-select:none}.mdl-menu__container.is-visible .mdl-menu__item{opacity:1}.mdl-menu__item::-moz-focus-inner{border:0}.mdl-menu__item--full-bleed-divider{border-bottom:1px solid rgba(0,0,0,.12)}.mdl-menu__item[disabled],.mdl-menu__item[data-mdl-disabled]{color:#bdbdbd;background-color:transparent;cursor:auto}.mdl-menu__item[disabled]:hover,.mdl-menu__item[data-mdl-disabled]:hover{background-color:transparent}.mdl-menu__item[disabled]:focus,.mdl-menu__item[data-mdl-disabled]:focus{background-color:transparent}.mdl-menu__item[disabled] .mdl-ripple,.mdl-menu__item[data-mdl-disabled] .mdl-ripple{background:0 0}.mdl-menu__item:hover{background-color:#eee}.mdl-menu__item:focus{outline:none;background-color:#eee}.mdl-menu__item:active{background-color:#e0e0e0}.mdl-menu__item--ripple-container{display:block;height:100%;left:0;position:absolute;top:0;width:100%;z-index:0;overflow:hidden}.mdl-progress{display:block;position:relative;height:4px;width:500px;max-width:100%}.mdl-progress>.bar{display:block;position:absolute;top:0;bottom:0;width:0%;transition:width .2s cubic-bezier(.4,0,.2,1)}.mdl-progress>.progressbar{background-color:#3f51b5;z-index:1;left:0}.mdl-progress>.bufferbar{background-image:linear-gradient(to right,rgba(255,255,255,.7),rgba(255,255,255,.7)),linear-gradient(to right,#3f51b5 ,#3f51b5);z-index:0;left:0}.mdl-progress>.auxbar{right:0}@supports (-webkit-appearance:none){.mdl-progress:not(.mdl-progress--indeterminate):not(.mdl-progress--indeterminate)>.auxbar,.mdl-progress:not(.mdl-progress__indeterminate):not(.mdl-progress__indeterminate)>.auxbar{background-image:linear-gradient(to right,rgba(255,255,255,.7),rgba(255,255,255,.7)),linear-gradient(to right,#3f51b5 ,#3f51b5);-webkit-mask:url("data:image/svg+xml;base64,PD94bWwgdmVyc2lvbj0iMS4wIj8+Cjxzdmcgd2lkdGg9IjEyIiBoZWlnaHQ9IjQiIHZpZXdQb3J0PSIwIDAgMTIgNCIgdmVyc2lvbj0iMS4xIiB4bWxucz0iaHR0cDovL3d3dy53My5vcmcvMjAwMC9zdmciPgogIDxlbGxpcHNlIGN4PSIyIiBjeT0iMiIgcng9IjIiIHJ5PSIyIj4KICAgIDxhbmltYXRlIGF0dHJpYnV0ZU5hbWU9ImN4IiBmcm9tPSIyIiB0bz0iLTEwIiBkdXI9IjAuNnMiIHJlcGVhdENvdW50PSJpbmRlZmluaXRlIiAvPgogIDwvZWxsaXBzZT4KICA8ZWxsaXBzZSBjeD0iMTQiIGN5PSIyIiByeD0iMiIgcnk9IjIiIGNsYXNzPSJsb2FkZXIiPgogICAgPGFuaW1hdGUgYXR0cmlidXRlTmFtZT0iY3giIGZyb209IjE0IiB0bz0iMiIgZHVyPSIwLjZzIiByZXBlYXRDb3VudD0iaW5kZWZpbml0ZSIgLz4KICA8L2VsbGlwc2U+Cjwvc3ZnPgo=");mask:url("data:image/svg+xml;base64,PD94bWwgdmVyc2lvbj0iMS4wIj8+Cjxzdmcgd2lkdGg9IjEyIiBoZWlnaHQ9IjQiIHZpZXdQb3J0PSIwIDAgMTIgNCIgdmVyc2lvbj0iMS4xIiB4bWxucz0iaHR0cDovL3d3dy53My5vcmcvMjAwMC9zdmciPgogIDxlbGxpcHNlIGN4PSIyIiBjeT0iMiIgcng9IjIiIHJ5PSIyIj4KICAgIDxhbmltYXRlIGF0dHJpYnV0ZU5hbWU9ImN4IiBmcm9tPSIyIiB0bz0iLTEwIiBkdXI9IjAuNnMiIHJlcGVhdENvdW50PSJpbmRlZmluaXRlIiAvPgogIDwvZWxsaXBzZT4KICA8ZWxsaXBzZSBjeD0iMTQiIGN5PSIyIiByeD0iMiIgcnk9IjIiIGNsYXNzPSJsb2FkZXIiPgogICAgPGFuaW1hdGUgYXR0cmlidXRlTmFtZT0iY3giIGZyb209IjE0IiB0bz0iMiIgZHVyPSIwLjZzIiByZXBlYXRDb3VudD0iaW5kZWZpbml0ZSIgLz4KICA8L2VsbGlwc2U+Cjwvc3ZnPgo=")}}.mdl-progress:not(.mdl-progress--indeterminate)>.auxbar,.mdl-progress:not(.mdl-progress__indeterminate)>.auxbar{background-image:linear-gradient(to right,rgba(255,255,255,.9),rgba(255,255,255,.9)),linear-gradient(to right,#3f51b5 ,#3f51b5)}.mdl-progress.mdl-progress--indeterminate>.bar1,.mdl-progress.mdl-progress__indeterminate>.bar1{-webkit-animation-name:indeterminate1;animation-name:indeterminate1}.mdl-progress.mdl-progress--indeterminate>.bar1,.mdl-progress.mdl-progress__indeterminate>.bar1,.mdl-progress.mdl-progress--indeterminate>.bar3,.mdl-progress.mdl-progress__indeterminate>.bar3{background-color:#3f51b5;-webkit-animation-duration:2s;animation-duration:2s;-webkit-animation-iteration-count:infinite;animation-iteration-count:infinite;-webkit-animation-timing-function:linear;animation-timing-function:linear}.mdl-progress.mdl-progress--indeterminate>.bar3,.mdl-progress.mdl-progress__indeterminate>.bar3{background-image:none;-webkit-animation-name:indeterminate2;animation-name:indeterminate2}@-webkit-keyframes indeterminate1{0%{left:0%;width:0%}50%{left:25%;width:75%}75%{left:100%;width:0%}}@keyframes indeterminate1{0%{left:0%;width:0%}50%{left:25%;width:75%}75%{left:100%;width:0%}}@-webkit-keyframes indeterminate2{0%,50%{left:0%;width:0%}75%{left:0%;width:25%}100%{left:100%;width:0%}}@keyframes indeterminate2{0%,50%{left:0%;width:0%}75%{left:0%;width:25%}100%{left:100%;width:0%}}.mdl-navigation{display:-webkit-flex;display:-ms-flexbox;display:flex;-webkit-flex-wrap:nowrap;-ms-flex-wrap:nowrap;flex-wrap:nowrap;box-sizing:border-box}.mdl-navigation__link{color:#424242;text-decoration:none;margin:0;font-size:14px;font-weight:400;line-height:24px;letter-spacing:0;opacity:.87}.mdl-navigation__link .material-icons{vertical-align:middle}.mdl-layout{width:100%;height:100%;display:-webkit-flex;display:-ms-flexbox;display:flex;-webkit-flex-direction:column;-ms-flex-direction:column;flex-direction:column;overflow-y:auto;overflow-x:hidden;position:relative;-webkit-overflow-scrolling:touch}.mdl-layout.is-small-screen .mdl-layout--large-screen-only{display:none}.mdl-layout:not(.is-small-screen) .mdl-layout--small-screen-only{display:none}.mdl-layout__container{position:absolute;width:100%;height:100%}.mdl-layout__title,.mdl-layout-title{display:block;position:relative;font-family:"Roboto","Helvetica","Arial",sans-serif;font-size:20px;line-height:1;letter-spacing:.02em;font-weight:400;box-sizing:border-box}.mdl-layout-spacer{-webkit-flex-grow:1;-ms-flex-positive:1;flex-grow:1}.mdl-layout__drawer{display:-webkit-flex;display:-ms-flexbox;display:flex;-webkit-flex-direction:column;-ms-flex-direction:column;flex-direction:column;-webkit-flex-wrap:nowrap;-ms-flex-wrap:nowrap;flex-wrap:nowrap;width:240px;height:100%;max-height:100%;position:absolute;top:0;left:0;box-shadow:0 2px 2px 0 rgba(0,0,0,.14),0 3px 1px -2px rgba(0,0,0,.2),0 1px 5px 0 rgba(0,0,0,.12);box-sizing:border-box;border-right:1px solid #e0e0e0;background:#fafafa;-webkit-transform:translateX(-250px);transform:translateX(-250px);-webkit-transform-style:preserve-3d;transform-style:preserve-3d;will-change:transform;transition-duration:.2s;transition-timing-function:cubic-bezier(.4,0,.2,1);transition-property:transform;transition-property:transform,-webkit-transform;color:#424242;overflow:visible;overflow-y:auto;z-index:5}.mdl-layout__drawer.is-visible{-webkit-transform:translateX(0);transform:translateX(0)}.mdl-layout__drawer.is-visible~.mdl-layout__content.mdl-layout__content{overflow:hidden}.mdl-layout__drawer>*{-webkit-flex-shrink:0;-ms-flex-negative:0;flex-shrink:0}.mdl-layout__drawer>.mdl-layout__title,.mdl-layout__drawer>.mdl-layout-title{line-height:64px;padding-left:40px}@media screen and (max-width:1024px){.mdl-layout__drawer>.mdl-layout__title,.mdl-layout__drawer>.mdl-layout-title{line-height:56px;padding-left:16px}}.mdl-layout__drawer .mdl-navigation{-webkit-flex-direction:column;-ms-flex-direction:column;flex-direction:column;-webkit-align-items:stretch;-ms-flex-align:stretch;align-items:stretch;padding-top:16px}.mdl-layout__drawer .mdl-navigation .mdl-navigation__link{display:block;-webkit-flex-shrink:0;-ms-flex-negative:0;flex-shrink:0;padding:16px 40px;margin:0;color:#757575}@media screen and (max-width:1024px){.mdl-layout__drawer .mdl-navigation .mdl-navigation__link{padding:16px}}.mdl-layout__drawer .mdl-navigation .mdl-navigation__link:hover{background-color:#e0e0e0}.mdl-layout__drawer .mdl-navigation .mdl-navigation__link--current{background-color:#e0e0e0;color:#000}@media screen and (min-width:1025px){.mdl-layout--fixed-drawer>.mdl-layout__drawer{-webkit-transform:translateX(0);transform:translateX(0)}}.mdl-layout__drawer-button{display:block;position:absolute;height:48px;width:48px;border:0;-webkit-flex-shrink:0;-ms-flex-negative:0;flex-shrink:0;overflow:hidden;text-align:center;cursor:pointer;font-size:26px;line-height:56px;font-family:Helvetica,Arial,sans-serif;margin:8px 12px;top:0;left:0;color:#fff;z-index:4}.mdl-layout__header .mdl-layout__drawer-button{position:absolute;color:#fff;background-color:inherit}@media screen and (max-width:1024px){.mdl-layout__header .mdl-layout__drawer-button{margin:4px}}@media screen and (max-width:1024px){.mdl-layout__drawer-button{margin:4px;color:rgba(0,0,0,.5)}}@media screen and (min-width:1025px){.mdl-layout__drawer-button{line-height:54px}.mdl-layout--no-desktop-drawer-button .mdl-layout__drawer-button,.mdl-layout--fixed-drawer>.mdl-layout__drawer-button,.mdl-layout--no-drawer-button .mdl-layout__drawer-button{display:none}}.mdl-layout__header{display:-webkit-flex;display:-ms-flexbox;display:flex;-webkit-flex-direction:column;-ms-flex-direction:column;flex-direction:column;-webkit-flex-wrap:nowrap;-ms-flex-wrap:nowrap;flex-wrap:nowrap;-webkit-justify-content:flex-start;-ms-flex-pack:start;justify-content:flex-start;box-sizing:border-box;-webkit-flex-shrink:0;-ms-flex-negative:0;flex-shrink:0;width:100%;margin:0;padding:0;border:none;min-height:64px;max-height:1000px;z-index:3;background-color:#3f51b5;color:#fff;box-shadow:0 2px 2px 0 rgba(0,0,0,.14),0 3px 1px -2px rgba(0,0,0,.2),0 1px 5px 0 rgba(0,0,0,.12);transition-duration:.2s;transition-timing-function:cubic-bezier(.4,0,.2,1);transition-property:max-height,box-shadow}@media screen and (max-width:1024px){.mdl-layout__header{min-height:56px}}.mdl-layout--fixed-drawer.is-upgraded:not(.is-small-screen)>.mdl-layout__header{margin-left:240px;width:calc(100% - 240px)}@media screen and (min-width:1025px){.mdl-layout--fixed-drawer>.mdl-layout__header .mdl-layout__header-row{padding-left:40px}}.mdl-layout__header>.mdl-layout-icon{position:absolute;left:40px;top:16px;height:32px;width:32px;overflow:hidden;z-index:3;display:block}@media screen and (max-width:1024px){.mdl-layout__header>.mdl-layout-icon{left:16px;top:12px}}.mdl-layout.has-drawer .mdl-layout__header>.mdl-layout-icon{display:none}.mdl-layout__header.is-compact{max-height:64px}@media screen and (max-width:1024px){.mdl-layout__header.is-compact{max-height:56px}}.mdl-layout__header.is-compact.has-tabs{height:112px}@media screen and (max-width:1024px){.mdl-layout__header.is-compact.has-tabs{min-height:104px}}@media screen and (max-width:1024px){.mdl-layout__header{display:none}.mdl-layout--fixed-header>.mdl-layout__header{display:-webkit-flex;display:-ms-flexbox;display:flex}}.mdl-layout__header--transparent.mdl-layout__header--transparent{background-color:transparent;box-shadow:none}.mdl-layout__header--seamed,.mdl-layout__header--scroll{box-shadow:none}.mdl-layout__header--waterfall{box-shadow:none;overflow:hidden}.mdl-layout__header--waterfall.is-casting-shadow{box-shadow:0 2px 2px 0 rgba(0,0,0,.14),0 3px 1px -2px rgba(0,0,0,.2),0 1px 5px 0 rgba(0,0,0,.12)}.mdl-layout__header--waterfall.mdl-layout__header--waterfall-hide-top{-webkit-justify-content:flex-end;-ms-flex-pack:end;justify-content:flex-end}.mdl-layout__header-row{display:-webkit-flex;display:-ms-flexbox;display:flex;-webkit-flex-direction:row;-ms-flex-direction:row;flex-direction:row;-webkit-flex-wrap:nowrap;-ms-flex-wrap:nowrap;flex-wrap:nowrap;-webkit-flex-shrink:0;-ms-flex-negative:0;flex-shrink:0;box-sizing:border-box;-webkit-align-self:stretch;-ms-flex-item-align:stretch;align-self:stretch;-webkit-align-items:center;-ms-flex-align:center;align-items:center;height:64px;margin:0;padding:0 40px 0 80px}.mdl-layout--no-drawer-button .mdl-layout__header-row{padding-left:40px}@media screen and (min-width:1025px){.mdl-layout--no-desktop-drawer-button .mdl-layout__header-row{padding-left:40px}}@media screen and (max-width:1024px){.mdl-layout__header-row{height:56px;padding:0 16px 0 72px}.mdl-layout--no-drawer-button .mdl-layout__header-row{padding-left:16px}}.mdl-layout__header-row>*{-webkit-flex-shrink:0;-ms-flex-negative:0;flex-shrink:0}.mdl-layout__header--scroll .mdl-layout__header-row{width:100%}.mdl-layout__header-row .mdl-navigation{margin:0;padding:0;height:64px;-webkit-flex-direction:row;-ms-flex-direction:row;flex-direction:row;-webkit-align-items:center;-ms-flex-align:center;align-items:center}@media screen and (max-width:1024px){.mdl-layout__header-row .mdl-navigation{height:56px}}.mdl-layout__header-row .mdl-navigation__link{display:block;color:#fff;line-height:64px;padding:0 24px}@media screen and (max-width:1024px){.mdl-layout__header-row .mdl-navigation__link{line-height:56px;padding:0 16px}}.mdl-layout__obfuscator{background-color:transparent;position:absolute;top:0;left:0;height:100%;width:100%;z-index:4;visibility:hidden;transition-property:background-color;transition-duration:.2s;transition-timing-function:cubic-bezier(.4,0,.2,1)}.mdl-layout__obfuscator.is-visible{background-color:rgba(0,0,0,.5);visibility:visible}@supports (pointer-events:auto){.mdl-layout__obfuscator{background-color:rgba(0,0,0,.5);opacity:0;transition-property:opacity;visibility:visible;pointer-events:none}.mdl-layout__obfuscator.is-visible{pointer-events:auto;opacity:1}}.mdl-layout__content{-ms-flex:0 1 auto;position:relative;display:inline-block;overflow-y:auto;overflow-x:hidden;-webkit-flex-grow:1;-ms-flex-positive:1;flex-grow:1;z-index:1;-webkit-overflow-scrolling:touch}.mdl-layout--fixed-drawer>.mdl-layout__content{margin-left:240px}.mdl-layout__container.has-scrolling-header .mdl-layout__content{overflow:visible}@media screen and (max-width:1024px){.mdl-layout--fixed-drawer>.mdl-layout__content{margin-left:0}.mdl-layout__container.has-scrolling-header .mdl-layout__content{overflow-y:auto;overflow-x:hidden}}.mdl-layout__tab-bar{height:96px;margin:0;width:calc(100% - 112px);padding:0 0 0 56px;display:-webkit-flex;display:-ms-flexbox;display:flex;background-color:#3f51b5;overflow-y:hidden;overflow-x:scroll}.mdl-layout__tab-bar::-webkit-scrollbar{display:none}.mdl-layout--no-drawer-button .mdl-layout__tab-bar{padding-left:16px;width:calc(100% - 32px)}@media screen and (min-width:1025px){.mdl-layout--no-desktop-drawer-button .mdl-layout__tab-bar{padding-left:16px;width:calc(100% - 32px)}}@media screen and (max-width:1024px){.mdl-layout__tab-bar{width:calc(100% - 60px);padding:0 0 0 60px}.mdl-layout--no-drawer-button .mdl-layout__tab-bar{width:calc(100% - 8px);padding-left:4px}}.mdl-layout--fixed-tabs .mdl-layout__tab-bar{padding:0;overflow:hidden;width:100%}.mdl-layout__tab-bar-container{position:relative;height:48px;width:100%;border:none;margin:0;z-index:2;-webkit-flex-grow:0;-ms-flex-positive:0;flex-grow:0;-webkit-flex-shrink:0;-ms-flex-negative:0;flex-shrink:0;overflow:hidden}.mdl-layout__container>.mdl-layout__tab-bar-container{position:absolute;top:0;left:0}.mdl-layout__tab-bar-button{display:inline-block;position:absolute;top:0;height:48px;width:56px;z-index:4;text-align:center;background-color:#3f51b5;color:transparent;cursor:pointer;-webkit-user-select:none;-moz-user-select:none;-ms-user-select:none;user-select:none}.mdl-layout--no-desktop-drawer-button .mdl-layout__tab-bar-button,.mdl-layout--no-drawer-button .mdl-layout__tab-bar-button{width:16px}.mdl-layout--no-desktop-drawer-button .mdl-layout__tab-bar-button .material-icons,.mdl-layout--no-drawer-button .mdl-layout__tab-bar-button .material-icons{position:relative;left:-4px}@media screen and (max-width:1024px){.mdl-layout__tab-bar-button{width:60px}}.mdl-layout--fixed-tabs .mdl-layout__tab-bar-button{display:none}.mdl-layout__tab-bar-button .material-icons{line-height:48px}.mdl-layout__tab-bar-button.is-active{color:#fff}.mdl-layout__tab-bar-left-button{left:0}.mdl-layout__tab-bar-right-button{right:0}.mdl-layout__tab{margin:0;border:none;padding:0 24px;float:left;position:relative;display:block;-webkit-flex-grow:0;-ms-flex-positive:0;flex-grow:0;-webkit-flex-shrink:0;-ms-flex-negative:0;flex-shrink:0;text-decoration:none;height:48px;line-height:48px;text-align:center;font-weight:500;font-size:14px;text-transform:uppercase;color:rgba(255,255,255,.6);overflow:hidden}@media screen and (max-width:1024px){.mdl-layout__tab{padding:0 12px}}.mdl-layout--fixed-tabs .mdl-layout__tab{float:none;-webkit-flex-grow:1;-ms-flex-positive:1;flex-grow:1;padding:0}.mdl-layout.is-upgraded .mdl-layout__tab.is-active{color:#fff}.mdl-layout.is-upgraded .mdl-layout__tab.is-active::after{height:2px;width:100%;display:block;content:" ";bottom:0;left:0;position:absolute;background:#ff4081;-webkit-animation:border-expand .2s cubic-bezier(.4,0,.4,1)alternate forwards;animation:border-expand .2s cubic-bezier(.4,0,.4,1)alternate forwards;transition:all 1s cubic-bezier(.4,0,1,1)}.mdl-layout__tab .mdl-layout__tab-ripple-container{display:block;position:absolute;height:100%;width:100%;left:0;top:0;z-index:1;overflow:hidden}.mdl-layout__tab .mdl-layout__tab-ripple-container .mdl-ripple{background-color:#fff}.mdl-layout__tab-panel{display:block}.mdl-layout.is-upgraded .mdl-layout__tab-panel{display:none}.mdl-layout.is-upgraded .mdl-layout__tab-panel.is-active{display:block}.mdl-radio{position:relative;font-size:16px;line-height:24px;display:inline-block;vertical-align:middle;box-sizing:border-box;height:24px;margin:0;padding-left:0}.mdl-radio.is-upgraded{padding-left:24px}.mdl-radio__button{line-height:24px}.mdl-radio.is-upgraded .mdl-radio__button{position:absolute;width:0;height:0;margin:0;padding:0;opacity:0;-ms-appearance:none;-moz-appearance:none;-webkit-appearance:none;appearance:none;border:none}.mdl-radio__outer-circle{position:absolute;top:4px;left:0;display:inline-block;box-sizing:border-box;width:16px;height:16px;margin:0;cursor:pointer;border:2px solid rgba(0,0,0,.54);border-radius:50%;z-index:2}.mdl-radio.is-checked .mdl-radio__outer-circle{border:2px solid #3f51b5}.mdl-radio__outer-circle fieldset[disabled] .mdl-radio,.mdl-radio.is-disabled .mdl-radio__outer-circle{border:2px solid rgba(0,0,0,.26);cursor:auto}.mdl-radio__inner-circle{position:absolute;z-index:1;margin:0;top:8px;left:4px;box-sizing:border-box;width:8px;height:8px;cursor:pointer;transition-duration:.28s;transition-timing-function:cubic-bezier(.4,0,.2,1);transition-property:transform;transition-property:transform,-webkit-transform;-webkit-transform:scale(0,0);transform:scale(0,0);border-radius:50%;background:#3f51b5}.mdl-radio.is-checked .mdl-radio__inner-circle{-webkit-transform:scale(1,1);transform:scale(1,1)}fieldset[disabled] .mdl-radio .mdl-radio__inner-circle,.mdl-radio.is-disabled .mdl-radio__inner-circle{background:rgba(0,0,0,.26);cursor:auto}.mdl-radio.is-focused .mdl-radio__inner-circle{box-shadow:0 0 0 10px rgba(0,0,0,.1)}.mdl-radio__label{cursor:pointer}fieldset[disabled] .mdl-radio .mdl-radio__label,.mdl-radio.is-disabled .mdl-radio__label{color:rgba(0,0,0,.26);cursor:auto}.mdl-radio__ripple-container{position:absolute;z-index:2;top:-9px;left:-13px;box-sizing:border-box;width:42px;height:42px;border-radius:50%;cursor:pointer;overflow:hidden;-webkit-mask-image:-webkit-radial-gradient(circle,#fff,#000)}.mdl-radio__ripple-container .mdl-ripple{background:#3f51b5}fieldset[disabled] .mdl-radio .mdl-radio__ripple-container,.mdl-radio.is-disabled .mdl-radio__ripple-container{cursor:auto}fieldset[disabled] .mdl-radio .mdl-radio__ripple-container .mdl-ripple,.mdl-radio.is-disabled .mdl-radio__ripple-container .mdl-ripple{background:0 0}_:-ms-input-placeholder,:root .mdl-slider.mdl-slider.is-upgraded{-ms-appearance:none;height:32px;margin:0}.mdl-slider{width:calc(100% - 40px);margin:0 20px}.mdl-slider.is-upgraded{-webkit-appearance:none;-moz-appearance:none;appearance:none;height:2px;background:0 0;-webkit-user-select:none;-moz-user-select:none;-ms-user-select:none;user-select:none;outline:0;padding:0;color:#3f51b5;-webkit-align-self:center;-ms-flex-item-align:center;-ms-grid-row-align:center;align-self:center;z-index:1;cursor:pointer}.mdl-slider.is-upgraded::-moz-focus-outer{border:0}.mdl-slider.is-upgraded::-ms-tooltip{display:none}.mdl-slider.is-upgraded::-webkit-slider-runnable-track{background:0 0}.mdl-slider.is-upgraded::-moz-range-track{background:0 0;border:none}.mdl-slider.is-upgraded::-ms-track{background:0 0;color:transparent;height:2px;width:100%;border:none}.mdl-slider.is-upgraded::-ms-fill-lower{padding:0;background:linear-gradient(to right,transparent,transparent 16px,#3f51b5 16px,#3f51b5 0)}.mdl-slider.is-upgraded::-ms-fill-upper{padding:0;background:linear-gradient(to left,transparent,transparent 16px,rgba(0,0,0,.26)16px,rgba(0,0,0,.26)0)}.mdl-slider.is-upgraded::-webkit-slider-thumb{-webkit-appearance:none;width:12px;height:12px;box-sizing:border-box;border-radius:50%;background:#3f51b5;border:none;transition:transform .18s cubic-bezier(.4,0,.2,1),border .18s cubic-bezier(.4,0,.2,1),box-shadow .18s cubic-bezier(.4,0,.2,1),background .28s cubic-bezier(.4,0,.2,1);transition:transform .18s cubic-bezier(.4,0,.2,1),border .18s cubic-bezier(.4,0,.2,1),box-shadow .18s cubic-bezier(.4,0,.2,1),background .28s cubic-bezier(.4,0,.2,1),-webkit-transform .18s cubic-bezier(.4,0,.2,1)}.mdl-slider.is-upgraded::-moz-range-thumb{-moz-appearance:none;width:12px;height:12px;box-sizing:border-box;border-radius:50%;background-image:none;background:#3f51b5;border:none}.mdl-slider.is-upgraded:focus:not(:active)::-webkit-slider-thumb{box-shadow:0 0 0 10px rgba(63,81,181,.26)}.mdl-slider.is-upgraded:focus:not(:active)::-moz-range-thumb{box-shadow:0 0 0 10px rgba(63,81,181,.26)}.mdl-slider.is-upgraded:active::-webkit-slider-thumb{background-image:none;background:#3f51b5;-webkit-transform:scale(1.5);transform:scale(1.5)}.mdl-slider.is-upgraded:active::-moz-range-thumb{background-image:none;background:#3f51b5;transform:scale(1.5)}.mdl-slider.is-upgraded::-ms-thumb{width:32px;height:32px;border:none;border-radius:50%;background:#3f51b5;transform:scale(.375);transition:transform .18s cubic-bezier(.4,0,.2,1),background .28s cubic-bezier(.4,0,.2,1);transition:transform .18s cubic-bezier(.4,0,.2,1),background .28s cubic-bezier(.4,0,.2,1),-webkit-transform .18s cubic-bezier(.4,0,.2,1)}.mdl-slider.is-upgraded:focus:not(:active)::-ms-thumb{background:radial-gradient(circle closest-side,#3f51b5 0%,#3f51b5 37.5%,rgba(63,81,181,.26)37.5%,rgba(63,81,181,.26)100%);transform:scale(1)}.mdl-slider.is-upgraded:active::-ms-thumb{background:#3f51b5;transform:scale(.5625)}.mdl-slider.is-upgraded.is-lowest-value::-webkit-slider-thumb{border:2px solid rgba(0,0,0,.26);background:0 0}.mdl-slider.is-upgraded.is-lowest-value::-moz-range-thumb{border:2px solid rgba(0,0,0,.26);background:0 0}.mdl-slider.is-upgraded.is-lowest-value+.mdl-slider__background-flex>.mdl-slider__background-upper{left:6px}.mdl-slider.is-upgraded.is-lowest-value:focus:not(:active)::-webkit-slider-thumb{box-shadow:0 0 0 10px rgba(0,0,0,.12);background:rgba(0,0,0,.12)}.mdl-slider.is-upgraded.is-lowest-value:focus:not(:active)::-moz-range-thumb{box-shadow:0 0 0 10px rgba(0,0,0,.12);background:rgba(0,0,0,.12)}.mdl-slider.is-upgraded.is-lowest-value:active::-webkit-slider-thumb{border:1.6px solid rgba(0,0,0,.26);-webkit-transform:scale(1.5);transform:scale(1.5)}.mdl-slider.is-upgraded.is-lowest-value:active+.mdl-slider__background-flex>.mdl-slider__background-upper{left:9px}.mdl-slider.is-upgraded.is-lowest-value:active::-moz-range-thumb{border:1.5px solid rgba(0,0,0,.26);transform:scale(1.5)}.mdl-slider.is-upgraded.is-lowest-value::-ms-thumb{background:radial-gradient(circle closest-side,transparent 0%,transparent 66.67%,rgba(0,0,0,.26)66.67%,rgba(0,0,0,.26)100%)}.mdl-slider.is-upgraded.is-lowest-value:focus:not(:active)::-ms-thumb{background:radial-gradient(circle closest-side,rgba(0,0,0,.12)0%,rgba(0,0,0,.12)25%,rgba(0,0,0,.26)25%,rgba(0,0,0,.26)37.5%,rgba(0,0,0,.12)37.5%,rgba(0,0,0,.12)100%);transform:scale(1)}.mdl-slider.is-upgraded.is-lowest-value:active::-ms-thumb{transform:scale(.5625);background:radial-gradient(circle closest-side,transparent 0%,transparent 77.78%,rgba(0,0,0,.26)77.78%,rgba(0,0,0,.26)100%)}.mdl-slider.is-upgraded.is-lowest-value::-ms-fill-lower{background:0 0}.mdl-slider.is-upgraded.is-lowest-value::-ms-fill-upper{margin-left:6px}.mdl-slider.is-upgraded.is-lowest-value:active::-ms-fill-upper{margin-left:9px}.mdl-slider.is-upgraded:disabled:focus::-webkit-slider-thumb,.mdl-slider.is-upgraded:disabled:active::-webkit-slider-thumb,.mdl-slider.is-upgraded:disabled::-webkit-slider-thumb{-webkit-transform:scale(.667);transform:scale(.667);background:rgba(0,0,0,.26)}.mdl-slider.is-upgraded:disabled:focus::-moz-range-thumb,.mdl-slider.is-upgraded:disabled:active::-moz-range-thumb,.mdl-slider.is-upgraded:disabled::-moz-range-thumb{transform:scale(.667);background:rgba(0,0,0,.26)}.mdl-slider.is-upgraded:disabled+.mdl-slider__background-flex>.mdl-slider__background-lower{background-color:rgba(0,0,0,.26);left:-6px}.mdl-slider.is-upgraded:disabled+.mdl-slider__background-flex>.mdl-slider__background-upper{left:6px}.mdl-slider.is-upgraded.is-lowest-value:disabled:focus::-webkit-slider-thumb,.mdl-slider.is-upgraded.is-lowest-value:disabled:active::-webkit-slider-thumb,.mdl-slider.is-upgraded.is-lowest-value:disabled::-webkit-slider-thumb{border:3px solid rgba(0,0,0,.26);background:0 0;-webkit-transform:scale(.667);transform:scale(.667)}.mdl-slider.is-upgraded.is-lowest-value:disabled:focus::-moz-range-thumb,.mdl-slider.is-upgraded.is-lowest-value:disabled:active::-moz-range-thumb,.mdl-slider.is-upgraded.is-lowest-value:disabled::-moz-range-thumb{border:3px solid rgba(0,0,0,.26);background:0 0;transform:scale(.667)}.mdl-slider.is-upgraded.is-lowest-value:disabled:active+.mdl-slider__background-flex>.mdl-slider__background-upper{left:6px}.mdl-slider.is-upgraded:disabled:focus::-ms-thumb,.mdl-slider.is-upgraded:disabled:active::-ms-thumb,.mdl-slider.is-upgraded:disabled::-ms-thumb{transform:scale(.25);background:rgba(0,0,0,.26)}.mdl-slider.is-upgraded.is-lowest-value:disabled:focus::-ms-thumb,.mdl-slider.is-upgraded.is-lowest-value:disabled:active::-ms-thumb,.mdl-slider.is-upgraded.is-lowest-value:disabled::-ms-thumb{transform:scale(.25);background:radial-gradient(circle closest-side,transparent 0%,transparent 50%,rgba(0,0,0,.26)50%,rgba(0,0,0,.26)100%)}.mdl-slider.is-upgraded:disabled::-ms-fill-lower{margin-right:6px;background:linear-gradient(to right,transparent,transparent 25px,rgba(0,0,0,.26)25px,rgba(0,0,0,.26)0)}.mdl-slider.is-upgraded:disabled::-ms-fill-upper{margin-left:6px}.mdl-slider.is-upgraded.is-lowest-value:disabled:active::-ms-fill-upper{margin-left:6px}.mdl-slider__ie-container{height:18px;overflow:visible;border:none;margin:none;padding:none}.mdl-slider__container{height:18px;position:relative;-webkit-flex-direction:row;-ms-flex-direction:row;flex-direction:row}.mdl-slider__container,.mdl-slider__background-flex{background:0 0;display:-webkit-flex;display:-ms-flexbox;display:flex}.mdl-slider__background-flex{position:absolute;height:2px;width:calc(100% - 52px);top:50%;left:0;margin:0 26px;overflow:hidden;border:0;padding:0;-webkit-transform:translate(0,-1px);transform:translate(0,-1px)}.mdl-slider__background-lower{background:#3f51b5}.mdl-slider__background-lower,.mdl-slider__background-upper{-webkit-flex:0;-ms-flex:0;flex:0;position:relative;border:0;padding:0}.mdl-slider__background-upper{background:rgba(0,0,0,.26);transition:left .18s cubic-bezier(.4,0,.2,1)}.mdl-snackbar{position:fixed;bottom:0;left:50%;cursor:default;background-color:#323232;z-index:3;display:block;display:-webkit-flex;display:-ms-flexbox;display:flex;-webkit-justify-content:space-between;-ms-flex-pack:justify;justify-content:space-between;font-family:"Roboto","Helvetica","Arial",sans-serif;will-change:transform;-webkit-transform:translate(0,80px);transform:translate(0,80px);transition:transform .25s cubic-bezier(.4,0,1,1);transition:transform .25s cubic-bezier(.4,0,1,1),-webkit-transform .25s cubic-bezier(.4,0,1,1);pointer-events:none}@media (max-width:479px){.mdl-snackbar{width:100%;left:0;min-height:48px;max-height:80px}}@media (min-width:480px){.mdl-snackbar{min-width:288px;max-width:568px;border-radius:2px;-webkit-transform:translate(-50%,80px);transform:translate(-50%,80px)}}.mdl-snackbar--active{-webkit-transform:translate(0,0);transform:translate(0,0);pointer-events:auto;transition:transform .25s cubic-bezier(0,0,.2,1);transition:transform .25s cubic-bezier(0,0,.2,1),-webkit-transform .25s cubic-bezier(0,0,.2,1)}@media (min-width:480px){.mdl-snackbar--active{-webkit-transform:translate(-50%,0);transform:translate(-50%,0)}}.mdl-snackbar__text{padding:14px 12px 14px 24px;vertical-align:middle;color:#fff;float:left}.mdl-snackbar__action{background:0 0;border:none;color:#ff4081;float:right;padding:14px 24px 14px 12px;font-family:"Roboto","Helvetica","Arial",sans-serif;font-size:14px;font-weight:500;text-transform:uppercase;line-height:1;letter-spacing:0;overflow:hidden;outline:none;opacity:0;pointer-events:none;cursor:pointer;text-decoration:none;text-align:center;-webkit-align-self:center;-ms-flex-item-align:center;-ms-grid-row-align:center;align-self:center}.mdl-snackbar__action::-moz-focus-inner{border:0}.mdl-snackbar__action:not([aria-hidden]){opacity:1;pointer-events:auto}.mdl-spinner{display:inline-block;position:relative;width:28px;height:28px}.mdl-spinner:not(.is-upgraded).is-active:after{content:"Loading..."}.mdl-spinner.is-upgraded.is-active{-webkit-animation:mdl-spinner__container-rotate 1568.23529412ms linear infinite;animation:mdl-spinner__container-rotate 1568.23529412ms linear infinite}@-webkit-keyframes mdl-spinner__container-rotate{to{-webkit-transform:rotate(360deg);transform:rotate(360deg)}}@keyframes mdl-spinner__container-rotate{to{-webkit-transform:rotate(360deg);transform:rotate(360deg)}}.mdl-spinner__layer{position:absolute;width:100%;height:100%;opacity:0}.mdl-spinner__layer-1{border-color:#42a5f5}.mdl-spinner--single-color .mdl-spinner__layer-1{border-color:#3f51b5}.mdl-spinner.is-active .mdl-spinner__layer-1{-webkit-animation:mdl-spinner__fill-unfill-rotate 5332ms cubic-bezier(.4,0,.2,1)infinite both,mdl-spinner__layer-1-fade-in-out 5332ms cubic-bezier(.4,0,.2,1)infinite both;animation:mdl-spinner__fill-unfill-rotate 5332ms cubic-bezier(.4,0,.2,1)infinite both,mdl-spinner__layer-1-fade-in-out 5332ms cubic-bezier(.4,0,.2,1)infinite both}.mdl-spinner__layer-2{border-color:#f44336}.mdl-spinner--single-color .mdl-spinner__layer-2{border-color:#3f51b5}.mdl-spinner.is-active .mdl-spinner__layer-2{-webkit-animation:mdl-spinner__fill-unfill-rotate 5332ms cubic-bezier(.4,0,.2,1)infinite both,mdl-spinner__layer-2-fade-in-out 5332ms cubic-bezier(.4,0,.2,1)infinite both;animation:mdl-spinner__fill-unfill-rotate 5332ms cubic-bezier(.4,0,.2,1)infinite both,mdl-spinner__layer-2-fade-in-out 5332ms cubic-bezier(.4,0,.2,1)infinite both}.mdl-spinner__layer-3{border-color:#fdd835}.mdl-spinner--single-color .mdl-spinner__layer-3{border-color:#3f51b5}.mdl-spinner.is-active .mdl-spinner__layer-3{-webkit-animation:mdl-spinner__fill-unfill-rotate 5332ms cubic-bezier(.4,0,.2,1)infinite both,mdl-spinner__layer-3-fade-in-out 5332ms cubic-bezier(.4,0,.2,1)infinite both;animation:mdl-spinner__fill-unfill-rotate 5332ms cubic-bezier(.4,0,.2,1)infinite both,mdl-spinner__layer-3-fade-in-out 5332ms cubic-bezier(.4,0,.2,1)infinite both}.mdl-spinner__layer-4{border-color:#4caf50}.mdl-spinner--single-color .mdl-spinner__layer-4{border-color:#3f51b5}.mdl-spinner.is-active .mdl-spinner__layer-4{-webkit-animation:mdl-spinner__fill-unfill-rotate 5332ms cubic-bezier(.4,0,.2,1)infinite both,mdl-spinner__layer-4-fade-in-out 5332ms cubic-bezier(.4,0,.2,1)infinite both;animation:mdl-spinner__fill-unfill-rotate 5332ms cubic-bezier(.4,0,.2,1)infinite both,mdl-spinner__layer-4-fade-in-out 5332ms cubic-bezier(.4,0,.2,1)infinite both}@-webkit-keyframes mdl-spinner__fill-unfill-rotate{12.5%{-webkit-transform:rotate(135deg);transform:rotate(135deg)}25%{-webkit-transform:rotate(270deg);transform:rotate(270deg)}37.5%{-webkit-transform:rotate(405deg);transform:rotate(405deg)}50%{-webkit-transform:rotate(540deg);transform:rotate(540deg)}62.5%{-webkit-transform:rotate(675deg);transform:rotate(675deg)}75%{-webkit-transform:rotate(810deg);transform:rotate(810deg)}87.5%{-webkit-transform:rotate(945deg);transform:rotate(945deg)}to{-webkit-transform:rotate(1080deg);transform:rotate(1080deg)}}@keyframes mdl-spinner__fill-unfill-rotate{12.5%{-webkit-transform:rotate(135deg);transform:rotate(135deg)}25%{-webkit-transform:rotate(270deg);transform:rotate(270deg)}37.5%{-webkit-transform:rotate(405deg);transform:rotate(405deg)}50%{-webkit-transform:rotate(540deg);transform:rotate(540deg)}62.5%{-webkit-transform:rotate(675deg);transform:rotate(675deg)}75%{-webkit-transform:rotate(810deg);transform:rotate(810deg)}87.5%{-webkit-transform:rotate(945deg);transform:rotate(945deg)}to{-webkit-transform:rotate(1080deg);transform:rotate(1080deg)}}@-webkit-keyframes mdl-spinner__layer-1-fade-in-out{from,25%{opacity:.99}26%,89%{opacity:0}90%,100%{opacity:.99}}@keyframes mdl-spinner__layer-1-fade-in-out{from,25%{opacity:.99}26%,89%{opacity:0}90%,100%{opacity:.99}}@-webkit-keyframes mdl-spinner__layer-2-fade-in-out{from,15%{opacity:0}25%,50%{opacity:.99}51%{opacity:0}}@keyframes mdl-spinner__layer-2-fade-in-out{from,15%{opacity:0}25%,50%{opacity:.99}51%{opacity:0}}@-webkit-keyframes mdl-spinner__layer-3-fade-in-out{from,40%{opacity:0}50%,75%{opacity:.99}76%{opacity:0}}@keyframes mdl-spinner__layer-3-fade-in-out{from,40%{opacity:0}50%,75%{opacity:.99}76%{opacity:0}}@-webkit-keyframes mdl-spinner__layer-4-fade-in-out{from,65%{opacity:0}75%,90%{opacity:.99}100%{opacity:0}}@keyframes mdl-spinner__layer-4-fade-in-out{from,65%{opacity:0}75%,90%{opacity:.99}100%{opacity:0}}.mdl-spinner__gap-patch{position:absolute;box-sizing:border-box;top:0;left:45%;width:10%;height:100%;overflow:hidden;border-color:inherit}.mdl-spinner__gap-patch .mdl-spinner__circle{width:1000%;left:-450%}.mdl-spinner__circle-clipper{display:inline-block;position:relative;width:50%;height:100%;overflow:hidden;border-color:inherit}.mdl-spinner__circle-clipper.mdl-spinner__left{float:left}.mdl-spinner__circle-clipper.mdl-spinner__right{float:right}.mdl-spinner__circle-clipper .mdl-spinner__circle{width:200%}.mdl-spinner__circle{box-sizing:border-box;height:100%;border-width:3px;border-style:solid;border-color:inherit;border-bottom-color:transparent!important;border-radius:50%;-webkit-animation:none;animation:none;position:absolute;top:0;right:0;bottom:0;left:0}.mdl-spinner__left .mdl-spinner__circle{border-right-color:transparent!important;-webkit-transform:rotate(129deg);transform:rotate(129deg)}.mdl-spinner.is-active .mdl-spinner__left .mdl-spinner__circle{-webkit-animation:mdl-spinner__left-spin 1333ms cubic-bezier(.4,0,.2,1)infinite both;animation:mdl-spinner__left-spin 1333ms cubic-bezier(.4,0,.2,1)infinite both}.mdl-spinner__right .mdl-spinner__circle{left:-100%;border-left-color:transparent!important;-webkit-transform:rotate(-129deg);transform:rotate(-129deg)}.mdl-spinner.is-active .mdl-spinner__right .mdl-spinner__circle{-webkit-animation:mdl-spinner__right-spin 1333ms cubic-bezier(.4,0,.2,1)infinite both;animation:mdl-spinner__right-spin 1333ms cubic-bezier(.4,0,.2,1)infinite both}@-webkit-keyframes mdl-spinner__left-spin{from{-webkit-transform:rotate(130deg);transform:rotate(130deg)}50%{-webkit-transform:rotate(-5deg);transform:rotate(-5deg)}to{-webkit-transform:rotate(130deg);transform:rotate(130deg)}}@keyframes mdl-spinner__left-spin{from{-webkit-transform:rotate(130deg);transform:rotate(130deg)}50%{-webkit-transform:rotate(-5deg);transform:rotate(-5deg)}to{-webkit-transform:rotate(130deg);transform:rotate(130deg)}}@-webkit-keyframes mdl-spinner__right-spin{from{-webkit-transform:rotate(-130deg);transform:rotate(-130deg)}50%{-webkit-transform:rotate(5deg);transform:rotate(5deg)}to{-webkit-transform:rotate(-130deg);transform:rotate(-130deg)}}@keyframes mdl-spinner__right-spin{from{-webkit-transform:rotate(-130deg);transform:rotate(-130deg)}50%{-webkit-transform:rotate(5deg);transform:rotate(5deg)}to{-webkit-transform:rotate(-130deg);transform:rotate(-130deg)}}.mdl-switch{position:relative;z-index:1;vertical-align:middle;display:inline-block;box-sizing:border-box;width:100%;height:24px;margin:0;padding:0;overflow:visible;-webkit-touch-callout:none;-webkit-user-select:none;-moz-user-select:none;-ms-user-select:none;user-select:none}.mdl-switch.is-upgraded{padding-left:28px}.mdl-switch__input{line-height:24px}.mdl-switch.is-upgraded .mdl-switch__input{position:absolute;width:0;height:0;margin:0;padding:0;opacity:0;-ms-appearance:none;-moz-appearance:none;-webkit-appearance:none;appearance:none;border:none}.mdl-switch__track{background:rgba(0,0,0,.26);position:absolute;left:0;top:5px;height:14px;width:36px;border-radius:14px;cursor:pointer}.mdl-switch.is-checked .mdl-switch__track{background:rgba(63,81,181,.5)}.mdl-switch__track fieldset[disabled] .mdl-switch,.mdl-switch.is-disabled .mdl-switch__track{background:rgba(0,0,0,.12);cursor:auto}.mdl-switch__thumb{background:#fafafa;position:absolute;left:0;top:2px;height:20px;width:20px;border-radius:50%;cursor:pointer;box-shadow:0 2px 2px 0 rgba(0,0,0,.14),0 3px 1px -2px rgba(0,0,0,.2),0 1px 5px 0 rgba(0,0,0,.12);transition-duration:.28s;transition-timing-function:cubic-bezier(.4,0,.2,1);transition-property:left}.mdl-switch.is-checked .mdl-switch__thumb{background:#3f51b5;left:16px;box-shadow:0 3px 4px 0 rgba(0,0,0,.14),0 3px 3px -2px rgba(0,0,0,.2),0 1px 8px 0 rgba(0,0,0,.12)}.mdl-switch__thumb fieldset[disabled] .mdl-switch,.mdl-switch.is-disabled .mdl-switch__thumb{background:#bdbdbd;cursor:auto}.mdl-switch__focus-helper{position:absolute;top:50%;left:50%;-webkit-transform:translate(-4px,-4px);transform:translate(-4px,-4px);display:inline-block;box-sizing:border-box;width:8px;height:8px;border-radius:50%;background-color:transparent}.mdl-switch.is-focused .mdl-switch__focus-helper{box-shadow:0 0 0 20px rgba(0,0,0,.1);background-color:rgba(0,0,0,.1)}.mdl-switch.is-focused.is-checked .mdl-switch__focus-helper{box-shadow:0 0 0 20px rgba(63,81,181,.26);background-color:rgba(63,81,181,.26)}.mdl-switch__label{position:relative;cursor:pointer;font-size:16px;line-height:24px;margin:0;left:24px}.mdl-switch__label fieldset[disabled] .mdl-switch,.mdl-switch.is-disabled .mdl-switch__label{color:#bdbdbd;cursor:auto}.mdl-switch__ripple-container{position:absolute;z-index:2;top:-12px;left:-14px;box-sizing:border-box;width:48px;height:48px;border-radius:50%;cursor:pointer;overflow:hidden;-webkit-mask-image:-webkit-radial-gradient(circle,#fff,#000);transition-duration:.4s;transition-timing-function:step-end;transition-property:left}.mdl-switch__ripple-container .mdl-ripple{background:#3f51b5}.mdl-switch__ripple-container fieldset[disabled] .mdl-switch,.mdl-switch.is-disabled .mdl-switch__ripple-container{cursor:auto}fieldset[disabled] .mdl-switch .mdl-switch__ripple-container .mdl-ripple,.mdl-switch.is-disabled .mdl-switch__ripple-container .mdl-ripple{background:0 0}.mdl-switch.is-checked .mdl-switch__ripple-container{left:2px}.mdl-tabs{display:block;width:100%}.mdl-tabs__tab-bar{display:-webkit-flex;display:-ms-flexbox;display:flex;-webkit-flex-direction:row;-ms-flex-direction:row;flex-direction:row;-webkit-justify-content:center;-ms-flex-pack:center;justify-content:center;-webkit-align-content:space-between;-ms-flex-line-pack:justify;align-content:space-between;-webkit-align-items:flex-start;-ms-flex-align:start;align-items:flex-start;height:48px;padding:0;margin:0;border-bottom:1px solid #e0e0e0}.mdl-tabs__tab{margin:0;border:none;padding:0 24px;float:left;position:relative;display:block;text-decoration:none;height:48px;line-height:48px;text-align:center;font-weight:500;font-size:14px;text-transform:uppercase;color:rgba(0,0,0,.54);overflow:hidden}.mdl-tabs.is-upgraded .mdl-tabs__tab.is-active{color:rgba(0,0,0,.87)}.mdl-tabs.is-upgraded .mdl-tabs__tab.is-active:after{height:2px;width:100%;display:block;content:" ";bottom:0;left:0;position:absolute;background:#3f51b5;-webkit-animation:border-expand .2s cubic-bezier(.4,0,.4,1)alternate forwards;animation:border-expand .2s cubic-bezier(.4,0,.4,1)alternate forwards;transition:all 1s cubic-bezier(.4,0,1,1)}.mdl-tabs__tab .mdl-tabs__ripple-container{display:block;position:absolute;height:100%;width:100%;left:0;top:0;z-index:1;overflow:hidden}.mdl-tabs__tab .mdl-tabs__ripple-container .mdl-ripple{background:#3f51b5}.mdl-tabs__panel{display:block}.mdl-tabs.is-upgraded .mdl-tabs__panel{display:none}.mdl-tabs.is-upgraded .mdl-tabs__panel.is-active{display:block}@-webkit-keyframes border-expand{0%{opacity:0;width:0}100%{opacity:1;width:100%}}@keyframes border-expand{0%{opacity:0;width:0}100%{opacity:1;width:100%}}.mdl-textfield{position:relative;font-size:16px;display:inline-block;box-sizing:border-box;width:300px;max-width:100%;margin:0;padding:20px 0}.mdl-textfield .mdl-button{position:absolute;bottom:20px}.mdl-textfield--align-right{text-align:right}.mdl-textfield--full-width{width:100%}.mdl-textfield--expandable{min-width:32px;width:auto;min-height:32px}.mdl-textfield--expandable .mdl-button--icon{top:16px}.mdl-textfield__input{border:none;border-bottom:1px solid rgba(0,0,0,.12);display:block;font-size:16px;font-family:"Helvetica","Arial",sans-serif;margin:0;padding:4px 0;width:100%;background:0 0;text-align:left;color:inherit}.mdl-textfield__input[type="number"]{-moz-appearance:textfield}.mdl-textfield__input[type="number"]::-webkit-inner-spin-button,.mdl-textfield__input[type="number"]::-webkit-outer-spin-button{-webkit-appearance:none;margin:0}.mdl-textfield.is-focused .mdl-textfield__input{outline:none}.mdl-textfield.is-invalid .mdl-textfield__input{border-color:#d50000;box-shadow:none}fieldset[disabled] .mdl-textfield .mdl-textfield__input,.mdl-textfield.is-disabled .mdl-textfield__input{background-color:transparent;border-bottom:1px dotted rgba(0,0,0,.12);color:rgba(0,0,0,.26)}.mdl-textfield textarea.mdl-textfield__input{display:block}.mdl-textfield__label{bottom:0;color:rgba(0,0,0,.26);font-size:16px;left:0;right:0;pointer-events:none;position:absolute;display:block;top:24px;width:100%;overflow:hidden;white-space:nowrap;text-align:left}.mdl-textfield.is-dirty .mdl-textfield__label,.mdl-textfield.has-placeholder .mdl-textfield__label{visibility:hidden}.mdl-textfield--floating-label .mdl-textfield__label{transition-duration:.2s;transition-timing-function:cubic-bezier(.4,0,.2,1)}.mdl-textfield--floating-label.has-placeholder .mdl-textfield__label{transition:none}fieldset[disabled] .mdl-textfield .mdl-textfield__label,.mdl-textfield.is-disabled.is-disabled .mdl-textfield__label{color:rgba(0,0,0,.26)}.mdl-textfield--floating-label.is-focused .mdl-textfield__label,.mdl-textfield--floating-label.is-dirty .mdl-textfield__label,.mdl-textfield--floating-label.has-placeholder .mdl-textfield__label{color:#3f51b5;font-size:12px;top:4px;visibility:visible}.mdl-textfield--floating-label.is-focused .mdl-textfield__expandable-holder .mdl-textfield__label,.mdl-textfield--floating-label.is-dirty .mdl-textfield__expandable-holder .mdl-textfield__label,.mdl-textfield--floating-label.has-placeholder .mdl-textfield__expandable-holder .mdl-textfield__label{top:-16px}.mdl-textfield--floating-label.is-invalid .mdl-textfield__label{color:#d50000;font-size:12px}.mdl-textfield__label:after{background-color:#3f51b5;bottom:20px;content:'';height:2px;left:45%;position:absolute;transition-duration:.2s;transition-timing-function:cubic-bezier(.4,0,.2,1);visibility:hidden;width:10px}.mdl-textfield.is-focused .mdl-textfield__label:after{left:0;visibility:visible;width:100%}.mdl-textfield.is-invalid .mdl-textfield__label:after{background-color:#d50000}.mdl-textfield__error{color:#d50000;position:absolute;font-size:12px;margin-top:3px;visibility:hidden;display:block}.mdl-textfield.is-invalid .mdl-textfield__error{visibility:visible}.mdl-textfield__expandable-holder{display:inline-block;position:relative;margin-left:32px;transition-duration:.2s;transition-timing-function:cubic-bezier(.4,0,.2,1);display:inline-block;max-width:.1px}.mdl-textfield.is-focused .mdl-textfield__expandable-holder,.mdl-textfield.is-dirty .mdl-textfield__expandable-holder{max-width:600px}.mdl-textfield__expandable-holder .mdl-textfield__label:after{bottom:0}.mdl-tooltip{-webkit-transform:scale(0);transform:scale(0);-webkit-transform-origin:top center;transform-origin:top center;z-index:999;background:rgba(97,97,97,.9);border-radius:2px;color:#fff;display:inline-block;font-size:10px;font-weight:500;line-height:14px;max-width:170px;position:fixed;top:-500px;left:-500px;padding:8px;text-align:center}.mdl-tooltip.is-active{-webkit-animation:pulse 200ms cubic-bezier(0,0,.2,1)forwards;animation:pulse 200ms cubic-bezier(0,0,.2,1)forwards}.mdl-tooltip--large{line-height:14px;font-size:14px;padding:16px}@-webkit-keyframes pulse{0%{-webkit-transform:scale(0);transform:scale(0);opacity:0}50%{-webkit-transform:scale(.99);transform:scale(.99)}100%{-webkit-transform:scale(1);transform:scale(1);opacity:1;visibility:visible}}@keyframes pulse{0%{-webkit-transform:scale(0);transform:scale(0);opacity:0}50%{-webkit-transform:scale(.99);transform:scale(.99)}100%{-webkit-transform:scale(1);transform:scale(1);opacity:1;visibility:visible}}.mdl-shadow--2dp{box-shadow:0 2px 2px 0 rgba(0,0,0,.14),0 3px 1px -2px rgba(0,0,0,.2),0 1px 5px 0 rgba(0,0,0,.12)}.mdl-shadow--3dp{box-shadow:0 3px 4px 0 rgba(0,0,0,.14),0 3px 3px -2px rgba(0,0,0,.2),0 1px 8px 0 rgba(0,0,0,.12)}.mdl-shadow--4dp{box-shadow:0 4px 5px 0 rgba(0,0,0,.14),0 1px 10px 0 rgba(0,0,0,.12),0 2px 4px -1px rgba(0,0,0,.2)}.mdl-shadow--6dp{box-shadow:0 6px 10px 0 rgba(0,0,0,.14),0 1px 18px 0 rgba(0,0,0,.12),0 3px 5px -1px rgba(0,0,0,.2)}.mdl-shadow--8dp{box-shadow:0 8px 10px 1px rgba(0,0,0,.14),0 3px 14px 2px rgba(0,0,0,.12),0 5px 5px -3px rgba(0,0,0,.2)}.mdl-shadow--16dp{box-shadow:0 16px 24px 2px rgba(0,0,0,.14),0 6px 30px 5px rgba(0,0,0,.12),0 8px 10px -5px rgba(0,0,0,.2)}.mdl-shadow--24dp{box-shadow:0 9px 46px 8px rgba(0,0,0,.14),0 11px 15px -7px rgba(0,0,0,.12),0 24px 38px 3px rgba(0,0,0,.2)}.mdl-grid{display:-webkit-flex;display:-ms-flexbox;display:flex;-webkit-flex-flow:row wrap;-ms-flex-flow:row wrap;flex-flow:row wrap;margin:0 auto;-webkit-align-items:stretch;-ms-flex-align:stretch;align-items:stretch}.mdl-grid.mdl-grid--no-spacing{padding:0}.mdl-cell{box-sizing:border-box}.mdl-cell--top{-webkit-align-self:flex-start;-ms-flex-item-align:start;align-self:flex-start}.mdl-cell--middle{-webkit-align-self:center;-ms-flex-item-align:center;-ms-grid-row-align:center;align-self:center}.mdl-cell--bottom{-webkit-align-self:flex-end;-ms-flex-item-align:end;align-self:flex-end}.mdl-cell--stretch{-webkit-align-self:stretch;-ms-flex-item-align:stretch;-ms-grid-row-align:stretch;align-self:stretch}.mdl-grid.mdl-grid--no-spacing>.mdl-cell{margin:0}.mdl-cell--order-1{-webkit-order:1;-ms-flex-order:1;order:1}.mdl-cell--order-2{-webkit-order:2;-ms-flex-order:2;order:2}.mdl-cell--order-3{-webkit-order:3;-ms-flex-order:3;order:3}.mdl-cell--order-4{-webkit-order:4;-ms-flex-order:4;order:4}.mdl-cell--order-5{-webkit-order:5;-ms-flex-order:5;order:5}.mdl-cell--order-6{-webkit-order:6;-ms-flex-order:6;order:6}.mdl-cell--order-7{-webkit-order:7;-ms-flex-order:7;order:7}.mdl-cell--order-8{-webkit-order:8;-ms-flex-order:8;order:8}.mdl-cell--order-9{-webkit-order:9;-ms-flex-order:9;order:9}.mdl-cell--order-10{-webkit-order:10;-ms-flex-order:10;order:10}.mdl-cell--order-11{-webkit-order:11;-ms-flex-order:11;order:11}.mdl-cell--order-12{-webkit-order:12;-ms-flex-order:12;order:12}@media (max-width:479px){.mdl-grid{padding:8px}.mdl-cell{margin:8px;width:calc(100% - 16px)}.mdl-grid--no-spacing>.mdl-cell{width:100%}.mdl-cell--hide-phone{display:none!important}.mdl-cell--order-1-phone.mdl-cell--order-1-phone{-webkit-order:1;-ms-flex-order:1;order:1}.mdl-cell--order-2-phone.mdl-cell--order-2-phone{-webkit-order:2;-ms-flex-order:2;order:2}.mdl-cell--order-3-phone.mdl-cell--order-3-phone{-webkit-order:3;-ms-flex-order:3;order:3}.mdl-cell--order-4-phone.mdl-cell--order-4-phone{-webkit-order:4;-ms-flex-order:4;order:4}.mdl-cell--order-5-phone.mdl-cell--order-5-phone{-webkit-order:5;-ms-flex-order:5;order:5}.mdl-cell--order-6-phone.mdl-cell--order-6-phone{-webkit-order:6;-ms-flex-order:6;order:6}.mdl-cell--order-7-phone.mdl-cell--order-7-phone{-webkit-order:7;-ms-flex-order:7;order:7}.mdl-cell--order-8-phone.mdl-cell--order-8-phone{-webkit-order:8;-ms-flex-order:8;order:8}.mdl-cell--order-9-phone.mdl-cell--order-9-phone{-webkit-order:9;-ms-flex-order:9;order:9}.mdl-cell--order-10-phone.mdl-cell--order-10-phone{-webkit-order:10;-ms-flex-order:10;order:10}.mdl-cell--order-11-phone.mdl-cell--order-11-phone{-webkit-order:11;-ms-flex-order:11;order:11}.mdl-cell--order-12-phone.mdl-cell--order-12-phone{-webkit-order:12;-ms-flex-order:12;order:12}.mdl-cell--1-col,.mdl-cell--1-col-phone.mdl-cell--1-col-phone{width:calc(25% - 16px)}.mdl-grid--no-spacing>.mdl-cell--1-col,.mdl-grid--no-spacing>.mdl-cell--1-col-phone.mdl-cell--1-col-phone{width:25%}.mdl-cell--2-col,.mdl-cell--2-col-phone.mdl-cell--2-col-phone{width:calc(50% - 16px)}.mdl-grid--no-spacing>.mdl-cell--2-col,.mdl-grid--no-spacing>.mdl-cell--2-col-phone.mdl-cell--2-col-phone{width:50%}.mdl-cell--3-col,.mdl-cell--3-col-phone.mdl-cell--3-col-phone{width:calc(75% - 16px)}.mdl-grid--no-spacing>.mdl-cell--3-col,.mdl-grid--no-spacing>.mdl-cell--3-col-phone.mdl-cell--3-col-phone{width:75%}.mdl-cell--4-col,.mdl-cell--4-col-phone.mdl-cell--4-col-phone{width:calc(100% - 16px)}.mdl-grid--no-spacing>.mdl-cell--4-col,.mdl-grid--no-spacing>.mdl-cell--4-col-phone.mdl-cell--4-col-phone{width:100%}.mdl-cell--5-col,.mdl-cell--5-col-phone.mdl-cell--5-col-phone{width:calc(100% - 16px)}.mdl-grid--no-spacing>.mdl-cell--5-col,.mdl-grid--no-spacing>.mdl-cell--5-col-phone.mdl-cell--5-col-phone{width:100%}.mdl-cell--6-col,.mdl-cell--6-col-phone.mdl-cell--6-col-phone{width:calc(100% - 16px)}.mdl-grid--no-spacing>.mdl-cell--6-col,.mdl-grid--no-spacing>.mdl-cell--6-col-phone.mdl-cell--6-col-phone{width:100%}.mdl-cell--7-col,.mdl-cell--7-col-phone.mdl-cell--7-col-phone{width:calc(100% - 16px)}.mdl-grid--no-spacing>.mdl-cell--7-col,.mdl-grid--no-spacing>.mdl-cell--7-col-phone.mdl-cell--7-col-phone{width:100%}.mdl-cell--8-col,.mdl-cell--8-col-phone.mdl-cell--8-col-phone{width:calc(100% - 16px)}.mdl-grid--no-spacing>.mdl-cell--8-col,.mdl-grid--no-spacing>.mdl-cell--8-col-phone.mdl-cell--8-col-phone{width:100%}.mdl-cell--9-col,.mdl-cell--9-col-phone.mdl-cell--9-col-phone{width:calc(100% - 16px)}.mdl-grid--no-spacing>.mdl-cell--9-col,.mdl-grid--no-spacing>.mdl-cell--9-col-phone.mdl-cell--9-col-phone{width:100%}.mdl-cell--10-col,.mdl-cell--10-col-phone.mdl-cell--10-col-phone{width:calc(100% - 16px)}.mdl-grid--no-spacing>.mdl-cell--10-col,.mdl-grid--no-spacing>.mdl-cell--10-col-phone.mdl-cell--10-col-phone{width:100%}.mdl-cell--11-col,.mdl-cell--11-col-phone.mdl-cell--11-col-phone{width:calc(100% - 16px)}.mdl-grid--no-spacing>.mdl-cell--11-col,.mdl-grid--no-spacing>.mdl-cell--11-col-phone.mdl-cell--11-col-phone{width:100%}.mdl-cell--12-col,.mdl-cell--12-col-phone.mdl-cell--12-col-phone{width:calc(100% - 16px)}.mdl-grid--no-spacing>.mdl-cell--12-col,.mdl-grid--no-spacing>.mdl-cell--12-col-phone.mdl-cell--12-col-phone{width:100%}.mdl-cell--1-offset,.mdl-cell--1-offset-phone.mdl-cell--1-offset-phone{margin-left:calc(25% + 8px)}.mdl-grid.mdl-grid--no-spacing>.mdl-cell--1-offset,.mdl-grid.mdl-grid--no-spacing>.mdl-cell--1-offset-phone.mdl-cell--1-offset-phone{margin-left:25%}.mdl-cell--2-offset,.mdl-cell--2-offset-phone.mdl-cell--2-offset-phone{margin-left:calc(50% + 8px)}.mdl-grid.mdl-grid--no-spacing>.mdl-cell--2-offset,.mdl-grid.mdl-grid--no-spacing>.mdl-cell--2-offset-phone.mdl-cell--2-offset-phone{margin-left:50%}.mdl-cell--3-offset,.mdl-cell--3-offset-phone.mdl-cell--3-offset-phone{margin-left:calc(75% + 8px)}.mdl-grid.mdl-grid--no-spacing>.mdl-cell--3-offset,.mdl-grid.mdl-grid--no-spacing>.mdl-cell--3-offset-phone.mdl-cell--3-offset-phone{margin-left:75%}}@media (min-width:480px) and (max-width:839px){.mdl-grid{padding:8px}.mdl-cell{margin:8px;width:calc(50% - 16px)}.mdl-grid--no-spacing>.mdl-cell{width:50%}.mdl-cell--hide-tablet{display:none!important}.mdl-cell--order-1-tablet.mdl-cell--order-1-tablet{-webkit-order:1;-ms-flex-order:1;order:1}.mdl-cell--order-2-tablet.mdl-cell--order-2-tablet{-webkit-order:2;-ms-flex-order:2;order:2}.mdl-cell--order-3-tablet.mdl-cell--order-3-tablet{-webkit-order:3;-ms-flex-order:3;order:3}.mdl-cell--order-4-tablet.mdl-cell--order-4-tablet{-webkit-order:4;-ms-flex-order:4;order:4}.mdl-cell--order-5-tablet.mdl-cell--order-5-tablet{-webkit-order:5;-ms-flex-order:5;order:5}.mdl-cell--order-6-tablet.mdl-cell--order-6-tablet{-webkit-order:6;-ms-flex-order:6;order:6}.mdl-cell--order-7-tablet.mdl-cell--order-7-tablet{-webkit-order:7;-ms-flex-order:7;order:7}.mdl-cell--order-8-tablet.mdl-cell--order-8-tablet{-webkit-order:8;-ms-flex-order:8;order:8}.mdl-cell--order-9-tablet.mdl-cell--order-9-tablet{-webkit-order:9;-ms-flex-order:9;order:9}.mdl-cell--order-10-tablet.mdl-cell--order-10-tablet{-webkit-order:10;-ms-flex-order:10;order:10}.mdl-cell--order-11-tablet.mdl-cell--order-11-tablet{-webkit-order:11;-ms-flex-order:11;order:11}.mdl-cell--order-12-tablet.mdl-cell--order-12-tablet{-webkit-order:12;-ms-flex-order:12;order:12}.mdl-cell--1-col,.mdl-cell--1-col-tablet.mdl-cell--1-col-tablet{width:calc(12.5% - 16px)}.mdl-grid--no-spacing>.mdl-cell--1-col,.mdl-grid--no-spacing>.mdl-cell--1-col-tablet.mdl-cell--1-col-tablet{width:12.5%}.mdl-cell--2-col,.mdl-cell--2-col-tablet.mdl-cell--2-col-tablet{width:calc(25% - 16px)}.mdl-grid--no-spacing>.mdl-cell--2-col,.mdl-grid--no-spacing>.mdl-cell--2-col-tablet.mdl-cell--2-col-tablet{width:25%}.mdl-cell--3-col,.mdl-cell--3-col-tablet.mdl-cell--3-col-tablet{width:calc(37.5% - 16px)}.mdl-grid--no-spacing>.mdl-cell--3-col,.mdl-grid--no-spacing>.mdl-cell--3-col-tablet.mdl-cell--3-col-tablet{width:37.5%}.mdl-cell--4-col,.mdl-cell--4-col-tablet.mdl-cell--4-col-tablet{width:calc(50% - 16px)}.mdl-grid--no-spacing>.mdl-cell--4-col,.mdl-grid--no-spacing>.mdl-cell--4-col-tablet.mdl-cell--4-col-tablet{width:50%}.mdl-cell--5-col,.mdl-cell--5-col-tablet.mdl-cell--5-col-tablet{width:calc(62.5% - 16px)}.mdl-grid--no-spacing>.mdl-cell--5-col,.mdl-grid--no-spacing>.mdl-cell--5-col-tablet.mdl-cell--5-col-tablet{width:62.5%}.mdl-cell--6-col,.mdl-cell--6-col-tablet.mdl-cell--6-col-tablet{width:calc(75% - 16px)}.mdl-grid--no-spacing>.mdl-cell--6-col,.mdl-grid--no-spacing>.mdl-cell--6-col-tablet.mdl-cell--6-col-tablet{width:75%}.mdl-cell--7-col,.mdl-cell--7-col-tablet.mdl-cell--7-col-tablet{width:calc(87.5% - 16px)}.mdl-grid--no-spacing>.mdl-cell--7-col,.mdl-grid--no-spacing>.mdl-cell--7-col-tablet.mdl-cell--7-col-tablet{width:87.5%}.mdl-cell--8-col,.mdl-cell--8-col-tablet.mdl-cell--8-col-tablet{width:calc(100% - 16px)}.mdl-grid--no-spacing>.mdl-cell--8-col,.mdl-grid--no-spacing>.mdl-cell--8-col-tablet.mdl-cell--8-col-tablet{width:100%}.mdl-cell--9-col,.mdl-cell--9-col-tablet.mdl-cell--9-col-tablet{width:calc(100% - 16px)}.mdl-grid--no-spacing>.mdl-cell--9-col,.mdl-grid--no-spacing>.mdl-cell--9-col-tablet.mdl-cell--9-col-tablet{width:100%}.mdl-cell--10-col,.mdl-cell--10-col-tablet.mdl-cell--10-col-tablet{width:calc(100% - 16px)}.mdl-grid--no-spacing>.mdl-cell--10-col,.mdl-grid--no-spacing>.mdl-cell--10-col-tablet.mdl-cell--10-col-tablet{width:100%}.mdl-cell--11-col,.mdl-cell--11-col-tablet.mdl-cell--11-col-tablet{width:calc(100% - 16px)}.mdl-grid--no-spacing>.mdl-cell--11-col,.mdl-grid--no-spacing>.mdl-cell--11-col-tablet.mdl-cell--11-col-tablet{width:100%}.mdl-cell--12-col,.mdl-cell--12-col-tablet.mdl-cell--12-col-tablet{width:calc(100% - 16px)}.mdl-grid--no-spacing>.mdl-cell--12-col,.mdl-grid--no-spacing>.mdl-cell--12-col-tablet.mdl-cell--12-col-tablet{width:100%}.mdl-cell--1-offset,.mdl-cell--1-offset-tablet.mdl-cell--1-offset-tablet{margin-left:calc(12.5% + 8px)}.mdl-grid.mdl-grid--no-spacing>.mdl-cell--1-offset,.mdl-grid.mdl-grid--no-spacing>.mdl-cell--1-offset-tablet.mdl-cell--1-offset-tablet{margin-left:12.5%}.mdl-cell--2-offset,.mdl-cell--2-offset-tablet.mdl-cell--2-offset-tablet{margin-left:calc(25% + 8px)}.mdl-grid.mdl-grid--no-spacing>.mdl-cell--2-offset,.mdl-grid.mdl-grid--no-spacing>.mdl-cell--2-offset-tablet.mdl-cell--2-offset-tablet{margin-left:25%}.mdl-cell--3-offset,.mdl-cell--3-offset-tablet.mdl-cell--3-offset-tablet{margin-left:calc(37.5% + 8px)}.mdl-grid.mdl-grid--no-spacing>.mdl-cell--3-offset,.mdl-grid.mdl-grid--no-spacing>.mdl-cell--3-offset-tablet.mdl-cell--3-offset-tablet{margin-left:37.5%}.mdl-cell--4-offset,.mdl-cell--4-offset-tablet.mdl-cell--4-offset-tablet{margin-left:calc(50% + 8px)}.mdl-grid.mdl-grid--no-spacing>.mdl-cell--4-offset,.mdl-grid.mdl-grid--no-spacing>.mdl-cell--4-offset-tablet.mdl-cell--4-offset-tablet{margin-left:50%}.mdl-cell--5-offset,.mdl-cell--5-offset-tablet.mdl-cell--5-offset-tablet{margin-left:calc(62.5% + 8px)}.mdl-grid.mdl-grid--no-spacing>.mdl-cell--5-offset,.mdl-grid.mdl-grid--no-spacing>.mdl-cell--5-offset-tablet.mdl-cell--5-offset-tablet{margin-left:62.5%}.mdl-cell--6-offset,.mdl-cell--6-offset-tablet.mdl-cell--6-offset-tablet{margin-left:calc(75% + 8px)}.mdl-grid.mdl-grid--no-spacing>.mdl-cell--6-offset,.mdl-grid.mdl-grid--no-spacing>.mdl-cell--6-offset-tablet.mdl-cell--6-offset-tablet{margin-left:75%}.mdl-cell--7-offset,.mdl-cell--7-offset-tablet.mdl-cell--7-offset-tablet{margin-left:calc(87.5% + 8px)}.mdl-grid.mdl-grid--no-spacing>.mdl-cell--7-offset,.mdl-grid.mdl-grid--no-spacing>.mdl-cell--7-offset-tablet.mdl-cell--7-offset-tablet{margin-left:87.5%}}@media (min-width:840px){.mdl-grid{padding:8px}.mdl-cell{margin:8px;width:calc(33.3333333333% - 16px)}.mdl-grid--no-spacing>.mdl-cell{width:33.3333333333%}.mdl-cell--hide-desktop{display:none!important}.mdl-cell--order-1-desktop.mdl-cell--order-1-desktop{-webkit-order:1;-ms-flex-order:1;order:1}.mdl-cell--order-2-desktop.mdl-cell--order-2-desktop{-webkit-order:2;-ms-flex-order:2;order:2}.mdl-cell--order-3-desktop.mdl-cell--order-3-desktop{-webkit-order:3;-ms-flex-order:3;order:3}.mdl-cell--order-4-desktop.mdl-cell--order-4-desktop{-webkit-order:4;-ms-flex-order:4;order:4}.mdl-cell--order-5-desktop.mdl-cell--order-5-desktop{-webkit-order:5;-ms-flex-order:5;order:5}.mdl-cell--order-6-desktop.mdl-cell--order-6-desktop{-webkit-order:6;-ms-flex-order:6;order:6}.mdl-cell--order-7-desktop.mdl-cell--order-7-desktop{-webkit-order:7;-ms-flex-order:7;order:7}.mdl-cell--order-8-desktop.mdl-cell--order-8-desktop{-webkit-order:8;-ms-flex-order:8;order:8}.mdl-cell--order-9-desktop.mdl-cell--order-9-desktop{-webkit-order:9;-ms-flex-order:9;order:9}.mdl-cell--order-10-desktop.mdl-cell--order-10-desktop{-webkit-order:10;-ms-flex-order:10;order:10}.mdl-cell--order-11-desktop.mdl-cell--order-11-desktop{-webkit-order:11;-ms-flex-order:11;order:11}.mdl-cell--order-12-desktop.mdl-cell--order-12-desktop{-webkit-order:12;-ms-flex-order:12;order:12}.mdl-cell--1-col,.mdl-cell--1-col-desktop.mdl-cell--1-col-desktop{width:calc(8.3333333333% - 16px)}.mdl-grid--no-spacing>.mdl-cell--1-col,.mdl-grid--no-spacing>.mdl-cell--1-col-desktop.mdl-cell--1-col-desktop{width:8.3333333333%}.mdl-cell--2-col,.mdl-cell--2-col-desktop.mdl-cell--2-col-desktop{width:calc(16.6666666667% - 16px)}.mdl-grid--no-spacing>.mdl-cell--2-col,.mdl-grid--no-spacing>.mdl-cell--2-col-desktop.mdl-cell--2-col-desktop{width:16.6666666667%}.mdl-cell--3-col,.mdl-cell--3-col-desktop.mdl-cell--3-col-desktop{width:calc(25% - 16px)}.mdl-grid--no-spacing>.mdl-cell--3-col,.mdl-grid--no-spacing>.mdl-cell--3-col-desktop.mdl-cell--3-col-desktop{width:25%}.mdl-cell--4-col,.mdl-cell--4-col-desktop.mdl-cell--4-col-desktop{width:calc(33.3333333333% - 16px)}.mdl-grid--no-spacing>.mdl-cell--4-col,.mdl-grid--no-spacing>.mdl-cell--4-col-desktop.mdl-cell--4-col-desktop{width:33.3333333333%}.mdl-cell--5-col,.mdl-cell--5-col-desktop.mdl-cell--5-col-desktop{width:calc(41.6666666667% - 16px)}.mdl-grid--no-spacing>.mdl-cell--5-col,.mdl-grid--no-spacing>.mdl-cell--5-col-desktop.mdl-cell--5-col-desktop{width:41.6666666667%}.mdl-cell--6-col,.mdl-cell--6-col-desktop.mdl-cell--6-col-desktop{width:calc(50% - 16px)}.mdl-grid--no-spacing>.mdl-cell--6-col,.mdl-grid--no-spacing>.mdl-cell--6-col-desktop.mdl-cell--6-col-desktop{width:50%}.mdl-cell--7-col,.mdl-cell--7-col-desktop.mdl-cell--7-col-desktop{width:calc(58.3333333333% - 16px)}.mdl-grid--no-spacing>.mdl-cell--7-col,.mdl-grid--no-spacing>.mdl-cell--7-col-desktop.mdl-cell--7-col-desktop{width:58.3333333333%}.mdl-cell--8-col,.mdl-cell--8-col-desktop.mdl-cell--8-col-desktop{width:calc(66.6666666667% - 16px)}.mdl-grid--no-spacing>.mdl-cell--8-col,.mdl-grid--no-spacing>.mdl-cell--8-col-desktop.mdl-cell--8-col-desktop{width:66.6666666667%}.mdl-cell--9-col,.mdl-cell--9-col-desktop.mdl-cell--9-col-desktop{width:calc(75% - 16px)}.mdl-grid--no-spacing>.mdl-cell--9-col,.mdl-grid--no-spacing>.mdl-cell--9-col-desktop.mdl-cell--9-col-desktop{width:75%}.mdl-cell--10-col,.mdl-cell--10-col-desktop.mdl-cell--10-col-desktop{width:calc(83.3333333333% - 16px)}.mdl-grid--no-spacing>.mdl-cell--10-col,.mdl-grid--no-spacing>.mdl-cell--10-col-desktop.mdl-cell--10-col-desktop{width:83.3333333333%}.mdl-cell--11-col,.mdl-cell--11-col-desktop.mdl-cell--11-col-desktop{width:calc(91.6666666667% - 16px)}.mdl-grid--no-spacing>.mdl-cell--11-col,.mdl-grid--no-spacing>.mdl-cell--11-col-desktop.mdl-cell--11-col-desktop{width:91.6666666667%}.mdl-cell--12-col,.mdl-cell--12-col-desktop.mdl-cell--12-col-desktop{width:calc(100% - 16px)}.mdl-grid--no-spacing>.mdl-cell--12-col,.mdl-grid--no-spacing>.mdl-cell--12-col-desktop.mdl-cell--12-col-desktop{width:100%}.mdl-cell--1-offset,.mdl-cell--1-offset-desktop.mdl-cell--1-offset-desktop{margin-left:calc(8.3333333333% + 8px)}.mdl-grid.mdl-grid--no-spacing>.mdl-cell--1-offset,.mdl-grid.mdl-grid--no-spacing>.mdl-cell--1-offset-desktop.mdl-cell--1-offset-desktop{margin-left:8.3333333333%}.mdl-cell--2-offset,.mdl-cell--2-offset-desktop.mdl-cell--2-offset-desktop{margin-left:calc(16.6666666667% + 8px)}.mdl-grid.mdl-grid--no-spacing>.mdl-cell--2-offset,.mdl-grid.mdl-grid--no-spacing>.mdl-cell--2-offset-desktop.mdl-cell--2-offset-desktop{margin-left:16.6666666667%}.mdl-cell--3-offset,.mdl-cell--3-offset-desktop.mdl-cell--3-offset-desktop{margin-left:calc(25% + 8px)}.mdl-grid.mdl-grid--no-spacing>.mdl-cell--3-offset,.mdl-grid.mdl-grid--no-spacing>.mdl-cell--3-offset-desktop.mdl-cell--3-offset-desktop{margin-left:25%}.mdl-cell--4-offset,.mdl-cell--4-offset-desktop.mdl-cell--4-offset-desktop{margin-left:calc(33.3333333333% + 8px)}.mdl-grid.mdl-grid--no-spacing>.mdl-cell--4-offset,.mdl-grid.mdl-grid--no-spacing>.mdl-cell--4-offset-desktop.mdl-cell--4-offset-desktop{margin-left:33.3333333333%}.mdl-cell--5-offset,.mdl-cell--5-offset-desktop.mdl-cell--5-offset-desktop{margin-left:calc(41.6666666667% + 8px)}.mdl-grid.mdl-grid--no-spacing>.mdl-cell--5-offset,.mdl-grid.mdl-grid--no-spacing>.mdl-cell--5-offset-desktop.mdl-cell--5-offset-desktop{margin-left:41.6666666667%}.mdl-cell--6-offset,.mdl-cell--6-offset-desktop.mdl-cell--6-offset-desktop{margin-left:calc(50% + 8px)}.mdl-grid.mdl-grid--no-spacing>.mdl-cell--6-offset,.mdl-grid.mdl-grid--no-spacing>.mdl-cell--6-offset-desktop.mdl-cell--6-offset-desktop{margin-left:50%}.mdl-cell--7-offset,.mdl-cell--7-offset-desktop.mdl-cell--7-offset-desktop{margin-left:calc(58.3333333333% + 8px)}.mdl-grid.mdl-grid--no-spacing>.mdl-cell--7-offset,.mdl-grid.mdl-grid--no-spacing>.mdl-cell--7-offset-desktop.mdl-cell--7-offset-desktop{margin-left:58.3333333333%}.mdl-cell--8-offset,.mdl-cell--8-offset-desktop.mdl-cell--8-offset-desktop{margin-left:calc(66.6666666667% + 8px)}.mdl-grid.mdl-grid--no-spacing>.mdl-cell--8-offset,.mdl-grid.mdl-grid--no-spacing>.mdl-cell--8-offset-desktop.mdl-cell--8-offset-desktop{margin-left:66.6666666667%}.mdl-cell--9-offset,.mdl-cell--9-offset-desktop.mdl-cell--9-offset-desktop{margin-left:calc(75% + 8px)}.mdl-grid.mdl-grid--no-spacing>.mdl-cell--9-offset,.mdl-grid.mdl-grid--no-spacing>.mdl-cell--9-offset-desktop.mdl-cell--9-offset-desktop{margin-left:75%}.mdl-cell--10-offset,.mdl-cell--10-offset-desktop.mdl-cell--10-offset-desktop{margin-left:calc(83.3333333333% + 8px)}.mdl-grid.mdl-grid--no-spacing>.mdl-cell--10-offset,.mdl-grid.mdl-grid--no-spacing>.mdl-cell--10-offset-desktop.mdl-cell--10-offset-desktop{margin-left:83.3333333333%}.mdl-cell--11-offset,.mdl-cell--11-offset-desktop.mdl-cell--11-offset-desktop{margin-left:calc(91.6666666667% + 8px)}.mdl-grid.mdl-grid--no-spacing>.mdl-cell--11-offset,.mdl-grid.mdl-grid--no-spacing>.mdl-cell--11-offset-desktop.mdl-cell--11-offset-desktop{margin-left:91.6666666667%}}
/*# sourceMappingURL=material.min.css.map */
```
