## Supplementary material for "Identification of QTL-by-Environment Interaction by Controlling Polygenic Background Effect": Material_Icons.css

```
/* fallback */
@font-face {
  font-family: 'Material Icons';
  font-style: normal;
  font-weight: 400;
  src: local('Material Icons'), local('MaterialIcons-Regular'), url(2fcrYFNaTjcS6g4U3t-Y5ZjZjT5FdEJ140U2DJYC3mY.woff2) format('woff2');
}

.material-icons {
  font-family: 'Material Icons';
  font-weight: normal;
  font-style: normal;
  font-size: 24px;
  line-height: 1;
  letter-spacing: normal;
  text-transform: none;
  display: inline-block;
  white-space: nowrap;
  word-wrap: normal;
  direction: ltr;
  -webkit-font-feature-settings: 'liga';
  -webkit-font-smoothing: antialiased;
}
```
