## Supplementary material for "Identification of QTL-by-Environment Interaction by Controlling Polygenic Background Effect": styles.css

```
.VSNiLogo{
    width: 128px;
}
body{
    position:relative;
}
noscript {
    width:100%;
    height:100%;
    z-index:100000; /* higher than other z-index */
    position:absolute;
}
noscript #div100{
    display:block;
    height:100%;
    background-color:white;
}
main {
    margin-left: 2cm
}
.mdl-color--primary {
    background-color: rgb(63,81,181) !important;
}
.mdl-color--primary-contrast {
    background-color: rgb(255,255,255) !important;
}
.mdl-color--primary-dark {
    background-color: rgb(48,63,159) !important;
}
.mdl-color--accent {
    background-color: rgb(255,64,129) !important;
}
.mdl-color--accent-contrast {
    background-color: rgb(255,255,255) !important;
}
.mdl-color-text--primary {
    color: rgb(63,81,181) !important;
}
.mdl-color-text--primary-contrast {
    color: rgb(255,255,255) !important;
}
.mdl-color-text--primary-dark {
    color: rgb(48,63,159) !important;
}
.mdl-color-text--accent {
    color: rgb(255,64,129) !important;
}
.mdl-color-text--accent-contrast {
    color: rgb(255,255,255) !important;
}
```
