## Supplementary material for "Identification of QTL-by-Environment Interaction by Controlling Polygenic Background Effect": clipboard.min.js

```
/*!
 * clipboard.js v1.7.1
 * https://zenorocha.github.io/clipboard.js
 *
 * Licensed MIT © Zeno Rocha
 */
!function(t){if("object"==typeof exports&&"undefined"!=typeof module)module.exports=t();else if("function"==typeof define&&define.amd)define([],t);else{var e;e="undefined"!=typeof window?window:"undefined"!=typeof global?global:"undefined"!=typeof self?self:this,e.Clipboard=t()}}(function(){var t,e,n;return function t(e,n,o){function i(a,c){if(!n[a]){if(!e[a]){var l="function"==typeof require&&require;if(!c&&l)return l(a,!0);if(r)return r(a,!0);var s=new Error("Cannot find module '"+a+"'");throw s.code="MODULE_NOT_FOUND",s}var u=n[a]={exports:{}};e[a][0].call(u.exports,function(t){var n=e[a][1][t];return i(n||t)},u,u.exports,t,e,n,o)}return n[a].exports}for(var r="function"==typeof require&&require,a=0;a<o.length;a++)i(o[a]);return i}({1:[function(t,e,n){function o(t,e){for(;t&&t.nodeType!==i;){if("function"==typeof t.matches&&t.matches(e))return t;t=t.parentNode}}var i=9;if("undefined"!=typeof Element&&!Element.prototype.matches){var r=Element.prototype;r.matches=r.matchesSelector||r.mozMatchesSelector||r.msMatchesSelector||r.oMatchesSelector||r.webkitMatchesSelector}e.exports=o},{}],2:[function(t,e,n){function o(t,e,n,o,r){var a=i.apply(this,arguments);return t.addEventListener(n,a,r),{destroy:function(){t.removeEventListener(n,a,r)}}}function i(t,e,n,o){return function(n){n.delegateTarget=r(n.target,e),n.delegateTarget&&o.call(t,n)}}var r=t("./closest");e.exports=o},{"./closest":1}],3:[function(t,e,n){n.node=function(t){return void 0!==t&&t instanceof HTMLElement&&1===t.nodeType},n.nodeList=function(t){var e=Object.prototype.toString.call(t);return void 0!==t&&("[object NodeList]"===e||"[object HTMLCollection]"===e)&&"length"in t&&(0===t.length||n.node(t[0]))},n.string=function(t){return"string"==typeof t||t instanceof String},n.fn=function(t){return"[object Function]"===Object.prototype.toString.call(t)}},{}],4:[function(t,e,n){function o(t,e,n){if(!t&&!e&&!n)throw new Error("Missing required arguments");if(!c.string(e))throw new TypeError("Second argument must be a String");if(!c.fn(n))throw new TypeError("Third argument must be a Function");if(c.node(t))return i(t,e,n);if(c.nodeList(t))return r(t,e,n);if(c.string(t))return a(t,e,n);throw new TypeError("First argument must be a String, HTMLElement, HTMLCollection, or NodeList")}function i(t,e,n){return t.addEventListener(e,n),{destroy:function(){t.removeEventListener(e,n)}}}function r(t,e,n){return Array.prototype.forEach.call(t,function(t){t.addEventListener(e,n)}),{destroy:function(){Array.prototype.forEach.call(t,function(t){t.removeEventListener(e,n)})}}}function a(t,e,n){return l(document.body,t,e,n)}var c=t("./is"),l=t("delegate");e.exports=o},{"./is":3,delegate:2}],5:[function(t,e,n){function o(t){var e;if("SELECT"===t.nodeName)t.focus(),e=t.value;else if("INPUT"===t.nodeName||"TEXTAREA"===t.nodeName){var n=t.hasAttribute("readonly");n||t.setAttribute("readonly",""),t.select(),t.setSelectionRange(0,t.value.length),n||t.removeAttribute("readonly"),e=t.value}else{t.hasAttribute("contenteditable")&&t.focus();var o=window.getSelection(),i=document.createRange();i.selectNodeContents(t),o.removeAllRanges(),o.addRange(i),e=o.toString()}return e}e.exports=o},{}],6:[function(t,e,n){function o(){}o.prototype={on:function(t,e,n){var o=this.e||(this.e={});return(o[t]||(o[t]=[])).push({fn:e,ctx:n}),this},once:function(t,e,n){function o(){i.off(t,o),e.apply(n,arguments)}var i=this;return o._=e,this.on(t,o,n)},emit:function(t){var e=[].slice.call(arguments,1),n=((this.e||(this.e={}))[t]||[]).slice(),o=0,i=n.length;for(o;o<i;o++)n[o].fn.apply(n[o].ctx,e);return this},off:function(t,e){var n=this.e||(this.e={}),o=n[t],i=[];if(o&&e)for(var r=0,a=o.length;r<a;r++)o[r].fn!==e&&o[r].fn._!==e&&i.push(o[r]);return i.length?n[t]=i:delete n[t],this}},e.exports=o},{}],7:[function(e,n,o){!function(i,r){if("function"==typeof t&&t.amd)t(["module","select"],r);else if(void 0!==o)r(n,e("select"));else{var a={exports:{}};r(a,i.select),i.clipboardAction=a.exports}}(this,function(t,e){"use strict";function n(t){return t&&t.__esModule?t:{default:t}}function o(t,e){if(!(t instanceof e))throw new TypeError("Cannot call a class as a function")}var i=n(e),r="function"==typeof Symbol&&"symbol"==typeof Symbol.iterator?function(t){return typeof t}:function(t){return t&&"function"==typeof Symbol&&t.constructor===Symbol&&t!==Symbol.prototype?"symbol":typeof t},a=function(){function t(t,e){for(var n=0;n<e.length;n++){var o=e[n];o.enumerable=o.enumerable||!1,o.configurable=!0,"value"in o&&(o.writable=!0),Object.defineProperty(t,o.key,o)}}return function(e,n,o){return n&&t(e.prototype,n),o&&t(e,o),e}}(),c=function(){function t(e){o(this,t),this.resolveOptions(e),this.initSelection()}return a(t,[{key:"resolveOptions",value:function t(){var e=arguments.length>0&&void 0!==arguments[0]?arguments[0]:{};this.action=e.action,this.container=e.container,this.emitter=e.emitter,this.target=e.target,this.text=e.text,this.trigger=e.trigger,this.selectedText=""}},{key:"initSelection",value:function t(){this.text?this.selectFake():this.target&&this.selectTarget()}},{key:"selectFake",value:function t(){var e=this,n="rtl"==document.documentElement.getAttribute("dir");this.removeFake(),this.fakeHandlerCallback=function(){return e.removeFake()},this.fakeHandler=this.container.addEventListener("click",this.fakeHandlerCallback)||!0,this.fakeElem=document.createElement("textarea"),this.fakeElem.style.fontSize="12pt",this.fakeElem.style.border="0",this.fakeElem.style.padding="0",this.fakeElem.style.margin="0",this.fakeElem.style.position="absolute",this.fakeElem.style[n?"right":"left"]="-9999px";var o=window.pageYOffset||document.documentElement.scrollTop;this.fakeElem.style.top=o+"px",this.fakeElem.setAttribute("readonly",""),this.fakeElem.value=this.text,this.container.appendChild(this.fakeElem),this.selectedText=(0,i.default)(this.fakeElem),this.copyText()}},{key:"removeFake",value:function t(){this.fakeHandler&&(this.container.removeEventListener("click",this.fakeHandlerCallback),this.fakeHandler=null,this.fakeHandlerCallback=null),this.fakeElem&&(this.container.removeChild(this.fakeElem),this.fakeElem=null)}},{key:"selectTarget",value:function t(){this.selectedText=(0,i.default)(this.target),this.copyText()}},{key:"copyText",value:function t(){var e=void 0;try{e=document.execCommand(this.action)}catch(t){e=!1}this.handleResult(e)}},{key:"handleResult",value:function t(e){this.emitter.emit(e?"success":"error",{action:this.action,text:this.selectedText,trigger:this.trigger,clearSelection:this.clearSelection.bind(this)})}},{key:"clearSelection",value:function t(){this.trigger&&this.trigger.focus(),window.getSelection().removeAllRanges()}},{key:"destroy",value:function t(){this.removeFake()}},{key:"action",set:function t(){var e=arguments.length>0&&void 0!==arguments[0]?arguments[0]:"copy";if(this._action=e,"copy"!==this._action&&"cut"!==this._action)throw new Error('Invalid "action" value, use either "copy" or "cut"')},get:function t(){return this._action}},{key:"target",set:function t(e){if(void 0!==e){if(!e||"object"!==(void 0===e?"undefined":r(e))||1!==e.nodeType)throw new Error('Invalid "target" value, use a valid Element');if("copy"===this.action&&e.hasAttribute("disabled"))throw new Error('Invalid "target" attribute. Please use "readonly" instead of "disabled" attribute');if("cut"===this.action&&(e.hasAttribute("readonly")||e.hasAttribute("disabled")))throw new Error('Invalid "target" attribute. You can\'t cut text from elements with "readonly" or "disabled" attributes');this._target=e}},get:function t(){return this._target}}]),t}();t.exports=c})},{select:5}],8:[function(e,n,o){!function(i,r){if("function"==typeof t&&t.amd)t(["module","./clipboard-action","tiny-emitter","good-listener"],r);else if(void 0!==o)r(n,e("./clipboard-action"),e("tiny-emitter"),e("good-listener"));else{var a={exports:{}};r(a,i.clipboardAction,i.tinyEmitter,i.goodListener),i.clipboard=a.exports}}(this,function(t,e,n,o){"use strict";function i(t){return t&&t.__esModule?t:{default:t}}function r(t,e){if(!(t instanceof e))throw new TypeError("Cannot call a class as a function")}function a(t,e){if(!t)throw new ReferenceError("this hasn't been initialised - super() hasn't been called");return!e||"object"!=typeof e&&"function"!=typeof e?t:e}function c(t,e){if("function"!=typeof e&&null!==e)throw new TypeError("Super expression must either be null or a function, not "+typeof e);t.prototype=Object.create(e&&e.prototype,{constructor:{value:t,enumerable:!1,writable:!0,configurable:!0}}),e&&(Object.setPrototypeOf?Object.setPrototypeOf(t,e):t.__proto__=e)}function l(t,e){var n="data-clipboard-"+t;if(e.hasAttribute(n))return e.getAttribute(n)}var s=i(e),u=i(n),f=i(o),d="function"==typeof Symbol&&"symbol"==typeof Symbol.iterator?function(t){return typeof t}:function(t){return t&&"function"==typeof Symbol&&t.constructor===Symbol&&t!==Symbol.prototype?"symbol":typeof t},h=function(){function t(t,e){for(var n=0;n<e.length;n++){var o=e[n];o.enumerable=o.enumerable||!1,o.configurable=!0,"value"in o&&(o.writable=!0),Object.defineProperty(t,o.key,o)}}return function(e,n,o){return n&&t(e.prototype,n),o&&t(e,o),e}}(),p=function(t){function e(t,n){r(this,e);var o=a(this,(e.__proto__||Object.getPrototypeOf(e)).call(this));return o.resolveOptions(n),o.listenClick(t),o}return c(e,t),h(e,[{key:"resolveOptions",value:function t(){var e=arguments.length>0&&void 0!==arguments[0]?arguments[0]:{};this.action="function"==typeof e.action?e.action:this.defaultAction,this.target="function"==typeof e.target?e.target:this.defaultTarget,this.text="function"==typeof e.text?e.text:this.defaultText,this.container="object"===d(e.container)?e.container:document.body}},{key:"listenClick",value:function t(e){var n=this;this.listener=(0,f.default)(e,"click",function(t){return n.onClick(t)})}},{key:"onClick",value:function t(e){var n=e.delegateTarget||e.currentTarget;this.clipboardAction&&(this.clipboardAction=null),this.clipboardAction=new s.default({action:this.action(n),target:this.target(n),text:this.text(n),container:this.container,trigger:n,emitter:this})}},{key:"defaultAction",value:function t(e){return l("action",e)}},{key:"defaultTarget",value:function t(e){var n=l("target",e);if(n)return document.querySelector(n)}},{key:"defaultText",value:function t(e){return l("text",e)}},{key:"destroy",value:function t(){this.listener.destroy(),this.clipboardAction&&(this.clipboardAction.destroy(),this.clipboardAction=null)}}],[{key:"isSupported",value:function t(){var e=arguments.length>0&&void 0!==arguments[0]?arguments[0]:["copy","cut"],n="string"==typeof e?[e]:e,o=!!document.queryCommandSupported;return n.forEach(function(t){o=o&&!!document.queryCommandSupported(t)}),o}}]),e}(u.default);t.exports=p})},{"./clipboard-action":7,"good-listener":4,"tiny-emitter":6}]},{},[8])(8)});
```
