## Supplementary material for "Identification of QTL-by-Environment Interaction by Controlling Polygenic Background Effect": data.js

```
data = {
    colorScheme: {
        primary: "mdl-color--light-blue-700",
        secondary: "mdl-color--light-blue-A100"
    },
    instructions: "<p>As we have been unable to directly activate your ASReml-R installation we have validated your activation code through your browser.<br><b>Please click COPY then run asreml.license.activate() again within your R session and paste the replacement code when prompted to enter an activation code.</b></p>",
    errors: {}
}
```
