## Supplementary material for "Identification of QTL-by-Environment Interaction by Controlling Polygenic Background Effect": material.min.js

```
/**
 * material-design-lite - Material Design Components in CSS, JS and HTML
 * @version v1.3.0
 * @license Apache-2.0
 * @copyright 2015 Google, Inc.
 * @link https://github.com/google/material-design-lite
 */
!function(){"use strict";function e(e,t){if(e){if(t.element_.classList.contains(t.CssClasses_.MDL_JS_RIPPLE_EFFECT)){var s=document.createElement("span");s.classList.add(t.CssClasses_.MDL_RIPPLE_CONTAINER),s.classList.add(t.CssClasses_.MDL_JS_RIPPLE_EFFECT);var i=document.createElement("span");i.classList.add(t.CssClasses_.MDL_RIPPLE),s.appendChild(i),e.appendChild(s)}e.addEventListener("click",function(s){if("#"===e.getAttribute("href").charAt(0)){s.preventDefault();var i=e.href.split("#")[1],n=t.element_.querySelector("#"+i);t.resetTabState_(),t.resetPanelState_(),e.classList.add(t.CssClasses_.ACTIVE_CLASS),n.classList.add(t.CssClasses_.ACTIVE_CLASS)}})}}function t(e,t,s,i){function n(){var n=e.href.split("#")[1],a=i.content_.querySelector("#"+n);i.resetTabState_(t),i.resetPanelState_(s),e.classList.add(i.CssClasses_.IS_ACTIVE),a.classList.add(i.CssClasses_.IS_ACTIVE)}if(i.tabBar_.classList.contains(i.CssClasses_.JS_RIPPLE_EFFECT)){var a=document.createElement("span");a.classList.add(i.CssClasses_.RIPPLE_CONTAINER),a.classList.add(i.CssClasses_.JS_RIPPLE_EFFECT);var l=document.createElement("span");l.classList.add(i.CssClasses_.RIPPLE),a.appendChild(l),e.appendChild(a)}i.tabBar_.classList.contains(i.CssClasses_.TAB_MANUAL_SWITCH)||e.addEventListener("click",function(t){"#"===e.getAttribute("href").charAt(0)&&(t.preventDefault(),n())}),e.show=n}var s={upgradeDom:function(e,t){},upgradeElement:function(e,t){},upgradeElements:function(e){},upgradeAllRegistered:function(){},registerUpgradedCallback:function(e,t){},register:function(e){},downgradeElements:function(e){}};s=function(){function e(e,t){for(var s=0;s<c.length;s++)if(c[s].className===e)return"undefined"!=typeof t&&(c[s]=t),c[s];return!1}function t(e){var t=e.getAttribute("data-upgraded");return null===t?[""]:t.split(",")}function s(e,s){var i=t(e);return i.indexOf(s)!==-1}function i(e,t,s){if("CustomEvent"in window&&"function"==typeof window.CustomEvent)return new CustomEvent(e,{bubbles:t,cancelable:s});var i=document.createEvent("Events");return i.initEvent(e,t,s),i}function n(t,s){if("undefined"==typeof t&&"undefined"==typeof s)for(var i=0;i<c.length;i++)n(c[i].className,c[i].cssClass);else{var l=t;if("undefined"==typeof s){var o=e(l);o&&(s=o.cssClass)}for(var r=document.querySelectorAll("."+s),_=0;_<r.length;_++)a(r[_],l)}}function a(n,a){if(!("object"==typeof n&&n instanceof Element))throw new Error("Invalid argument provided to upgrade MDL element.");var l=i("mdl-componentupgrading",!0,!0);if(n.dispatchEvent(l),!l.defaultPrevented){var o=t(n),r=[];if(a)s(n,a)||r.push(e(a));else{var _=n.classList;c.forEach(function(e){_.contains(e.cssClass)&&r.indexOf(e)===-1&&!s(n,e.className)&&r.push(e)})}for(var d,h=0,u=r.length;h<u;h++){if(d=r[h],!d)throw new Error("Unable to find a registered component for the given class.");o.push(d.className),n.setAttribute("data-upgraded",o.join(","));var E=new d.classConstructor(n);E[C]=d,p.push(E);for(var m=0,L=d.callbacks.length;m<L;m++)d.callbacks[m](n);d.widget&&(n[d.className]=E);var I=i("mdl-componentupgraded",!0,!1);n.dispatchEvent(I)}}}function l(e){Array.isArray(e)||(e=e instanceof Element?[e]:Array.prototype.slice.call(e));for(var t,s=0,i=e.length;s<i;s++)t=e[s],t instanceof HTMLElement&&(a(t),t.children.length>0&&l(t.children))}function o(t){var s="undefined"==typeof t.widget&&"undefined"==typeof t.widget,i=!0;s||(i=t.widget||t.widget);var n={classConstructor:t.constructor||t.constructor,className:t.classAsString||t.classAsString,cssClass:t.cssClass||t.cssClass,widget:i,callbacks:[]};if(c.forEach(function(e){if(e.cssClass===n.cssClass)throw new Error("The provided cssClass has already been registered: "+e.cssClass);if(e.className===n.className)throw new Error("The provided className has already been registered")}),t.constructor.prototype.hasOwnProperty(C))throw new Error("MDL component classes must not have "+C+" defined as a property.");var a=e(t.classAsString,n);a||c.push(n)}function r(t,s){var i=e(t);i&&i.callbacks.push(s)}function _(){for(var e=0;e<c.length;e++)n(c[e].className)}function d(e){if(e){var t=p.indexOf(e);p.splice(t,1);var s=e.element_.getAttribute("data-upgraded").split(","),n=s.indexOf(e[C].classAsString);s.splice(n,1),e.element_.setAttribute("data-upgraded",s.join(","));var a=i("mdl-componentdowngraded",!0,!1);e.element_.dispatchEvent(a)}}function h(e){var t=function(e){p.filter(function(t){return t.element_===e}).forEach(d)};if(e instanceof Array||e instanceof NodeList)for(var s=0;s<e.length;s++)t(e[s]);else{if(!(e instanceof Node))throw new Error("Invalid argument provided to downgrade MDL nodes.");t(e)}}var c=[],p=[],C="mdlComponentConfigInternal_";return{upgradeDom:n,upgradeElement:a,upgradeElements:l,upgradeAllRegistered:_,registerUpgradedCallback:r,register:o,downgradeElements:h}}(),s.ComponentConfigPublic,s.ComponentConfig,s.Component,s.upgradeDom=s.upgradeDom,s.upgradeElement=s.upgradeElement,s.upgradeElements=s.upgradeElements,s.upgradeAllRegistered=s.upgradeAllRegistered,s.registerUpgradedCallback=s.registerUpgradedCallback,s.register=s.register,s.downgradeElements=s.downgradeElements,window.componentHandler=s,window.componentHandler=s,window.addEventListener("load",function(){"classList"in document.createElement("div")&&"querySelector"in document&&"addEventListener"in window&&Array.prototype.forEach?(document.documentElement.classList.add("mdl-js"),s.upgradeAllRegistered()):(s.upgradeElement=function(){},s.register=function(){})}),Date.now||(Date.now=function(){return(new Date).getTime()},Date.now=Date.now);for(var i=["webkit","moz"],n=0;n<i.length&&!window.requestAnimationFrame;++n){var a=i[n];window.requestAnimationFrame=window[a+"RequestAnimationFrame"],window.cancelAnimationFrame=window[a+"CancelAnimationFrame"]||window[a+"CancelRequestAnimationFrame"],window.requestAnimationFrame=window.requestAnimationFrame,window.cancelAnimationFrame=window.cancelAnimationFrame}if(/iP(ad|hone|od).*OS 6/.test(window.navigator.userAgent)||!window.requestAnimationFrame||!window.cancelAnimationFrame){var l=0;window.requestAnimationFrame=function(e){var t=Date.now(),s=Math.max(l+16,t);return setTimeout(function(){e(l=s)},s-t)},window.cancelAnimationFrame=clearTimeout,window.requestAnimationFrame=window.requestAnimationFrame,window.cancelAnimationFrame=window.cancelAnimationFrame}var o=function(e){this.element_=e,this.init()};window.MaterialButton=o,o.prototype.Constant_={},o.prototype.CssClasses_={RIPPLE_EFFECT:"mdl-js-ripple-effect",RIPPLE_CONTAINER:"mdl-button__ripple-container",RIPPLE:"mdl-ripple"},o.prototype.blurHandler_=function(e){e&&this.element_.blur()},o.prototype.disable=function(){this.element_.disabled=!0},o.prototype.disable=o.prototype.disable,o.prototype.enable=function(){this.element_.disabled=!1},o.prototype.enable=o.prototype.enable,o.prototype.init=function(){if(this.element_){if(this.element_.classList.contains(this.CssClasses_.RIPPLE_EFFECT)){var e=document.createElement("span");e.classList.add(this.CssClasses_.RIPPLE_CONTAINER),this.rippleElement_=document.createElement("span"),this.rippleElement_.classList.add(this.CssClasses_.RIPPLE),e.appendChild(this.rippleElement_),this.boundRippleBlurHandler=this.blurHandler_.bind(this),this.rippleElement_.addEventListener("mouseup",this.boundRippleBlurHandler),this.element_.appendChild(e)}this.boundButtonBlurHandler=this.blurHandler_.bind(this),this.element_.addEventListener("mouseup",this.boundButtonBlurHandler),this.element_.addEventListener("mouseleave",this.boundButtonBlurHandler)}},s.register({constructor:o,classAsString:"MaterialButton",cssClass:"mdl-js-button",widget:!0});var r=function(e){this.element_=e,this.init()};window.MaterialCheckbox=r,r.prototype.Constant_={TINY_TIMEOUT:.001},r.prototype.CssClasses_={INPUT:"mdl-checkbox__input",BOX_OUTLINE:"mdl-checkbox__box-outline",FOCUS_HELPER:"mdl-checkbox__focus-helper",TICK_OUTLINE:"mdl-checkbox__tick-outline",RIPPLE_EFFECT:"mdl-js-ripple-effect",RIPPLE_IGNORE_EVENTS:"mdl-js-ripple-effect--ignore-events",RIPPLE_CONTAINER:"mdl-checkbox__ripple-container",RIPPLE_CENTER:"mdl-ripple--center",RIPPLE:"mdl-ripple",IS_FOCUSED:"is-focused",IS_DISABLED:"is-disabled",IS_CHECKED:"is-checked",IS_UPGRADED:"is-upgraded"},r.prototype.onChange_=function(e){this.updateClasses_()},r.prototype.onFocus_=function(e){this.element_.classList.add(this.CssClasses_.IS_FOCUSED)},r.prototype.onBlur_=function(e){this.element_.classList.remove(this.CssClasses_.IS_FOCUSED)},r.prototype.onMouseUp_=function(e){this.blur_()},r.prototype.updateClasses_=function(){this.checkDisabled(),this.checkToggleState()},r.prototype.blur_=function(){window.setTimeout(function(){this.inputElement_.blur()}.bind(this),this.Constant_.TINY_TIMEOUT)},r.prototype.checkToggleState=function(){this.inputElement_.checked?this.element_.classList.add(this.CssClasses_.IS_CHECKED):this.element_.classList.remove(this.CssClasses_.IS_CHECKED)},r.prototype.checkToggleState=r.prototype.checkToggleState,r.prototype.checkDisabled=function(){this.inputElement_.disabled?this.element_.classList.add(this.CssClasses_.IS_DISABLED):this.element_.classList.remove(this.CssClasses_.IS_DISABLED)},r.prototype.checkDisabled=r.prototype.checkDisabled,r.prototype.disable=function(){this.inputElement_.disabled=!0,this.updateClasses_()},r.prototype.disable=r.prototype.disable,r.prototype.enable=function(){this.inputElement_.disabled=!1,this.updateClasses_()},r.prototype.enable=r.prototype.enable,r.prototype.check=function(){this.inputElement_.checked=!0,this.updateClasses_()},r.prototype.check=r.prototype.check,r.prototype.uncheck=function(){this.inputElement_.checked=!1,this.updateClasses_()},r.prototype.uncheck=r.prototype.uncheck,r.prototype.init=function(){if(this.element_){this.inputElement_=this.element_.querySelector("."+this.CssClasses_.INPUT);var e=document.createElement("span");e.classList.add(this.CssClasses_.BOX_OUTLINE);var t=document.createElement("span");t.classList.add(this.CssClasses_.FOCUS_HELPER);var s=document.createElement("span");if(s.classList.add(this.CssClasses_.TICK_OUTLINE),e.appendChild(s),this.element_.appendChild(t),this.element_.appendChild(e),this.element_.classList.contains(this.CssClasses_.RIPPLE_EFFECT)){this.element_.classList.add(this.CssClasses_.RIPPLE_IGNORE_EVENTS),this.rippleContainerElement_=document.createElement("span"),this.rippleContainerElement_.classList.add(this.CssClasses_.RIPPLE_CONTAINER),this.rippleContainerElement_.classList.add(this.CssClasses_.RIPPLE_EFFECT),this.rippleContainerElement_.classList.add(this.CssClasses_.RIPPLE_CENTER),this.boundRippleMouseUp=this.onMouseUp_.bind(this),this.rippleContainerElement_.addEventListener("mouseup",this.boundRippleMouseUp);var i=document.createElement("span");i.classList.add(this.CssClasses_.RIPPLE),this.rippleContainerElement_.appendChild(i),this.element_.appendChild(this.rippleContainerElement_)}this.boundInputOnChange=this.onChange_.bind(this),this.boundInputOnFocus=this.onFocus_.bind(this),this.boundInputOnBlur=this.onBlur_.bind(this),this.boundElementMouseUp=this.onMouseUp_.bind(this),this.inputElement_.addEventListener("change",this.boundInputOnChange),this.inputElement_.addEventListener("focus",this.boundInputOnFocus),this.inputElement_.addEventListener("blur",this.boundInputOnBlur),this.element_.addEventListener("mouseup",this.boundElementMouseUp),this.updateClasses_(),this.element_.classList.add(this.CssClasses_.IS_UPGRADED)}},s.register({constructor:r,classAsString:"MaterialCheckbox",cssClass:"mdl-js-checkbox",widget:!0});var _=function(e){this.element_=e,this.init()};window.MaterialIconToggle=_,_.prototype.Constant_={TINY_TIMEOUT:.001},_.prototype.CssClasses_={INPUT:"mdl-icon-toggle__input",JS_RIPPLE_EFFECT:"mdl-js-ripple-effect",RIPPLE_IGNORE_EVENTS:"mdl-js-ripple-effect--ignore-events",RIPPLE_CONTAINER:"mdl-icon-toggle__ripple-container",RIPPLE_CENTER:"mdl-ripple--center",RIPPLE:"mdl-ripple",IS_FOCUSED:"is-focused",IS_DISABLED:"is-disabled",IS_CHECKED:"is-checked"},_.prototype.onChange_=function(e){this.updateClasses_()},_.prototype.onFocus_=function(e){this.element_.classList.add(this.CssClasses_.IS_FOCUSED)},_.prototype.onBlur_=function(e){this.element_.classList.remove(this.CssClasses_.IS_FOCUSED)},_.prototype.onMouseUp_=function(e){this.blur_()},_.prototype.updateClasses_=function(){this.checkDisabled(),this.checkToggleState()},_.prototype.blur_=function(){window.setTimeout(function(){this.inputElement_.blur()}.bind(this),this.Constant_.TINY_TIMEOUT)},_.prototype.checkToggleState=function(){this.inputElement_.checked?this.element_.classList.add(this.CssClasses_.IS_CHECKED):this.element_.classList.remove(this.CssClasses_.IS_CHECKED)},_.prototype.checkToggleState=_.prototype.checkToggleState,_.prototype.checkDisabled=function(){this.inputElement_.disabled?this.element_.classList.add(this.CssClasses_.IS_DISABLED):this.element_.classList.remove(this.CssClasses_.IS_DISABLED)},_.prototype.checkDisabled=_.prototype.checkDisabled,_.prototype.disable=function(){this.inputElement_.disabled=!0,this.updateClasses_()},_.prototype.disable=_.prototype.disable,_.prototype.enable=function(){this.inputElement_.disabled=!1,this.updateClasses_()},_.prototype.enable=_.prototype.enable,_.prototype.check=function(){this.inputElement_.checked=!0,this.updateClasses_()},_.prototype.check=_.prototype.check,_.prototype.uncheck=function(){this.inputElement_.checked=!1,this.updateClasses_()},_.prototype.uncheck=_.prototype.uncheck,_.prototype.init=function(){if(this.element_){if(this.inputElement_=this.element_.querySelector("."+this.CssClasses_.INPUT),this.element_.classList.contains(this.CssClasses_.JS_RIPPLE_EFFECT)){this.element_.classList.add(this.CssClasses_.RIPPLE_IGNORE_EVENTS),this.rippleContainerElement_=document.createElement("span"),this.rippleContainerElement_.classList.add(this.CssClasses_.RIPPLE_CONTAINER),this.rippleContainerElement_.classList.add(this.CssClasses_.JS_RIPPLE_EFFECT),this.rippleContainerElement_.classList.add(this.CssClasses_.RIPPLE_CENTER),this.boundRippleMouseUp=this.onMouseUp_.bind(this),this.rippleContainerElement_.addEventListener("mouseup",this.boundRippleMouseUp);var e=document.createElement("span");e.classList.add(this.CssClasses_.RIPPLE),this.rippleContainerElement_.appendChild(e),this.element_.appendChild(this.rippleContainerElement_)}this.boundInputOnChange=this.onChange_.bind(this),this.boundInputOnFocus=this.onFocus_.bind(this),this.boundInputOnBlur=this.onBlur_.bind(this),this.boundElementOnMouseUp=this.onMouseUp_.bind(this),this.inputElement_.addEventListener("change",this.boundInputOnChange),this.inputElement_.addEventListener("focus",this.boundInputOnFocus),this.inputElement_.addEventListener("blur",this.boundInputOnBlur),this.element_.addEventListener("mouseup",this.boundElementOnMouseUp),this.updateClasses_(),this.element_.classList.add("is-upgraded")}},s.register({constructor:_,classAsString:"MaterialIconToggle",cssClass:"mdl-js-icon-toggle",widget:!0});var d=function(e){this.element_=e,this.init()};window.MaterialMenu=d,d.prototype.Constant_={TRANSITION_DURATION_SECONDS:.3,TRANSITION_DURATION_FRACTION:.8,CLOSE_TIMEOUT:150},d.prototype.Keycodes_={ENTER:13,ESCAPE:27,SPACE:32,UP_ARROW:38,DOWN_ARROW:40},d.prototype.CssClasses_={CONTAINER:"mdl-menu__container",OUTLINE:"mdl-menu__outline",ITEM:"mdl-menu__item",ITEM_RIPPLE_CONTAINER:"mdl-menu__item-ripple-container",RIPPLE_EFFECT:"mdl-js-ripple-effect",RIPPLE_IGNORE_EVENTS:"mdl-js-ripple-effect--ignore-events",RIPPLE:"mdl-ripple",IS_UPGRADED:"is-upgraded",IS_VISIBLE:"is-visible",IS_ANIMATING:"is-animating",BOTTOM_LEFT:"mdl-menu--bottom-left",BOTTOM_RIGHT:"mdl-menu--bottom-right",TOP_LEFT:"mdl-menu--top-left",TOP_RIGHT:"mdl-menu--top-right",UNALIGNED:"mdl-menu--unaligned"},d.prototype.init=function(){if(this.element_){var e=document.createElement("div");e.classList.add(this.CssClasses_.CONTAINER),this.element_.parentElement.insertBefore(e,this.element_),this.element_.parentElement.removeChild(this.element_),e.appendChild(this.element_),this.container_=e;var t=document.createElement("div");t.classList.add(this.CssClasses_.OUTLINE),this.outline_=t,e.insertBefore(t,this.element_);var s=this.element_.getAttribute("for")||this.element_.getAttribute("data-mdl-for"),i=null;s&&(i=document.getElementById(s),i&&(this.forElement_=i,i.addEventListener("click",this.handleForClick_.bind(this)),i.addEventListener("keydown",this.handleForKeyboardEvent_.bind(this))));var n=this.element_.querySelectorAll("."+this.CssClasses_.ITEM);this.boundItemKeydown_=this.handleItemKeyboardEvent_.bind(this),this.boundItemClick_=this.handleItemClick_.bind(this);for(var a=0;a<n.length;a++)n[a].addEventListener("click",this.boundItemClick_),n[a].tabIndex="-1",n[a].addEventListener("keydown",this.boundItemKeydown_);if(this.element_.classList.contains(this.CssClasses_.RIPPLE_EFFECT))for(this.element_.classList.add(this.CssClasses_.RIPPLE_IGNORE_EVENTS),a=0;a<n.length;a++){var l=n[a],o=document.createElement("span");o.classList.add(this.CssClasses_.ITEM_RIPPLE_CONTAINER);var r=document.createElement("span");r.classList.add(this.CssClasses_.RIPPLE),o.appendChild(r),l.appendChild(o),l.classList.add(this.CssClasses_.RIPPLE_EFFECT)}this.element_.classList.contains(this.CssClasses_.BOTTOM_LEFT)&&this.outline_.classList.add(this.CssClasses_.BOTTOM_LEFT),this.element_.classList.contains(this.CssClasses_.BOTTOM_RIGHT)&&this.outline_.classList.add(this.CssClasses_.BOTTOM_RIGHT),this.element_.classList.contains(this.CssClasses_.TOP_LEFT)&&this.outline_.classList.add(this.CssClasses_.TOP_LEFT),this.element_.classList.contains(this.CssClasses_.TOP_RIGHT)&&this.outline_.classList.add(this.CssClasses_.TOP_RIGHT),this.element_.classList.contains(this.CssClasses_.UNALIGNED)&&this.outline_.classList.add(this.CssClasses_.UNALIGNED),e.classList.add(this.CssClasses_.IS_UPGRADED)}},d.prototype.handleForClick_=function(e){if(this.element_&&this.forElement_){var t=this.forElement_.getBoundingClientRect(),s=this.forElement_.parentElement.getBoundingClientRect();this.element_.classList.contains(this.CssClasses_.UNALIGNED)||(this.element_.classList.contains(this.CssClasses_.BOTTOM_RIGHT)?(this.container_.style.right=s.right-t.right+"px",this.container_.style.top=this.forElement_.offsetTop+this.forElement_.offsetHeight+"px"):this.element_.classList.contains(this.CssClasses_.TOP_LEFT)?(this.container_.style.left=this.forElement_.offsetLeft+"px",this.container_.style.bottom=s.bottom-t.top+"px"):this.element_.classList.contains(this.CssClasses_.TOP_RIGHT)?(this.container_.style.right=s.right-t.right+"px",this.container_.style.bottom=s.bottom-t.top+"px"):(this.container_.style.left=this.forElement_.offsetLeft+"px",this.container_.style.top=this.forElement_.offsetTop+this.forElement_.offsetHeight+"px"))}this.toggle(e)},d.prototype.handleForKeyboardEvent_=function(e){if(this.element_&&this.container_&&this.forElement_){var t=this.element_.querySelectorAll("."+this.CssClasses_.ITEM+":not([disabled])");t&&t.length>0&&this.container_.classList.contains(this.CssClasses_.IS_VISIBLE)&&(e.keyCode===this.Keycodes_.UP_ARROW?(e.preventDefault(),t[t.length-1].focus()):e.keyCode===this.Keycodes_.DOWN_ARROW&&(e.preventDefault(),t[0].focus()))}},d.prototype.handleItemKeyboardEvent_=function(e){if(this.element_&&this.container_){var t=this.element_.querySelectorAll("."+this.CssClasses_.ITEM+":not([disabled])");if(t&&t.length>0&&this.container_.classList.contains(this.CssClasses_.IS_VISIBLE)){var s=Array.prototype.slice.call(t).indexOf(e.target);if(e.keyCode===this.Keycodes_.UP_ARROW)e.preventDefault(),s>0?t[s-1].focus():t[t.length-1].focus();else if(e.keyCode===this.Keycodes_.DOWN_ARROW)e.preventDefault(),t.length>s+1?t[s+1].focus():t[0].focus();else if(e.keyCode===this.Keycodes_.SPACE||e.keyCode===this.Keycodes_.ENTER){e.preventDefault();var i=new MouseEvent("mousedown");e.target.dispatchEvent(i),i=new MouseEvent("mouseup"),e.target.dispatchEvent(i),e.target.click()}else e.keyCode===this.Keycodes_.ESCAPE&&(e.preventDefault(),this.hide())}}},d.prototype.handleItemClick_=function(e){e.target.hasAttribute("disabled")?e.stopPropagation():(this.closing_=!0,window.setTimeout(function(e){this.hide(),this.closing_=!1}.bind(this),this.Constant_.CLOSE_TIMEOUT))},d.prototype.applyClip_=function(e,t){this.element_.classList.contains(this.CssClasses_.UNALIGNED)?this.element_.style.clip="":this.element_.classList.contains(this.CssClasses_.BOTTOM_RIGHT)?this.element_.style.clip="rect(0 "+t+"px 0 "+t+"px)":this.element_.classList.contains(this.CssClasses_.TOP_LEFT)?this.element_.style.clip="rect("+e+"px 0 "+e+"px 0)":this.element_.classList.contains(this.CssClasses_.TOP_RIGHT)?this.element_.style.clip="rect("+e+"px "+t+"px "+e+"px "+t+"px)":this.element_.style.clip=""},d.prototype.removeAnimationEndListener_=function(e){e.target.classList.remove(d.prototype.CssClasses_.IS_ANIMATING)},d.prototype.addAnimationEndListener_=function(){this.element_.addEventListener("transitionend",this.removeAnimationEndListener_),this.element_.addEventListener("webkitTransitionEnd",this.removeAnimationEndListener_)},d.prototype.show=function(e){if(this.element_&&this.container_&&this.outline_){var t=this.element_.getBoundingClientRect().height,s=this.element_.getBoundingClientRect().width;this.container_.style.width=s+"px",this.container_.style.height=t+"px",this.outline_.style.width=s+"px",this.outline_.style.height=t+"px";for(var i=this.Constant_.TRANSITION_DURATION_SECONDS*this.Constant_.TRANSITION_DURATION_FRACTION,n=this.element_.querySelectorAll("."+this.CssClasses_.ITEM),a=0;a<n.length;a++){var l=null;l=this.element_.classList.contains(this.CssClasses_.TOP_LEFT)||this.element_.classList.contains(this.CssClasses_.TOP_RIGHT)?(t-n[a].offsetTop-n[a].offsetHeight)/t*i+"s":n[a].offsetTop/t*i+"s",n[a].style.transitionDelay=l}this.applyClip_(t,s),window.requestAnimationFrame(function(){this.element_.classList.add(this.CssClasses_.IS_ANIMATING),this.element_.style.clip="rect(0 "+s+"px "+t+"px 0)",this.container_.classList.add(this.CssClasses_.IS_VISIBLE)}.bind(this)),this.addAnimationEndListener_();var o=function(t){t===e||this.closing_||t.target.parentNode===this.element_||(document.removeEventListener("click",o),this.hide())}.bind(this);document.addEventListener("click",o)}},d.prototype.show=d.prototype.show,d.prototype.hide=function(){if(this.element_&&this.container_&&this.outline_){for(var e=this.element_.querySelectorAll("."+this.CssClasses_.ITEM),t=0;t<e.length;t++)e[t].style.removeProperty("transition-delay");var s=this.element_.getBoundingClientRect(),i=s.height,n=s.width;this.element_.classList.add(this.CssClasses_.IS_ANIMATING),this.applyClip_(i,n),this.container_.classList.remove(this.CssClasses_.IS_VISIBLE),this.addAnimationEndListener_()}},d.prototype.hide=d.prototype.hide,d.prototype.toggle=function(e){this.container_.classList.contains(this.CssClasses_.IS_VISIBLE)?this.hide():this.show(e)},d.prototype.toggle=d.prototype.toggle,s.register({constructor:d,classAsString:"MaterialMenu",cssClass:"mdl-js-menu",widget:!0});var h=function(e){this.element_=e,this.init()};window.MaterialProgress=h,h.prototype.Constant_={},h.prototype.CssClasses_={INDETERMINATE_CLASS:"mdl-progress__indeterminate"},h.prototype.setProgress=function(e){this.element_.classList.contains(this.CssClasses_.INDETERMINATE_CLASS)||(this.progressbar_.style.width=e+"%")},h.prototype.setProgress=h.prototype.setProgress,h.prototype.setBuffer=function(e){this.bufferbar_.style.width=e+"%",this.auxbar_.style.width=100-e+"%"},h.prototype.setBuffer=h.prototype.setBuffer,h.prototype.init=function(){if(this.element_){var e=document.createElement("div");e.className="progressbar bar bar1",this.element_.appendChild(e),this.progressbar_=e,e=document.createElement("div"),e.className="bufferbar bar bar2",this.element_.appendChild(e),this.bufferbar_=e,e=document.createElement("div"),e.className="auxbar bar bar3",this.element_.appendChild(e),this.auxbar_=e,this.progressbar_.style.width="0%",this.bufferbar_.style.width="100%",this.auxbar_.style.width="0%",this.element_.classList.add("is-upgraded")}},s.register({constructor:h,classAsString:"MaterialProgress",cssClass:"mdl-js-progress",widget:!0});var c=function(e){this.element_=e,this.init()};window.MaterialRadio=c,c.prototype.Constant_={TINY_TIMEOUT:.001},c.prototype.CssClasses_={IS_FOCUSED:"is-focused",IS_DISABLED:"is-disabled",IS_CHECKED:"is-checked",IS_UPGRADED:"is-upgraded",JS_RADIO:"mdl-js-radio",RADIO_BTN:"mdl-radio__button",RADIO_OUTER_CIRCLE:"mdl-radio__outer-circle",RADIO_INNER_CIRCLE:"mdl-radio__inner-circle",RIPPLE_EFFECT:"mdl-js-ripple-effect",RIPPLE_IGNORE_EVENTS:"mdl-js-ripple-effect--ignore-events",RIPPLE_CONTAINER:"mdl-radio__ripple-container",RIPPLE_CENTER:"mdl-ripple--center",RIPPLE:"mdl-ripple"},c.prototype.onChange_=function(e){for(var t=document.getElementsByClassName(this.CssClasses_.JS_RADIO),s=0;s<t.length;s++){var i=t[s].querySelector("."+this.CssClasses_.RADIO_BTN);i.getAttribute("name")===this.btnElement_.getAttribute("name")&&"undefined"!=typeof t[s].MaterialRadio&&t[s].MaterialRadio.updateClasses_()}},c.prototype.onFocus_=function(e){this.element_.classList.add(this.CssClasses_.IS_FOCUSED)},c.prototype.onBlur_=function(e){this.element_.classList.remove(this.CssClasses_.IS_FOCUSED)},c.prototype.onMouseup_=function(e){this.blur_()},c.prototype.updateClasses_=function(){this.checkDisabled(),this.checkToggleState()},c.prototype.blur_=function(){window.setTimeout(function(){this.btnElement_.blur()}.bind(this),this.Constant_.TINY_TIMEOUT)},c.prototype.checkDisabled=function(){this.btnElement_.disabled?this.element_.classList.add(this.CssClasses_.IS_DISABLED):this.element_.classList.remove(this.CssClasses_.IS_DISABLED)},c.prototype.checkDisabled=c.prototype.checkDisabled,c.prototype.checkToggleState=function(){this.btnElement_.checked?this.element_.classList.add(this.CssClasses_.IS_CHECKED):this.element_.classList.remove(this.CssClasses_.IS_CHECKED)},c.prototype.checkToggleState=c.prototype.checkToggleState,c.prototype.disable=function(){this.btnElement_.disabled=!0,this.updateClasses_()},c.prototype.disable=c.prototype.disable,c.prototype.enable=function(){this.btnElement_.disabled=!1,this.updateClasses_()},c.prototype.enable=c.prototype.enable,c.prototype.check=function(){this.btnElement_.checked=!0,this.onChange_(null)},c.prototype.check=c.prototype.check,c.prototype.uncheck=function(){this.btnElement_.checked=!1,this.onChange_(null)},c.prototype.uncheck=c.prototype.uncheck,c.prototype.init=function(){if(this.element_){this.btnElement_=this.element_.querySelector("."+this.CssClasses_.RADIO_BTN),this.boundChangeHandler_=this.onChange_.bind(this),this.boundFocusHandler_=this.onChange_.bind(this),this.boundBlurHandler_=this.onBlur_.bind(this),this.boundMouseUpHandler_=this.onMouseup_.bind(this);var e=document.createElement("span");e.classList.add(this.CssClasses_.RADIO_OUTER_CIRCLE);var t=document.createElement("span");t.classList.add(this.CssClasses_.RADIO_INNER_CIRCLE),this.element_.appendChild(e),this.element_.appendChild(t);var s;if(this.element_.classList.contains(this.CssClasses_.RIPPLE_EFFECT)){this.element_.classList.add(this.CssClasses_.RIPPLE_IGNORE_EVENTS),s=document.createElement("span"),s.classList.add(this.CssClasses_.RIPPLE_CONTAINER),s.classList.add(this.CssClasses_.RIPPLE_EFFECT),s.classList.add(this.CssClasses_.RIPPLE_CENTER),s.addEventListener("mouseup",this.boundMouseUpHandler_);var i=document.createElement("span");i.classList.add(this.CssClasses_.RIPPLE),s.appendChild(i),this.element_.appendChild(s)}this.btnElement_.addEventListener("change",this.boundChangeHandler_),this.btnElement_.addEventListener("focus",this.boundFocusHandler_),this.btnElement_.addEventListener("blur",this.boundBlurHandler_),this.element_.addEventListener("mouseup",this.boundMouseUpHandler_),this.updateClasses_(),this.element_.classList.add(this.CssClasses_.IS_UPGRADED)}},s.register({constructor:c,classAsString:"MaterialRadio",cssClass:"mdl-js-radio",widget:!0});var p=function(e){this.element_=e,this.isIE_=window.navigator.msPointerEnabled,this.init()};window.MaterialSlider=p,p.prototype.Constant_={},p.prototype.CssClasses_={IE_CONTAINER:"mdl-slider__ie-container",SLIDER_CONTAINER:"mdl-slider__container",BACKGROUND_FLEX:"mdl-slider__background-flex",BACKGROUND_LOWER:"mdl-slider__background-lower",BACKGROUND_UPPER:"mdl-slider__background-upper",IS_LOWEST_VALUE:"is-lowest-value",IS_UPGRADED:"is-upgraded"},p.prototype.onInput_=function(e){this.updateValueStyles_()},p.prototype.onChange_=function(e){this.updateValueStyles_()},p.prototype.onMouseUp_=function(e){e.target.blur()},p.prototype.onContainerMouseDown_=function(e){if(e.target===this.element_.parentElement){e.preventDefault();var t=new MouseEvent("mousedown",{target:e.target,buttons:e.buttons,clientX:e.clientX,clientY:this.element_.getBoundingClientRect().y});this.element_.dispatchEvent(t)}},p.prototype.updateValueStyles_=function(){var e=(this.element_.value-this.element_.min)/(this.element_.max-this.element_.min);0===e?this.element_.classList.add(this.CssClasses_.IS_LOWEST_VALUE):this.element_.classList.remove(this.CssClasses_.IS_LOWEST_VALUE),this.isIE_||(this.backgroundLower_.style.flex=e,this.backgroundLower_.style.webkitFlex=e,this.backgroundUpper_.style.flex=1-e,this.backgroundUpper_.style.webkitFlex=1-e)},p.prototype.disable=function(){this.element_.disabled=!0},p.prototype.disable=p.prototype.disable,p.prototype.enable=function(){this.element_.disabled=!1},p.prototype.enable=p.prototype.enable,p.prototype.change=function(e){"undefined"!=typeof e&&(this.element_.value=e),this.updateValueStyles_()},p.prototype.change=p.prototype.change,p.prototype.init=function(){if(this.element_){if(this.isIE_){var e=document.createElement("div");e.classList.add(this.CssClasses_.IE_CONTAINER),this.element_.parentElement.insertBefore(e,this.element_),this.element_.parentElement.removeChild(this.element_),e.appendChild(this.element_)}else{var t=document.createElement("div");t.classList.add(this.CssClasses_.SLIDER_CONTAINER),this.element_.parentElement.insertBefore(t,this.element_),this.element_.parentElement.removeChild(this.element_),t.appendChild(this.element_);var s=document.createElement("div");s.classList.add(this.CssClasses_.BACKGROUND_FLEX),t.appendChild(s),this.backgroundLower_=document.createElement("div"),this.backgroundLower_.classList.add(this.CssClasses_.BACKGROUND_LOWER),s.appendChild(this.backgroundLower_),this.backgroundUpper_=document.createElement("div"),this.backgroundUpper_.classList.add(this.CssClasses_.BACKGROUND_UPPER),s.appendChild(this.backgroundUpper_)}this.boundInputHandler=this.onInput_.bind(this),this.boundChangeHandler=this.onChange_.bind(this),this.boundMouseUpHandler=this.onMouseUp_.bind(this),this.boundContainerMouseDownHandler=this.onContainerMouseDown_.bind(this),this.element_.addEventListener("input",this.boundInputHandler),this.element_.addEventListener("change",this.boundChangeHandler),this.element_.addEventListener("mouseup",this.boundMouseUpHandler),this.element_.parentElement.addEventListener("mousedown",this.boundContainerMouseDownHandler),this.updateValueStyles_(),this.element_.classList.add(this.CssClasses_.IS_UPGRADED)}},s.register({constructor:p,classAsString:"MaterialSlider",cssClass:"mdl-js-slider",widget:!0});var C=function(e){if(this.element_=e,this.textElement_=this.element_.querySelector("."+this.cssClasses_.MESSAGE),this.actionElement_=this.element_.querySelector("."+this.cssClasses_.ACTION),!this.textElement_)throw new Error("There must be a message element for a snackbar.");if(!this.actionElement_)throw new Error("There must be an action element for a snackbar.");this.active=!1,this.actionHandler_=void 0,this.message_=void 0,this.actionText_=void 0,this.queuedNotifications_=[],this.setActionHidden_(!0)};window.MaterialSnackbar=C,C.prototype.Constant_={ANIMATION_LENGTH:250},C.prototype.cssClasses_={SNACKBAR:"mdl-snackbar",MESSAGE:"mdl-snackbar__text",ACTION:"mdl-snackbar__action",ACTIVE:"mdl-snackbar--active"},C.prototype.displaySnackbar_=function(){this.element_.setAttribute("aria-hidden","true"),
this.actionHandler_&&(this.actionElement_.textContent=this.actionText_,this.actionElement_.addEventListener("click",this.actionHandler_),this.setActionHidden_(!1)),this.textElement_.textContent=this.message_,this.element_.classList.add(this.cssClasses_.ACTIVE),this.element_.setAttribute("aria-hidden","false"),setTimeout(this.cleanup_.bind(this),this.timeout_)},C.prototype.showSnackbar=function(e){if(void 0===e)throw new Error("Please provide a data object with at least a message to display.");if(void 0===e.message)throw new Error("Please provide a message to be displayed.");if(e.actionHandler&&!e.actionText)throw new Error("Please provide action text with the handler.");this.active?this.queuedNotifications_.push(e):(this.active=!0,this.message_=e.message,e.timeout?this.timeout_=e.timeout:this.timeout_=2750,e.actionHandler&&(this.actionHandler_=e.actionHandler),e.actionText&&(this.actionText_=e.actionText),this.displaySnackbar_())},C.prototype.showSnackbar=C.prototype.showSnackbar,C.prototype.checkQueue_=function(){this.queuedNotifications_.length>0&&this.showSnackbar(this.queuedNotifications_.shift())},C.prototype.cleanup_=function(){this.element_.classList.remove(this.cssClasses_.ACTIVE),setTimeout(function(){this.element_.setAttribute("aria-hidden","true"),this.textElement_.textContent="",Boolean(this.actionElement_.getAttribute("aria-hidden"))||(this.setActionHidden_(!0),this.actionElement_.textContent="",this.actionElement_.removeEventListener("click",this.actionHandler_)),this.actionHandler_=void 0,this.message_=void 0,this.actionText_=void 0,this.active=!1,this.checkQueue_()}.bind(this),this.Constant_.ANIMATION_LENGTH)},C.prototype.setActionHidden_=function(e){e?this.actionElement_.setAttribute("aria-hidden","true"):this.actionElement_.removeAttribute("aria-hidden")},s.register({constructor:C,classAsString:"MaterialSnackbar",cssClass:"mdl-js-snackbar",widget:!0});var u=function(e){this.element_=e,this.init()};window.MaterialSpinner=u,u.prototype.Constant_={MDL_SPINNER_LAYER_COUNT:4},u.prototype.CssClasses_={MDL_SPINNER_LAYER:"mdl-spinner__layer",MDL_SPINNER_CIRCLE_CLIPPER:"mdl-spinner__circle-clipper",MDL_SPINNER_CIRCLE:"mdl-spinner__circle",MDL_SPINNER_GAP_PATCH:"mdl-spinner__gap-patch",MDL_SPINNER_LEFT:"mdl-spinner__left",MDL_SPINNER_RIGHT:"mdl-spinner__right"},u.prototype.createLayer=function(e){var t=document.createElement("div");t.classList.add(this.CssClasses_.MDL_SPINNER_LAYER),t.classList.add(this.CssClasses_.MDL_SPINNER_LAYER+"-"+e);var s=document.createElement("div");s.classList.add(this.CssClasses_.MDL_SPINNER_CIRCLE_CLIPPER),s.classList.add(this.CssClasses_.MDL_SPINNER_LEFT);var i=document.createElement("div");i.classList.add(this.CssClasses_.MDL_SPINNER_GAP_PATCH);var n=document.createElement("div");n.classList.add(this.CssClasses_.MDL_SPINNER_CIRCLE_CLIPPER),n.classList.add(this.CssClasses_.MDL_SPINNER_RIGHT);for(var a=[s,i,n],l=0;l<a.length;l++){var o=document.createElement("div");o.classList.add(this.CssClasses_.MDL_SPINNER_CIRCLE),a[l].appendChild(o)}t.appendChild(s),t.appendChild(i),t.appendChild(n),this.element_.appendChild(t)},u.prototype.createLayer=u.prototype.createLayer,u.prototype.stop=function(){this.element_.classList.remove("is-active")},u.prototype.stop=u.prototype.stop,u.prototype.start=function(){this.element_.classList.add("is-active")},u.prototype.start=u.prototype.start,u.prototype.init=function(){if(this.element_){for(var e=1;e<=this.Constant_.MDL_SPINNER_LAYER_COUNT;e++)this.createLayer(e);this.element_.classList.add("is-upgraded")}},s.register({constructor:u,classAsString:"MaterialSpinner",cssClass:"mdl-js-spinner",widget:!0});var E=function(e){this.element_=e,this.init()};window.MaterialSwitch=E,E.prototype.Constant_={TINY_TIMEOUT:.001},E.prototype.CssClasses_={INPUT:"mdl-switch__input",TRACK:"mdl-switch__track",THUMB:"mdl-switch__thumb",FOCUS_HELPER:"mdl-switch__focus-helper",RIPPLE_EFFECT:"mdl-js-ripple-effect",RIPPLE_IGNORE_EVENTS:"mdl-js-ripple-effect--ignore-events",RIPPLE_CONTAINER:"mdl-switch__ripple-container",RIPPLE_CENTER:"mdl-ripple--center",RIPPLE:"mdl-ripple",IS_FOCUSED:"is-focused",IS_DISABLED:"is-disabled",IS_CHECKED:"is-checked"},E.prototype.onChange_=function(e){this.updateClasses_()},E.prototype.onFocus_=function(e){this.element_.classList.add(this.CssClasses_.IS_FOCUSED)},E.prototype.onBlur_=function(e){this.element_.classList.remove(this.CssClasses_.IS_FOCUSED)},E.prototype.onMouseUp_=function(e){this.blur_()},E.prototype.updateClasses_=function(){this.checkDisabled(),this.checkToggleState()},E.prototype.blur_=function(){window.setTimeout(function(){this.inputElement_.blur()}.bind(this),this.Constant_.TINY_TIMEOUT)},E.prototype.checkDisabled=function(){this.inputElement_.disabled?this.element_.classList.add(this.CssClasses_.IS_DISABLED):this.element_.classList.remove(this.CssClasses_.IS_DISABLED)},E.prototype.checkDisabled=E.prototype.checkDisabled,E.prototype.checkToggleState=function(){this.inputElement_.checked?this.element_.classList.add(this.CssClasses_.IS_CHECKED):this.element_.classList.remove(this.CssClasses_.IS_CHECKED)},E.prototype.checkToggleState=E.prototype.checkToggleState,E.prototype.disable=function(){this.inputElement_.disabled=!0,this.updateClasses_()},E.prototype.disable=E.prototype.disable,E.prototype.enable=function(){this.inputElement_.disabled=!1,this.updateClasses_()},E.prototype.enable=E.prototype.enable,E.prototype.on=function(){this.inputElement_.checked=!0,this.updateClasses_()},E.prototype.on=E.prototype.on,E.prototype.off=function(){this.inputElement_.checked=!1,this.updateClasses_()},E.prototype.off=E.prototype.off,E.prototype.init=function(){if(this.element_){this.inputElement_=this.element_.querySelector("."+this.CssClasses_.INPUT);var e=document.createElement("div");e.classList.add(this.CssClasses_.TRACK);var t=document.createElement("div");t.classList.add(this.CssClasses_.THUMB);var s=document.createElement("span");if(s.classList.add(this.CssClasses_.FOCUS_HELPER),t.appendChild(s),this.element_.appendChild(e),this.element_.appendChild(t),this.boundMouseUpHandler=this.onMouseUp_.bind(this),this.element_.classList.contains(this.CssClasses_.RIPPLE_EFFECT)){this.element_.classList.add(this.CssClasses_.RIPPLE_IGNORE_EVENTS),this.rippleContainerElement_=document.createElement("span"),this.rippleContainerElement_.classList.add(this.CssClasses_.RIPPLE_CONTAINER),this.rippleContainerElement_.classList.add(this.CssClasses_.RIPPLE_EFFECT),this.rippleContainerElement_.classList.add(this.CssClasses_.RIPPLE_CENTER),this.rippleContainerElement_.addEventListener("mouseup",this.boundMouseUpHandler);var i=document.createElement("span");i.classList.add(this.CssClasses_.RIPPLE),this.rippleContainerElement_.appendChild(i),this.element_.appendChild(this.rippleContainerElement_)}this.boundChangeHandler=this.onChange_.bind(this),this.boundFocusHandler=this.onFocus_.bind(this),this.boundBlurHandler=this.onBlur_.bind(this),this.inputElement_.addEventListener("change",this.boundChangeHandler),this.inputElement_.addEventListener("focus",this.boundFocusHandler),this.inputElement_.addEventListener("blur",this.boundBlurHandler),this.element_.addEventListener("mouseup",this.boundMouseUpHandler),this.updateClasses_(),this.element_.classList.add("is-upgraded")}},s.register({constructor:E,classAsString:"MaterialSwitch",cssClass:"mdl-js-switch",widget:!0});var m=function(e){this.element_=e,this.init()};window.MaterialTabs=m,m.prototype.Constant_={},m.prototype.CssClasses_={TAB_CLASS:"mdl-tabs__tab",PANEL_CLASS:"mdl-tabs__panel",ACTIVE_CLASS:"is-active",UPGRADED_CLASS:"is-upgraded",MDL_JS_RIPPLE_EFFECT:"mdl-js-ripple-effect",MDL_RIPPLE_CONTAINER:"mdl-tabs__ripple-container",MDL_RIPPLE:"mdl-ripple",MDL_JS_RIPPLE_EFFECT_IGNORE_EVENTS:"mdl-js-ripple-effect--ignore-events"},m.prototype.initTabs_=function(){this.element_.classList.contains(this.CssClasses_.MDL_JS_RIPPLE_EFFECT)&&this.element_.classList.add(this.CssClasses_.MDL_JS_RIPPLE_EFFECT_IGNORE_EVENTS),this.tabs_=this.element_.querySelectorAll("."+this.CssClasses_.TAB_CLASS),this.panels_=this.element_.querySelectorAll("."+this.CssClasses_.PANEL_CLASS);for(var t=0;t<this.tabs_.length;t++)new e(this.tabs_[t],this);this.element_.classList.add(this.CssClasses_.UPGRADED_CLASS)},m.prototype.resetTabState_=function(){for(var e=0;e<this.tabs_.length;e++)this.tabs_[e].classList.remove(this.CssClasses_.ACTIVE_CLASS)},m.prototype.resetPanelState_=function(){for(var e=0;e<this.panels_.length;e++)this.panels_[e].classList.remove(this.CssClasses_.ACTIVE_CLASS)},m.prototype.init=function(){this.element_&&this.initTabs_()},s.register({constructor:m,classAsString:"MaterialTabs",cssClass:"mdl-js-tabs"});var L=function(e){this.element_=e,this.maxRows=this.Constant_.NO_MAX_ROWS,this.init()};window.MaterialTextfield=L,L.prototype.Constant_={NO_MAX_ROWS:-1,MAX_ROWS_ATTRIBUTE:"maxrows"},L.prototype.CssClasses_={LABEL:"mdl-textfield__label",INPUT:"mdl-textfield__input",IS_DIRTY:"is-dirty",IS_FOCUSED:"is-focused",IS_DISABLED:"is-disabled",IS_INVALID:"is-invalid",IS_UPGRADED:"is-upgraded",HAS_PLACEHOLDER:"has-placeholder"},L.prototype.onKeyDown_=function(e){var t=e.target.value.split("\n").length;13===e.keyCode&&t>=this.maxRows&&e.preventDefault()},L.prototype.onFocus_=function(e){this.element_.classList.add(this.CssClasses_.IS_FOCUSED)},L.prototype.onBlur_=function(e){this.element_.classList.remove(this.CssClasses_.IS_FOCUSED)},L.prototype.onReset_=function(e){this.updateClasses_()},L.prototype.updateClasses_=function(){this.checkDisabled(),this.checkValidity(),this.checkDirty(),this.checkFocus()},L.prototype.checkDisabled=function(){this.input_.disabled?this.element_.classList.add(this.CssClasses_.IS_DISABLED):this.element_.classList.remove(this.CssClasses_.IS_DISABLED)},L.prototype.checkDisabled=L.prototype.checkDisabled,L.prototype.checkFocus=function(){Boolean(this.element_.querySelector(":focus"))?this.element_.classList.add(this.CssClasses_.IS_FOCUSED):this.element_.classList.remove(this.CssClasses_.IS_FOCUSED)},L.prototype.checkFocus=L.prototype.checkFocus,L.prototype.checkValidity=function(){this.input_.validity&&(this.input_.validity.valid?this.element_.classList.remove(this.CssClasses_.IS_INVALID):this.element_.classList.add(this.CssClasses_.IS_INVALID))},L.prototype.checkValidity=L.prototype.checkValidity,L.prototype.checkDirty=function(){this.input_.value&&this.input_.value.length>0?this.element_.classList.add(this.CssClasses_.IS_DIRTY):this.element_.classList.remove(this.CssClasses_.IS_DIRTY)},L.prototype.checkDirty=L.prototype.checkDirty,L.prototype.disable=function(){this.input_.disabled=!0,this.updateClasses_()},L.prototype.disable=L.prototype.disable,L.prototype.enable=function(){this.input_.disabled=!1,this.updateClasses_()},L.prototype.enable=L.prototype.enable,L.prototype.change=function(e){this.input_.value=e||"",this.updateClasses_()},L.prototype.change=L.prototype.change,L.prototype.init=function(){if(this.element_&&(this.label_=this.element_.querySelector("."+this.CssClasses_.LABEL),this.input_=this.element_.querySelector("."+this.CssClasses_.INPUT),this.input_)){this.input_.hasAttribute(this.Constant_.MAX_ROWS_ATTRIBUTE)&&(this.maxRows=parseInt(this.input_.getAttribute(this.Constant_.MAX_ROWS_ATTRIBUTE),10),isNaN(this.maxRows)&&(this.maxRows=this.Constant_.NO_MAX_ROWS)),this.input_.hasAttribute("placeholder")&&this.element_.classList.add(this.CssClasses_.HAS_PLACEHOLDER),this.boundUpdateClassesHandler=this.updateClasses_.bind(this),this.boundFocusHandler=this.onFocus_.bind(this),this.boundBlurHandler=this.onBlur_.bind(this),this.boundResetHandler=this.onReset_.bind(this),this.input_.addEventListener("input",this.boundUpdateClassesHandler),this.input_.addEventListener("focus",this.boundFocusHandler),this.input_.addEventListener("blur",this.boundBlurHandler),this.input_.addEventListener("reset",this.boundResetHandler),this.maxRows!==this.Constant_.NO_MAX_ROWS&&(this.boundKeyDownHandler=this.onKeyDown_.bind(this),this.input_.addEventListener("keydown",this.boundKeyDownHandler));var e=this.element_.classList.contains(this.CssClasses_.IS_INVALID);this.updateClasses_(),this.element_.classList.add(this.CssClasses_.IS_UPGRADED),e&&this.element_.classList.add(this.CssClasses_.IS_INVALID),this.input_.hasAttribute("autofocus")&&(this.element_.focus(),this.checkFocus())}},s.register({constructor:L,classAsString:"MaterialTextfield",cssClass:"mdl-js-textfield",widget:!0});var I=function(e){this.element_=e,this.init()};window.MaterialTooltip=I,I.prototype.Constant_={},I.prototype.CssClasses_={IS_ACTIVE:"is-active",BOTTOM:"mdl-tooltip--bottom",LEFT:"mdl-tooltip--left",RIGHT:"mdl-tooltip--right",TOP:"mdl-tooltip--top"},I.prototype.handleMouseEnter_=function(e){var t=e.target.getBoundingClientRect(),s=t.left+t.width/2,i=t.top+t.height/2,n=-1*(this.element_.offsetWidth/2),a=-1*(this.element_.offsetHeight/2);this.element_.classList.contains(this.CssClasses_.LEFT)||this.element_.classList.contains(this.CssClasses_.RIGHT)?(s=t.width/2,i+a<0?(this.element_.style.top="0",this.element_.style.marginTop="0"):(this.element_.style.top=i+"px",this.element_.style.marginTop=a+"px")):s+n<0?(this.element_.style.left="0",this.element_.style.marginLeft="0"):(this.element_.style.left=s+"px",this.element_.style.marginLeft=n+"px"),this.element_.classList.contains(this.CssClasses_.TOP)?this.element_.style.top=t.top-this.element_.offsetHeight-10+"px":this.element_.classList.contains(this.CssClasses_.RIGHT)?this.element_.style.left=t.left+t.width+10+"px":this.element_.classList.contains(this.CssClasses_.LEFT)?this.element_.style.left=t.left-this.element_.offsetWidth-10+"px":this.element_.style.top=t.top+t.height+10+"px",this.element_.classList.add(this.CssClasses_.IS_ACTIVE)},I.prototype.hideTooltip_=function(){this.element_.classList.remove(this.CssClasses_.IS_ACTIVE)},I.prototype.init=function(){if(this.element_){var e=this.element_.getAttribute("for")||this.element_.getAttribute("data-mdl-for");e&&(this.forElement_=document.getElementById(e)),this.forElement_&&(this.forElement_.hasAttribute("tabindex")||this.forElement_.setAttribute("tabindex","0"),this.boundMouseEnterHandler=this.handleMouseEnter_.bind(this),this.boundMouseLeaveAndScrollHandler=this.hideTooltip_.bind(this),this.forElement_.addEventListener("mouseenter",this.boundMouseEnterHandler,!1),this.forElement_.addEventListener("touchend",this.boundMouseEnterHandler,!1),this.forElement_.addEventListener("mouseleave",this.boundMouseLeaveAndScrollHandler,!1),window.addEventListener("scroll",this.boundMouseLeaveAndScrollHandler,!0),window.addEventListener("touchstart",this.boundMouseLeaveAndScrollHandler))}},s.register({constructor:I,classAsString:"MaterialTooltip",cssClass:"mdl-tooltip"});var f=function(e){this.element_=e,this.init()};window.MaterialLayout=f,f.prototype.Constant_={MAX_WIDTH:"(max-width: 1024px)",TAB_SCROLL_PIXELS:100,RESIZE_TIMEOUT:100,MENU_ICON:"&#xE5D2;",CHEVRON_LEFT:"chevron_left",CHEVRON_RIGHT:"chevron_right"},f.prototype.Keycodes_={ENTER:13,ESCAPE:27,SPACE:32},f.prototype.Mode_={STANDARD:0,SEAMED:1,WATERFALL:2,SCROLL:3},f.prototype.CssClasses_={CONTAINER:"mdl-layout__container",HEADER:"mdl-layout__header",DRAWER:"mdl-layout__drawer",CONTENT:"mdl-layout__content",DRAWER_BTN:"mdl-layout__drawer-button",ICON:"material-icons",JS_RIPPLE_EFFECT:"mdl-js-ripple-effect",RIPPLE_CONTAINER:"mdl-layout__tab-ripple-container",RIPPLE:"mdl-ripple",RIPPLE_IGNORE_EVENTS:"mdl-js-ripple-effect--ignore-events",HEADER_SEAMED:"mdl-layout__header--seamed",HEADER_WATERFALL:"mdl-layout__header--waterfall",HEADER_SCROLL:"mdl-layout__header--scroll",FIXED_HEADER:"mdl-layout--fixed-header",OBFUSCATOR:"mdl-layout__obfuscator",TAB_BAR:"mdl-layout__tab-bar",TAB_CONTAINER:"mdl-layout__tab-bar-container",TAB:"mdl-layout__tab",TAB_BAR_BUTTON:"mdl-layout__tab-bar-button",TAB_BAR_LEFT_BUTTON:"mdl-layout__tab-bar-left-button",TAB_BAR_RIGHT_BUTTON:"mdl-layout__tab-bar-right-button",TAB_MANUAL_SWITCH:"mdl-layout__tab-manual-switch",PANEL:"mdl-layout__tab-panel",HAS_DRAWER:"has-drawer",HAS_TABS:"has-tabs",HAS_SCROLLING_HEADER:"has-scrolling-header",CASTING_SHADOW:"is-casting-shadow",IS_COMPACT:"is-compact",IS_SMALL_SCREEN:"is-small-screen",IS_DRAWER_OPEN:"is-visible",IS_ACTIVE:"is-active",IS_UPGRADED:"is-upgraded",IS_ANIMATING:"is-animating",ON_LARGE_SCREEN:"mdl-layout--large-screen-only",ON_SMALL_SCREEN:"mdl-layout--small-screen-only"},f.prototype.contentScrollHandler_=function(){if(!this.header_.classList.contains(this.CssClasses_.IS_ANIMATING)){var e=!this.element_.classList.contains(this.CssClasses_.IS_SMALL_SCREEN)||this.element_.classList.contains(this.CssClasses_.FIXED_HEADER);this.content_.scrollTop>0&&!this.header_.classList.contains(this.CssClasses_.IS_COMPACT)?(this.header_.classList.add(this.CssClasses_.CASTING_SHADOW),this.header_.classList.add(this.CssClasses_.IS_COMPACT),e&&this.header_.classList.add(this.CssClasses_.IS_ANIMATING)):this.content_.scrollTop<=0&&this.header_.classList.contains(this.CssClasses_.IS_COMPACT)&&(this.header_.classList.remove(this.CssClasses_.CASTING_SHADOW),this.header_.classList.remove(this.CssClasses_.IS_COMPACT),e&&this.header_.classList.add(this.CssClasses_.IS_ANIMATING))}},f.prototype.keyboardEventHandler_=function(e){e.keyCode===this.Keycodes_.ESCAPE&&this.drawer_.classList.contains(this.CssClasses_.IS_DRAWER_OPEN)&&this.toggleDrawer()},f.prototype.screenSizeHandler_=function(){this.screenSizeMediaQuery_.matches?this.element_.classList.add(this.CssClasses_.IS_SMALL_SCREEN):(this.element_.classList.remove(this.CssClasses_.IS_SMALL_SCREEN),this.drawer_&&(this.drawer_.classList.remove(this.CssClasses_.IS_DRAWER_OPEN),this.obfuscator_.classList.remove(this.CssClasses_.IS_DRAWER_OPEN)))},f.prototype.drawerToggleHandler_=function(e){if(e&&"keydown"===e.type){if(e.keyCode!==this.Keycodes_.SPACE&&e.keyCode!==this.Keycodes_.ENTER)return;e.preventDefault()}this.toggleDrawer()},f.prototype.headerTransitionEndHandler_=function(){this.header_.classList.remove(this.CssClasses_.IS_ANIMATING)},f.prototype.headerClickHandler_=function(){this.header_.classList.contains(this.CssClasses_.IS_COMPACT)&&(this.header_.classList.remove(this.CssClasses_.IS_COMPACT),this.header_.classList.add(this.CssClasses_.IS_ANIMATING))},f.prototype.resetTabState_=function(e){for(var t=0;t<e.length;t++)e[t].classList.remove(this.CssClasses_.IS_ACTIVE)},f.prototype.resetPanelState_=function(e){for(var t=0;t<e.length;t++)e[t].classList.remove(this.CssClasses_.IS_ACTIVE)},f.prototype.toggleDrawer=function(){var e=this.element_.querySelector("."+this.CssClasses_.DRAWER_BTN);this.drawer_.classList.toggle(this.CssClasses_.IS_DRAWER_OPEN),this.obfuscator_.classList.toggle(this.CssClasses_.IS_DRAWER_OPEN),this.drawer_.classList.contains(this.CssClasses_.IS_DRAWER_OPEN)?(this.drawer_.setAttribute("aria-hidden","false"),e.setAttribute("aria-expanded","true")):(this.drawer_.setAttribute("aria-hidden","true"),e.setAttribute("aria-expanded","false"))},f.prototype.toggleDrawer=f.prototype.toggleDrawer,f.prototype.init=function(){if(this.element_){var e=document.createElement("div");e.classList.add(this.CssClasses_.CONTAINER);var s=this.element_.querySelector(":focus");this.element_.parentElement.insertBefore(e,this.element_),this.element_.parentElement.removeChild(this.element_),e.appendChild(this.element_),s&&s.focus();for(var i=this.element_.childNodes,n=i.length,a=0;a<n;a++){var l=i[a];l.classList&&l.classList.contains(this.CssClasses_.HEADER)&&(this.header_=l),l.classList&&l.classList.contains(this.CssClasses_.DRAWER)&&(this.drawer_=l),l.classList&&l.classList.contains(this.CssClasses_.CONTENT)&&(this.content_=l)}window.addEventListener("pageshow",function(e){e.persisted&&(this.element_.style.overflowY="hidden",requestAnimationFrame(function(){this.element_.style.overflowY=""}.bind(this)))}.bind(this),!1),this.header_&&(this.tabBar_=this.header_.querySelector("."+this.CssClasses_.TAB_BAR));var o=this.Mode_.STANDARD;if(this.header_&&(this.header_.classList.contains(this.CssClasses_.HEADER_SEAMED)?o=this.Mode_.SEAMED:this.header_.classList.contains(this.CssClasses_.HEADER_WATERFALL)?(o=this.Mode_.WATERFALL,this.header_.addEventListener("transitionend",this.headerTransitionEndHandler_.bind(this)),this.header_.addEventListener("click",this.headerClickHandler_.bind(this))):this.header_.classList.contains(this.CssClasses_.HEADER_SCROLL)&&(o=this.Mode_.SCROLL,e.classList.add(this.CssClasses_.HAS_SCROLLING_HEADER)),o===this.Mode_.STANDARD?(this.header_.classList.add(this.CssClasses_.CASTING_SHADOW),this.tabBar_&&this.tabBar_.classList.add(this.CssClasses_.CASTING_SHADOW)):o===this.Mode_.SEAMED||o===this.Mode_.SCROLL?(this.header_.classList.remove(this.CssClasses_.CASTING_SHADOW),this.tabBar_&&this.tabBar_.classList.remove(this.CssClasses_.CASTING_SHADOW)):o===this.Mode_.WATERFALL&&(this.content_.addEventListener("scroll",this.contentScrollHandler_.bind(this)),this.contentScrollHandler_())),this.drawer_){var r=this.element_.querySelector("."+this.CssClasses_.DRAWER_BTN);if(!r){r=document.createElement("div"),r.setAttribute("aria-expanded","false"),r.setAttribute("role","button"),r.setAttribute("tabindex","0"),r.classList.add(this.CssClasses_.DRAWER_BTN);var _=document.createElement("i");_.classList.add(this.CssClasses_.ICON),_.innerHTML=this.Constant_.MENU_ICON,r.appendChild(_)}this.drawer_.classList.contains(this.CssClasses_.ON_LARGE_SCREEN)?r.classList.add(this.CssClasses_.ON_LARGE_SCREEN):this.drawer_.classList.contains(this.CssClasses_.ON_SMALL_SCREEN)&&r.classList.add(this.CssClasses_.ON_SMALL_SCREEN),r.addEventListener("click",this.drawerToggleHandler_.bind(this)),r.addEventListener("keydown",this.drawerToggleHandler_.bind(this)),this.element_.classList.add(this.CssClasses_.HAS_DRAWER),this.element_.classList.contains(this.CssClasses_.FIXED_HEADER)?this.header_.insertBefore(r,this.header_.firstChild):this.element_.insertBefore(r,this.content_);var d=document.createElement("div");d.classList.add(this.CssClasses_.OBFUSCATOR),this.element_.appendChild(d),d.addEventListener("click",this.drawerToggleHandler_.bind(this)),this.obfuscator_=d,this.drawer_.addEventListener("keydown",this.keyboardEventHandler_.bind(this)),this.drawer_.setAttribute("aria-hidden","true")}if(this.screenSizeMediaQuery_=window.matchMedia(this.Constant_.MAX_WIDTH),this.screenSizeMediaQuery_.addListener(this.screenSizeHandler_.bind(this)),this.screenSizeHandler_(),this.header_&&this.tabBar_){this.element_.classList.add(this.CssClasses_.HAS_TABS);var h=document.createElement("div");h.classList.add(this.CssClasses_.TAB_CONTAINER),this.header_.insertBefore(h,this.tabBar_),this.header_.removeChild(this.tabBar_);var c=document.createElement("div");c.classList.add(this.CssClasses_.TAB_BAR_BUTTON),c.classList.add(this.CssClasses_.TAB_BAR_LEFT_BUTTON);var p=document.createElement("i");p.classList.add(this.CssClasses_.ICON),p.textContent=this.Constant_.CHEVRON_LEFT,c.appendChild(p),c.addEventListener("click",function(){this.tabBar_.scrollLeft-=this.Constant_.TAB_SCROLL_PIXELS}.bind(this));var C=document.createElement("div");C.classList.add(this.CssClasses_.TAB_BAR_BUTTON),C.classList.add(this.CssClasses_.TAB_BAR_RIGHT_BUTTON);var u=document.createElement("i");u.classList.add(this.CssClasses_.ICON),u.textContent=this.Constant_.CHEVRON_RIGHT,C.appendChild(u),C.addEventListener("click",function(){this.tabBar_.scrollLeft+=this.Constant_.TAB_SCROLL_PIXELS}.bind(this)),h.appendChild(c),h.appendChild(this.tabBar_),h.appendChild(C);var E=function(){this.tabBar_.scrollLeft>0?c.classList.add(this.CssClasses_.IS_ACTIVE):c.classList.remove(this.CssClasses_.IS_ACTIVE),this.tabBar_.scrollLeft<this.tabBar_.scrollWidth-this.tabBar_.offsetWidth?C.classList.add(this.CssClasses_.IS_ACTIVE):C.classList.remove(this.CssClasses_.IS_ACTIVE)}.bind(this);this.tabBar_.addEventListener("scroll",E),E();var m=function(){this.resizeTimeoutId_&&clearTimeout(this.resizeTimeoutId_),this.resizeTimeoutId_=setTimeout(function(){E(),this.resizeTimeoutId_=null}.bind(this),this.Constant_.RESIZE_TIMEOUT)}.bind(this);window.addEventListener("resize",m),this.tabBar_.classList.contains(this.CssClasses_.JS_RIPPLE_EFFECT)&&this.tabBar_.classList.add(this.CssClasses_.RIPPLE_IGNORE_EVENTS);for(var L=this.tabBar_.querySelectorAll("."+this.CssClasses_.TAB),I=this.content_.querySelectorAll("."+this.CssClasses_.PANEL),f=0;f<L.length;f++)new t(L[f],L,I,this)}this.element_.classList.add(this.CssClasses_.IS_UPGRADED)}},window.MaterialLayoutTab=t,s.register({constructor:f,classAsString:"MaterialLayout",cssClass:"mdl-js-layout"});var b=function(e){this.element_=e,this.init()};window.MaterialDataTable=b,b.prototype.Constant_={},b.prototype.CssClasses_={DATA_TABLE:"mdl-data-table",SELECTABLE:"mdl-data-table--selectable",SELECT_ELEMENT:"mdl-data-table__select",IS_SELECTED:"is-selected",IS_UPGRADED:"is-upgraded"},b.prototype.selectRow_=function(e,t,s){return t?function(){e.checked?t.classList.add(this.CssClasses_.IS_SELECTED):t.classList.remove(this.CssClasses_.IS_SELECTED)}.bind(this):s?function(){var t,i;if(e.checked)for(t=0;t<s.length;t++)i=s[t].querySelector("td").querySelector(".mdl-checkbox"),i.MaterialCheckbox.check(),s[t].classList.add(this.CssClasses_.IS_SELECTED);else for(t=0;t<s.length;t++)i=s[t].querySelector("td").querySelector(".mdl-checkbox"),i.MaterialCheckbox.uncheck(),s[t].classList.remove(this.CssClasses_.IS_SELECTED)}.bind(this):void 0},b.prototype.createCheckbox_=function(e,t){var i=document.createElement("label"),n=["mdl-checkbox","mdl-js-checkbox","mdl-js-ripple-effect",this.CssClasses_.SELECT_ELEMENT];i.className=n.join(" ");var a=document.createElement("input");return a.type="checkbox",a.classList.add("mdl-checkbox__input"),e?(a.checked=e.classList.contains(this.CssClasses_.IS_SELECTED),a.addEventListener("change",this.selectRow_(a,e))):t&&a.addEventListener("change",this.selectRow_(a,null,t)),i.appendChild(a),s.upgradeElement(i,"MaterialCheckbox"),i},b.prototype.init=function(){if(this.element_){var e=this.element_.querySelector("th"),t=Array.prototype.slice.call(this.element_.querySelectorAll("tbody tr")),s=Array.prototype.slice.call(this.element_.querySelectorAll("tfoot tr")),i=t.concat(s);if(this.element_.classList.contains(this.CssClasses_.SELECTABLE)){var n=document.createElement("th"),a=this.createCheckbox_(null,i);n.appendChild(a),e.parentElement.insertBefore(n,e);for(var l=0;l<i.length;l++){var o=i[l].querySelector("td");if(o){var r=document.createElement("td");if("TBODY"===i[l].parentNode.nodeName.toUpperCase()){var _=this.createCheckbox_(i[l]);r.appendChild(_)}i[l].insertBefore(r,o)}}this.element_.classList.add(this.CssClasses_.IS_UPGRADED)}}},s.register({constructor:b,classAsString:"MaterialDataTable",cssClass:"mdl-js-data-table"});var S=function(e){this.element_=e,this.init()};window.MaterialRipple=S,S.prototype.Constant_={INITIAL_SCALE:"scale(0.0001, 0.0001)",INITIAL_SIZE:"1px",INITIAL_OPACITY:"0.4",FINAL_OPACITY:"0",FINAL_SCALE:""},S.prototype.CssClasses_={RIPPLE_CENTER:"mdl-ripple--center",RIPPLE_EFFECT_IGNORE_EVENTS:"mdl-js-ripple-effect--ignore-events",RIPPLE:"mdl-ripple",IS_ANIMATING:"is-animating",IS_VISIBLE:"is-visible"},S.prototype.downHandler_=function(e){if(!this.rippleElement_.style.width&&!this.rippleElement_.style.height){var t=this.element_.getBoundingClientRect();this.boundHeight=t.height,this.boundWidth=t.width,this.rippleSize_=2*Math.sqrt(t.width*t.width+t.height*t.height)+2,this.rippleElement_.style.width=this.rippleSize_+"px",this.rippleElement_.style.height=this.rippleSize_+"px"}if(this.rippleElement_.classList.add(this.CssClasses_.IS_VISIBLE),"mousedown"===e.type&&this.ignoringMouseDown_)this.ignoringMouseDown_=!1;else{"touchstart"===e.type&&(this.ignoringMouseDown_=!0);var s=this.getFrameCount();if(s>0)return;this.setFrameCount(1);var i,n,a=e.currentTarget.getBoundingClientRect();if(0===e.clientX&&0===e.clientY)i=Math.round(a.width/2),n=Math.round(a.height/2);else{var l=void 0!==e.clientX?e.clientX:e.touches[0].clientX,o=void 0!==e.clientY?e.clientY:e.touches[0].clientY;i=Math.round(l-a.left),n=Math.round(o-a.top)}this.setRippleXY(i,n),this.setRippleStyles(!0),window.requestAnimationFrame(this.animFrameHandler.bind(this))}},S.prototype.upHandler_=function(e){e&&2!==e.detail&&window.setTimeout(function(){this.rippleElement_.classList.remove(this.CssClasses_.IS_VISIBLE)}.bind(this),0)},S.prototype.init=function(){if(this.element_){var e=this.element_.classList.contains(this.CssClasses_.RIPPLE_CENTER);this.element_.classList.contains(this.CssClasses_.RIPPLE_EFFECT_IGNORE_EVENTS)||(this.rippleElement_=this.element_.querySelector("."+this.CssClasses_.RIPPLE),this.frameCount_=0,this.rippleSize_=0,this.x_=0,this.y_=0,this.ignoringMouseDown_=!1,this.boundDownHandler=this.downHandler_.bind(this),this.element_.addEventListener("mousedown",this.boundDownHandler),this.element_.addEventListener("touchstart",this.boundDownHandler),this.boundUpHandler=this.upHandler_.bind(this),this.element_.addEventListener("mouseup",this.boundUpHandler),this.element_.addEventListener("mouseleave",this.boundUpHandler),this.element_.addEventListener("touchend",this.boundUpHandler),this.element_.addEventListener("blur",this.boundUpHandler),this.getFrameCount=function(){return this.frameCount_},this.setFrameCount=function(e){this.frameCount_=e},this.getRippleElement=function(){return this.rippleElement_},this.setRippleXY=function(e,t){this.x_=e,this.y_=t},this.setRippleStyles=function(t){if(null!==this.rippleElement_){var s,i,n,a="translate("+this.x_+"px, "+this.y_+"px)";t?(i=this.Constant_.INITIAL_SCALE,n=this.Constant_.INITIAL_SIZE):(i=this.Constant_.FINAL_SCALE,n=this.rippleSize_+"px",e&&(a="translate("+this.boundWidth/2+"px, "+this.boundHeight/2+"px)")),s="translate(-50%, -50%) "+a+i,this.rippleElement_.style.webkitTransform=s,this.rippleElement_.style.msTransform=s,this.rippleElement_.style.transform=s,t?this.rippleElement_.classList.remove(this.CssClasses_.IS_ANIMATING):this.rippleElement_.classList.add(this.CssClasses_.IS_ANIMATING)}},this.animFrameHandler=function(){this.frameCount_-- >0?window.requestAnimationFrame(this.animFrameHandler.bind(this)):this.setRippleStyles(!1)})}},s.register({constructor:S,classAsString:"MaterialRipple",cssClass:"mdl-js-ripple-effect",widget:!1})}();
//# sourceMappingURL=material.min.js.map
```
