## Supplementary material for "Identification of QTL-by-Environment Interaction by Controlling Polygenic Background Effect": DESCRIPTION

```
Package: asreml
Title: Fits the Linear Mixed Model
Version: 4.1.0.176
Authors@R: person("David", "Butler", email = "dbutler@uow.edu.au",
           role = c("aut", "cre"))
Author: David Butler
Maintainer: David Butler <dbutler@uow.edu.au>
Description: asreml estimates variance components under the
    linear mixed model using residual maximum likelihood.
Depends: R (>= 3.6.0), stats, utils, Matrix
Imports: data.table (>= 1.9.6), ggplot2, grid, methods, jsonlite
Suggests: tcltk, lattice, grDevices
Encoding: UTF-8
License: file LICENSE
URL: www.vsni.co.uk
LazyData: true
ByteCompile: yes
RoxygenNote: 5.0.1
NeedsCompilation: no
Packaged: 2022-05-07 15:31:33 UTC; ci
Built: R 4.2.0; ; 2022-05-07 15:32:08 UTC; windows
```
