## Supplementary material for "Identification of QTL-by-Environment Interaction by Controlling Polygenic Background Effect": INDEX

```
Levels                  Combine factor levels.
Subset                  Subset a factor.
Units                   Unit level numbers.
ainverse                Calculate an inverse relationship matrix.
asr_families            GLM family objects for asreml.
asr_varioGram           Empirical variogram.
asreml                  Fit the linear mixed model.
asreml.license.activate
                        Activates an asreml license.
asreml.license.deactivate
                        Deactivates the current asreml license.
asreml.license.offline
                        Request an asreml license to be used offline.
asreml.license.online   Request an asreml license to be used online
asreml.license.status   Check the status of the asreml license.
asreml.object           ASReml object
asreml.options          Set asreml options.
asreml.read.table       Read in a data frame.
asuv                    Univariate data frame.
asv                     Approximate stratum variances method.
asv.asreml              Approximate stratum variances.
binnor                  Footrot scores on lambs.
captions                Axis captions
cheese                  Cheese tasting.
cheese.cat              Cheese tasting incidence.
chkPed                  Check a pedigree
coef.asreml             Extract model coefficients
ebay                    Nested correlated observations.
fa.init                 Factor analytic initial values
fitted.asreml           Extract fitted values.
grass                   Plant height
grassUV                 Plant height (univariate form)
harvey                  Weights of cattle.
harvey.ped              Pedigree of cattle.
harveyg.ped             Pedigree of cattle.
id                      Default identity variance models.
knownStruc              Known variance structures.
lamb                    Footrot counts on lambs.
lrt                     Likelihood ratio tests.
lrt.asreml              REML Likelihood ratio tests
lsasr                   Asreml object size.
matern                  Matern variance structure.
meff                    Marker effects.
meff.asreml             Marker effects.
metric-1d               Metric based models in one dimension.
metric-2d               Metric based models in two dimensions.
modelFunctions          Model term constructor functions.
na.method               Missing value action for asreml dataframes.
naf                     MBF example
naf31H                  naf marker scores
naf32H                  naf marker scores
nassau                  Clone data.
nassau.grm              Genetic relationship matrix.
nassau.snp              Genetic marker scores.
nin89                   Advanced breeding trial.
oats                    Split plot design.
orange                  Tree circumference.
own                     User-defined variance models.
owt                     Orange whether trial
plot.asreml             Plot diagnostics for an asreml object.
plot.varioGram          Plot a variogram.
plot_coef               Plot method for model coefficients.
plot_coef.asreml        Plot constructor for 'plot_coef'
predict.asreml          Predict linear functions of effects.
print.asreml.predict    Print predictions.
print.wald              Print a wald object.
rats                    Reproductive study on rats
residuals.asreml        Extract model residuals.
rice                    Rice bloodworms.
riceMV                  Rice bloodworms (multivariate form).
shf                     Slate Hall farm wheat variety trial.
sp2Matrix               Convert sparse matrix.
sp2mat                  Convert sparse matrix.
splinek                 Spline knot points.
str                     General variance structures.
summary.asreml          Summarize an asreml object
timeSeries              Time series type variance models.
tr                      Trace convergence.
tr.asreml               Convergence trace for asreml objects.
unstructured            General structure variance models.
update.asreml           Update an asreml model.
varioGram               Empirical variogram method.
varioGram.asreml        Empirical variogram constructor.
vcm.lm                  Specify constraints among variance parameters.
voltage                 Voltage regulators
vpc.char                Variance parameter constraint codes
vpredict                Functions of variance parameters.
vpt.char                Variance parameter type codes
wald                    Wald statistics method.
wald.asreml             Wald test constructor for asreml objects.
wheat                   Wheat variety trial
wolfinger               Growth curve study on rats
```
