## Supplementary material for "Identification of QTL-by-Environment Interaction by Controlling Polygenic Background Effect": MD5

```
6d1e7a9aba37fc6734a9e6deb6e5afdb *DESCRIPTION
3741f148e4e315dfc4fca7fc831ebe35 *INDEX
6da042867ae23a7f4bd838262d0a9f70 *Meta/Rd.rds
91469d33f2f9de9be0920c39d4c0c28d *Meta/data.rds
9c6fc9444f1d52dca2f8e75b612d7e36 *Meta/features.rds
2a0a455a71867c5fe316f065283e41ea *Meta/hsearch.rds
ef3305ad54c0e6cbee678be1d6450645 *Meta/links.rds
24c59b3ae351be3ded1d04f9f4dcba6c *Meta/nsInfo.rds
53038e619be7a76697e46c55aa67fbd0 *Meta/package.rds
42d0fc77542a5f6524f38e46eea87579 *NAMESPACE
d6c68f1fe41ced6e98a766a3757313da *R/asreml
fbed71b12425d160e1e5c1937ffddfa5 *R/asreml.rdb
4b7d841624dfef95ed57ed3841955cc3 *R/asreml.rdx
33ab496b4867d689260fccab0d08b3e6 *R/sysdata.rdb
9b184d01f58f0902cab848d6592891d5 *R/sysdata.rdx
dfc4be8167690d9d34c652aa445ceab4 *assets/css/2fcrYFNaTjcS6g4U3t-Y5ZjZjT5FdEJ140U2DJYC3mY.woff2
de1424b9b155cf0ea41e3f51a5681df3 *assets/css/Material_Icons.css
49e45dfc6642aa907e848177d040f6a0 *assets/css/material.min.css
c900093c3447c414b259a08bca075119 *assets/css/styles.css
3339d48a5b35fcac65736cb36372e237 *assets/images/logo.png
3e5e0fa949e0e7c5ed5fed7b4cc0ee00 *assets/js/clipboard.min.js
75ec6c8bd1c6ba2b3ead0d9e9fc0890f *assets/js/data.js
713af0c6ce93dbbce2f00bf0a98d0541 *assets/js/material.min.js
5fb231f903768d2bcebb3898085dfee8 *assets/license_service.tmpl
8986b6c3c2d1b996599959c4c8742fe3 *data/Rdata.rdb
79934f593aaee046fd31689dd80c6e46 *data/Rdata.rds
be7123c79690d8a1586abdf889613b1f *data/Rdata.rdx
37b427f4950ed083dfd5e792c8d60910 *doc/asreml-manual.pdf
bde6756e7682f8344193a596d511aafd *doc/asremlRefman.pdf
1533a8e7c313f49108bb2dc82e011ebd *doc/navigatingASR3to4.pdf
cf38c1f33d72ce90810fea8bd5dc1f8c *help/AnIndex
dbd9ab7db1d9ef1e1c8d585e5764b4e7 *help/aliases.rds
0ff05349ad410a8600e1c04b7021993d *help/asreml.rdb
85a208436c2fd4aa87645f547ba22f54 *help/asreml.rdx
5a0b863b1dcc0c82acb2f664927c0af0 *help/paths.rds
6d7e908af69bb970dc73a288e0902646 *html/00Index.html
3845aef6126cf18c45937f292f23508c *html/R.css
a4cc56f04d8c3533ed1ae933a180ed32 *libs/x64/asreml.dll
3e1b3e34f27a204549b372aca5380f04 *libs/x64/vsninet.dll
```
