## Supplementary material for "Identification of QTL-by-Environment Interaction by Controlling Polygenic Background Effect": NAMESPACE

```
##[imports]
import(
  data.table,
  Matrix,
  ggplot2
  )
importFrom("grDevices", "colorRampPalette", "dev.new", "grey")
importFrom("methods", "as", "new")
importFrom("stats", "as.formula", "coef", "complete.cases", "dbinom",
            "deriv", "dist", "fitted", "formula", "make.link",
            "model.frame.default", "model.matrix", "na.fail", "pchisq",
            "pf", "printCoefmat", "qnorm", "qqnorm", "quantile",
            "resid", "residuals", "terms", "terms.formula",
            "update.formula", "var", "na.omit", "ppoints")
importFrom("utils", "read.table", "str", "type.convert", "write.table", "menu", "install.packages", "object.size",                 "browseURL", "packageDescription")
importFrom("tools", "file_ext")
##[exports]
export(
  asreml.options,
  na.method,
  ainverse,
  chkPed,
  sp2mat,
  sp2Matrix,
  vcm.lm,
  asreml.license.status,
  asreml.license.activate,
  asreml.license.deactivate,
  asreml.license.offline,
  asreml.license.online,
  asreml,
  Subset,
  Levels,
  Units,
  asreml.read.table,
  asr_varioGram,
  plot.varioGram,
  lrt,
  lrt.asreml,
  asv,
  asv.asreml,
  meff,
  meff.asreml,
  tr,
  tr.asreml,
  update.asreml,
  varioGram,
  varioGram.asreml,
  vpredict,
  wald,
  wald.asreml,
  plot_coef,
  plot_coef.asreml,
  ## GLMs
  asr_binomial,
  asr_gaussian,
  asr_Gamma,
  asr_inverse.gaussian,
  asr_negative.binomial,
  asr_poisson,
  asr_multinomial,
  captions,
  asuv,
  lsasr,
  vpc.char,
  vpt.char,
  splinek,
  fa.init,
  # For Chris Brien
  summary.asreml,
  fitted.asreml,
  predict.asreml)

##[S3 Methods]
S3method(coef, asreml)
S3method(fitted, asreml)
S3method(plot, asreml)
S3method(plot, varioGram)
S3method(predict, asreml)
S3method(print, asreml.predict)
S3method(print, wald)
S3method(residuals, asreml)
S3method(summary, asreml)
S3method(update, asreml)
S3method(asv, asreml)
S3method(lrt, asreml)
S3method(meff, asreml)
S3method(plot_coef, asreml)
S3method(tr, asreml)
S3method(varioGram, asreml)
S3method(wald, asreml)

##[Dynamic libraries]
#useDynLib(libvsninet)
#useDynLib(asreml)
```
