## Supplementary material for "Identification of QTL-by-Environment Interaction by Controlling Polygenic Background Effect": CITATION

```
citHeader("To cite ASRgenomics in publications use:")

bibentry(
  bibtype = "Manual",
  title   = "ASRgenomics: An R package with complementary genomic functions",
  author  = c(as.person("Salvador Gezan"), as.person("Amanda Avelar de Oliveira"), as.person("Giovanni Galli"), as.person("Darren Murray")),
  year     = 2022,
  organization = "VSN International",
  address = "Hemel Hempstead, United Kingdom",
  textVersion = paste("Gezan, S., de Oliveira, A.A., Galli, G., and Murray, D. 2022. ASRgenomics: An R package with complementary genomic functions. Version 1.1.0 VSN International, Hemel Hempstead, United Kingdom.")
)
```
