## Supplementary material for "Identification of QTL-by-Environment Interaction by Controlling Polygenic Background Effect": DESCRIPTION

```
Package: ASRgenomics
Title: Complementary Genomic Functions
Version: 1.1.4
Authors@R: c(
    person('Salvador', 'Gezan', , 'salvador.gezan@vsni.co.uk', role = c('aut', 'cre')),
    person('Darren', 'Murray', , 'darren.murray@vsni.co.uk', role = 'aut'),
    person('Amanda', 'Avelar de Oliveira', , 'support@vsni.co.uk', role = 'aut'),
    person('Giovanni', 'Galli', , 'giovanni.galli@vsni.co.uk', role = 'aut'),
    person(given = 'VSN International', role = 'cph')
  )
Description: Presents a series of molecular and genetic routines in the R
    environment with the aim of assisting in analytical pipelines before
    and after the use of 'asreml' or another library to perform analyses such
    as Genomic Selection or Genome-Wide Association Analyses. 
    Methods and examples are described in Gezan, Oliveira, Galli, and Murray (2022) 
    <https://asreml.kb.vsni.co.uk/wp-content/uploads/sites/3/ASRgenomics_Manual.pdf>.
License: MIT + file LICENSE
Depends: R (>= 4.0.0)
Imports: AGHmatrix, cowplot, crayon, data.table, ellipse, factoextra,
        ggplot2, Matrix, methods, scattermore, stats, superheat, utils
Suggests: knitr, rmarkdown, spelling, V8, testthat (>= 3.0.0)
Config/testthat/edition: 3
Encoding: UTF-8
LazyData: true
LazyDataCompression: bzip2
RoxygenNote: 7.3.1
Language: en-US
NeedsCompilation: no
Packaged: 2024-01-29 19:51:30 UTC; Giovanni Galli
Author: Salvador Gezan [aut, cre],
  Darren Murray [aut],
  Amanda Avelar de Oliveira [aut],
  Giovanni Galli [aut],
  VSN International [cph]
Maintainer: Salvador Gezan <salvador.gezan@vsni.co.uk>
Repository: CRAN
Date/Publication: 2024-01-29 21:20:02 UTC
Built: R 4.2.3; ; 2024-04-24 03:54:05 UTC; windows
```
