## Supplementary material for "Identification of QTL-by-Environment Interaction by Controlling Polygenic Background Effect": INDEX

```
G.inverse               Obtains the inverse of the genomic relationship
                        matrix G
G.matrix                Obtains the genomic matrix from SNP data for
                        additive or dominant relationships
G.predict               Generates the conditional predictions of random
                        effects (BLUPs)
G.tuneup                Tune-up the the genomic relationship matrix G
H.inverse               Generates the inverse of the hybrid H matrix
H.matrix                Generates the hybrid H matrix
full2sparse             Generates a sparse form matrix from a full form
                        matrix
geno.apple              Genotypic data for apple dataset
geno.pine655            Genotypic data of 655 genotypes for loblolly
                        pine dataset
geno.pine926            Genotypic data of 926 genotypes for loblolly
                        pine dataset
geno.salmon             Genotypic data for Atlantic salmon dataset
kinship.diagnostics     Reports summary statistics, plots and filter
                        options for a given kinship matrix K
kinship.heatmap         Enhanced heatmap plot for a kinship matrix K
kinship.pca             Performs a Principal Component Analysis (PCA)
                        based on a kinship matrix K
match.G2A               Check the genomic relationship matrix G against
                        the pedigree relationship matrix A or vice
                        versa
match.kinship2pheno     Check any kinship matrix K against phenotypic
                        data
ped.pine                Pedigree data for loblolly pine dataset
ped.salmon              Pedigree data for Atlantic salmon dataset
pheno.apple             Phenotypic data for apple dataset
pheno.pine              Phenotypic data for loblolly pine dataset
pheno.salmon            Phenotypic data for Atlantic salmon dataset
qc.filtering            Quality control filtering of molecular matrix M
                        for downstream analyses
snp.pca                 Performs a Principal Component Analysis (PCA)
                        based on a molecular matrix M
snp.pruning             Reduces the number of redundant markers on a
                        molecular matrix M by pruning
snp.recode              Recodes the molecular matrix M for downstream
                        analyses
sparse2full             Generates a full matrix form from a sparse form
                        matrix
synthetic.cross         Generates a molecular matrix M for hypothetical
                        crosses based on the genomic information of the
                        parents
```
