## Supplementary material for "Identification of QTL-by-Environment Interaction by Controlling Polygenic Background Effect": MD5

```
b56cf62b5f04e49bff1b2bf8e0a4ec5f *CITATION
5ba1801bb910ee67ae6937cd717e6fd0 *DESCRIPTION
ae430338760cd04aba6235191306b7b9 *INDEX
4ad27f43f7291ebf43c19a71ca84b75a *LICENSE
89a9024280183b4fc03ca38a3d26fe24 *Meta/Rd.rds
3ff1bdd1142177f740d916b76dc2c587 *Meta/data.rds
9f7a4637f056aa0787fb29bc9c21a1ff *Meta/features.rds
496ece41e0345c063d9e334ba2592ad0 *Meta/hsearch.rds
eab814f0a6911c98bd2a3ed6ca395ee2 *Meta/links.rds
3267bdb15bbf0c1fa2984e79220dae9f *Meta/nsInfo.rds
5af97cf3309bc8a9cacf7c18c2e78c70 *Meta/package.rds
b57b3264ae977f5287ae6397e26d275e *NAMESPACE
87647b25a352b9b605df6c303d0df6e2 *NEWS.md
d6c68f1fe41ced6e98a766a3757313da *R/ASRgenomics
9943efaaa683de5d637c09f5256c334e *R/ASRgenomics.rdb
70e5fd4449bd443a494fd3808050337a *R/ASRgenomics.rdx
cb0c67030b99dd650b539fb33038c535 *WORDLIST
b4f149a218c8dce14013e8c877cebe86 *data/Rdata.rdb
c079181b706323c156fe44a50ac9a147 *data/Rdata.rds
a02cdc58a7b750c3d8fb2c59b3e2a10c *data/Rdata.rdx
b96d87a2b76e0d81699a6928b020cf0e *docs/ASRgenomics_Manual_summary.pdf
712c0d74027be523164c0fde3fce6686 *help/ASRgenomics.rdb
ee6abae01436cbc984a082c56cd5ef0a *help/ASRgenomics.rdx
8a2014607317d788c38239fdb385e5d3 *help/AnIndex
d33b6f71c677d5a31c9cb571fb25d9cd *help/aliases.rds
908eafb056fea5c91e7faecd45506d56 *help/paths.rds
f287050f1f2fc2ca09c7523b535a6288 *html/00Index.html
3845aef6126cf18c45937f292f23508c *html/R.css
```
