## Supplementary material for "Identification of QTL-by-Environment Interaction by Controlling Polygenic Background Effect": NAMESPACE

```
# Generated by roxygen2: do not edit by hand

export(G.inverse)
export(G.matrix)
export(G.predict)
export(G.tuneup)
export(H.inverse)
export(H.matrix)
export(full2sparse)
export(kinship.diagnostics)
export(kinship.heatmap)
export(kinship.pca)
export(match.G2A)
export(match.kinship2pheno)
export(qc.filtering)
export(snp.pca)
export(snp.pruning)
export(snp.recode)
export(sparse2full)
export(synthetic.cross)
import(data.table)
import(factoextra)
import(ggplot2)
import(scattermore)
importFrom(AGHmatrix,Gmatrix)
importFrom(Matrix,nearPD)
importFrom(cowplot,plot_grid)
importFrom(crayon,blue)
importFrom(ellipse,ellipse)
importFrom(methods,getFunction)
importFrom(methods,new)
importFrom(stats,aggregate)
importFrom(stats,cor)
importFrom(stats,cov)
importFrom(stats,cov2cor)
importFrom(stats,na.omit)
importFrom(stats,prcomp)
importFrom(stats,var)
importFrom(superheat,superheat)
importFrom(utils,head)
```
