## Supplementary material for "Identification of QTL-by-Environment Interaction by Controlling Polygenic Background Effect": NEWS.md

```
To report bugs and new features, please send a message to \emph{salvador.gezan@vsni.co.uk}

# ASRgenomics 1.1.4  - January 25

##### Bug fixes:

* Minor corrections on documentation and `synthetic.cross`.

# ASRgenomics 1.1.3  - November 25

##### Improvements:

* Tests have been improved.

##### Bug Fixes:

* Fixed `RM` data frame exported by `match.G2A` in which combinations of row and
columns were being replicated.

# ASRgenomics 1.1.2  - November 2nd

##### Improvements:

* Added a `NEWS.md` file to track changes to the package.

* Small internal changes for better integration with ASRgwas.

* Enabled `qc.filtering` to finish calculations when a single marker is left.

* Code `synthetic.cross` will leave only one of the records if duplicated in the pedigree.

* Code `kinship.diagnostics` will leave only one of the records if duplicated in the kinship matrix.

##### Bug Fixes:

* Now `kinship.diagnostics` with `clean = TRUE` will not crash if there is nothing to remove.


# ASRgenomics 1.1.1  - July 21th

##### Improvements:

* Small internal changes for better integration with ASRgwas.

# ASRgenomics 1.1.0 - May 25th

##### New Features:

* The function `snp.pruning` for marker pruning based has been added.

* The function `synthetic.cross` for obtaining the genotypes of offspring off of a set of crosses has been added.

* The function `snp.recode` for marker recoding has been added.

* The function `H.matrix`, which is a simplification of `H.inverse`, has been added.

* In `kinship.diagnostics`, an option to determine the proportion of data points to use for plotting has been added to improve processing time.

* Two new filters for markers have been added to `qc.filtering`, one based on inbreeding and one based on the observed heterozygosity (suggested by Simon Nadeau).

* An option to draw group-dependent ellipses has been added to both `snp.pca` and `kinship.pca`.

* Now the markers map can be passed to `qc.filtering` and will also be filtered.

##### Improvements:

* Relevant attributes of an object (such as `INVERSE`) are preserved after using `full2sparse` and `sparse2full`.

* Now `qc.filtering` can better deal with markers with all samples missing. These markers are removed first thing when the function is called.

* Plot generation in `match.G2A` processing time has been reduced by a factor of ~3.

* The recoding section of `qc.filtering` has been put into another function (`snp.recode`). The arguments related to recoding in the first have not been removed, but if used will generate a stop suggesting the usage of the latter. Consequently, the `M.recode` output has been removed.

* More message control with `message = TRUE/FALSE` has been added to several functions.

* Some internal linear algebra has been changed to improve processing time.

* Error handling has been improved in `G.inverse` to provide more informative messages to the user.

* Help files have been reviewed and improved.

##### Bug Fixes:

* Now the `colNames` attribute is correctly assigned in `full2sparse`.
```
