## Supplementary material for "Identification of QTL-by-Environment Interaction by Controlling Polygenic Background Effect": ASRgenomics

```
#  File share/R/nspackloader.R
#  Part of the R package, https://www.R-project.org
#
#  Copyright (C) 1995-2012 The R Core Team
#
#  This program is free software; you can redistribute it and/or modify
#  it under the terms of the GNU General Public License as published by
#  the Free Software Foundation; either version 2 of the License, or
#  (at your option) any later version.
#
#  This program is distributed in the hope that it will be useful,
#  but WITHOUT ANY WARRANTY; without even the implied warranty of
#  MERCHANTABILITY or FITNESS FOR A PARTICULAR PURPOSE.  See the
#  GNU General Public License for more details.
#
#  A copy of the GNU General Public License is available at
#  https://www.r-project.org/Licenses/

local({
    info <- loadingNamespaceInfo()
    pkg <- info$pkgname
    ns <- .getNamespace(as.name(pkg))
    if (is.null(ns))
        stop("cannot find namespace environment for ", pkg, domain = NA);
    dbbase <- file.path(info$libname, pkg, "R", pkg)
    lazyLoad(dbbase, ns, filter = function(n) n != ".__NAMESPACE__.")
})
```
