## Supplementary material for "Identification of QTL-by-Environment Interaction by Controlling Polygenic Background Effect": WORDLIST

```
AGHmatrix
ASReml
ASRgenomics
ASRgwas
Amadeu
Avelar
BLUPs
Baccino
Borgognone
Cantet
Cellon
Chagné
Comput
Cullis
DBH
DEBV
Daetwyler
Deregressed
Dreccer
Evol
Fis
GBLUP
GG
GWAS
Gao
GenoMatrix
Gilmour
Gogel
HB
Hawkes
Jokela
Kirst
Kumar
LD
Legarra
Loblolly
Lund
MAF
Madsen
Matika
Misztal
Molloy
Motueka
Munilla
Muñoz
Nadeau
Nazarian
Neoparamoeba
Ogbonnaya
Oliveira
Olmstead
Ostersen
PLoS
Pimentel
Pinus
Recodes
Reimer
Resende
Robledo
Rogberg
Schrauf
Sel
Simianer
Su
Superheat
VSN
VanRaden
Vitezica
Volz
Wimmer
Yu
al
allelic
asreml
autotetraploid
barchart
bended
de
doi
eigenanalysis
emph
et
heterozygocity
heterozygosity
heterozygote
heterozygotes
heterozygotic
homozygotic
loblolly
monomorphic
multivariante
nd
nonadditive
offsprings
perurans
pgen
phenotyped
phenotypes
plantgenome
qPCR
qc
recode
recoded
recodes
recoding
recombinant
reproducibility
sparseform
taeda
th
```
