## Supplementary material for "Identification of QTL-by-Environment Interaction by Controlling Polygenic Background Effect": DESCRIPTION

```
Package: backports
Type: Package
Title: Reimplementations of Functions Introduced Since R-3.0.0
Version: 1.4.1
Authors@R: c(
    person("Michel", "Lang", NULL, "michellang@gmail.com",
      role = c("cre", "aut"), comment = c(ORCID = "0000-0001-9754-0393")),
    person("R Core Team", role = "aut"))
Maintainer: Michel Lang <michellang@gmail.com>
Description: 
    Functions introduced or changed since R v3.0.0 are re-implemented in this
    package. The backports are conditionally exported in order to let R resolve
    the function name to either the implemented backport, or the respective base
    version, if available. Package developers can make use of new functions or
    arguments by selectively importing specific backports to
    support older installations.
URL: https://github.com/r-lib/backports
BugReports: https://github.com/r-lib/backports/issues
License: GPL-2 | GPL-3
NeedsCompilation: yes
ByteCompile: yes
Depends: R (>= 3.0.0)
Encoding: UTF-8
RoxygenNote: 7.1.2
Packaged: 2021-12-13 10:49:30 UTC; michel
Author: Michel Lang [cre, aut] (<https://orcid.org/0000-0001-9754-0393>),
  R Core Team [aut]
Repository: CRAN
Date/Publication: 2021-12-13 11:30:02 UTC
Built: R 4.2.0; x86_64-w64-mingw32; 2022-04-24 01:19:58 UTC; windows
ExperimentalWindowsRuntime: ucrt
Archs: x64
```
