## Supplementary material for "Identification of QTL-by-Environment Interaction by Controlling Polygenic Background Effect": INDEX

```
backports-package       backports: Reimplementations of Functions
                        Introduced Since R-3.0.0
import                  Import backported functions into your package
```
