## Supplementary material for "Identification of QTL-by-Environment Interaction by Controlling Polygenic Background Effect": MD5

```
436478f345a974f7cfec7fad8c5c7ee4 *DESCRIPTION
a8a8371d57702274241e509185fcc7f5 *INDEX
82db44bef93bed0bcbb455f72380c1ad *Meta/Rd.rds
9c6fc9444f1d52dca2f8e75b612d7e36 *Meta/features.rds
118deea8c91255598fcfd546b200ac7a *Meta/hsearch.rds
36c5ded962e4e0a9812a644e92530de9 *Meta/links.rds
aa70bd7c8c979d5a7bebf4637f47b8bd *Meta/nsInfo.rds
b858aefd38d6ea45667255ce747effd9 *Meta/package.rds
4f4794836a94e4ff595414fdee688666 *NAMESPACE
679db662c4ea866704a5df27318ecc7b *NEWS.md
d6c68f1fe41ced6e98a766a3757313da *R/backports
acb02653dabf1649ca71b1945961d5c0 *R/backports.rdb
d72105f7087ef49058e7de3979415d9c *R/backports.rdx
8cd13e04a1ffb8056607063f7129c9ca *help/AnIndex
4cde3b9e0e615bd3ed6f2b3b585c08b6 *help/aliases.rds
32fa36554d48305d4207279309207592 *help/backports.rdb
01c0c4b6258d0aed7317246cb67100d5 *help/backports.rdx
badbd686855440fec19bbd05be77f26f *help/paths.rds
60b18423f1a1d5d5ce615791bcfff50c *html/00Index.html
3845aef6126cf18c45937f292f23508c *html/R.css
cfbe1e952283711f550c679054169e49 *libs/x64/backports.dll
03c096491498f6a4fed92542cd0ed2c6 *libs/x64/symbols.rds
```
