## Supplementary material for "Identification of QTL-by-Environment Interaction by Controlling Polygenic Background Effect": NAMESPACE

```
# Generated by roxygen2: do not edit by hand

export(import)
if (getRversion() < "3.2.0") export(URLencode)
if (getRversion() < "3.2.0") export(anyNA)
if (getRversion() < "3.2.0") export(dir.exists)
if (getRversion() < "3.2.0") export(file.info)
if (getRversion() < "3.2.0") export(file.mode)
if (getRversion() < "3.2.0") export(file.mtime)
if (getRversion() < "3.2.0") export(file.size)
if (getRversion() < "3.2.0") export(get0)
if (getRversion() < "3.2.0") export(isNamespaceLoaded)
if (getRversion() < "3.2.0") export(lengths)
if (getRversion() < "3.2.0") export(trimws)
if (getRversion() < "3.3.0") export(capture.output)
if (getRversion() < "3.3.0") export(endsWith)
if (getRversion() < "3.3.0") export(startsWith)
if (getRversion() < "3.3.0") export(strrep)
if (getRversion() < "3.4.0") export(.valid.factor)
if (getRversion() < "3.4.0") export(hasName)
if (getRversion() < "3.5.0") export(...elt)
if (getRversion() < "3.5.0") export(...length)
if (getRversion() < "3.5.0") export(isFALSE)
if (getRversion() < "3.5.0") export(isTRUE)
if (getRversion() < "3.6.0") export(asplit)
if (getRversion() < "3.6.0") export(dQuote)
if (getRversion() < "3.6.0") export(errorCondition)
if (getRversion() < "3.6.0") export(removeSource)
if (getRversion() < "3.6.0") export(sQuote)
if (getRversion() < "3.6.0") export(str2expression)
if (getRversion() < "3.6.0") export(str2lang)
if (getRversion() < "3.6.0") export(vignetteInfo)
if (getRversion() < "3.6.0") export(warningCondition)
if (getRversion() < "4.0.0") export(R_user_dir)
if (getRversion() < "4.0.0") export(deparse1)
if (getRversion() < "4.0.0") export(list2DF)
if (getRversion() < "4.0.0") export(stopifnot)
if (getRversion() < "4.0.0") export(suppressMessages)
if (getRversion() < "4.0.0") export(suppressWarnings)
if (getRversion() < "4.0.1") export(paste)
if (getRversion() < "4.0.1") export(paste0)
if (getRversion() < "4.1.0") export(...names)
importFrom(utils,getFromNamespace)
importFrom(utils,head)
useDynLib(backports,dotsElt)
useDynLib(backports,dotsLength)
useDynLib(backports,dotsNames)
```
