## Supplementary material for "Identification of QTL-by-Environment Interaction by Controlling Polygenic Background Effect": NEWS.md

```
# backports 1.4.1

* Patched `...names()` to match the new implementation in r-devel (svn rev 81283).

# backports 1.4.0

* Added `paste()` with support for argument `recycle0` for R versions prior to 4.0.1.
* Added `paste0()` with support for argument `recycle0` for R versions prior to 4.0.1.
* Added backport for `...names()` for R versions prior to 4.1.0.

# backports 1.3.0

* Added backport for `stopifnot()` for R versions prior to 4.0.0.
* Adapted `list2DF()` to new behaviour introduced in r81038: the inputs are not recycled anymore
  to common length. Instead, an error is thrown.

# backports 1.2.1

* Adapted `get0()` to work with R-devel / R-4.1.0 for first argument having length greater than 1.

# backports 1.2.0

* Switched to semantic versioning.
* Added backport for `asplit()` for R versions prior to 3.6.0 (#47).
* Added backport for `removeSource()` which also supports language objects for R versions prior to 3.6.0 (#50).
* Added backport for `isNamespaceLoaded` for R versions prior to 3.2.0 (#49).


# backports 1.1.10
* Added `suppressMessages()` and `suppressWarnings()` with support for argument `classes` for R versions prior to 4.0.0

# backports 1.1.9
* Added backports for `str2lang()` and `str2expression()` (#42)
  Thanks to @dmurdoch.
* `import()` imported too many functions and has been fixed.

# backports 1.1.8
* Added backport for `tools::vignetteInfo()` for R versions prior to 3.6.0
* Fixed import of `list2DF()` and `deparse1()`

# backports 1.1.7
* Added backport for `deparse1()` for R versions prior to 4.0.0.
* Added backport for `list2DF()` for R versions prior to 4.0.0.

# backports 1.1.6
* Added backport for `R_user_dir()` for R versions prior to 4.0.0.
* Added `dQuote()` and `sQuote()` with support for argument `q` for R versions prior to 3.6.0.

# backports 1.1.5
* Changed license from GPL-2 to GPL-2 or GPL-3.
* Added backport for `isTRUE()` implementing the new behaviour introduced in R 3.5.0.

# backports 1.1.4
* Fixed import of `warningCondition()` and `errorCondition()`.

# backports 1.1.3

* Added `warningCondition()` and `errorCondition()` for R versions prior to 3.6.0.
* Added `capture.output()` with support for argument `type` for R versions prior to 3.3.0.
* Added `URLencode()` with support for argument `repeated` for R versions prior to 3.2.0.

# backports 1.1.2

* Improved import mechanism.
* Added `.valid.factor()` for R versions prior to 3.4.0.

# backports 1.1.1

* Added `...length()` and `...elt()` for R versions prior to 3.5.0.
* Added `isFALSE()` for R versions prior to 3.5.0.

# backports 1.1.0

* New import mechanism to import packages during load-time with the function `import()`.
  This is now the recommended way to use backports non-interactively.
  Simply importing backports in the NAMESPACE still works, but is comparably error-prone
  if the same library is used by multiple R installations.

# backports 1.0.5

* Added `get0()` for R versions prior to 3.2.0.
* Added examples.

# backports 1.0.4

* Added `hasName()` for R versions prior to 3.4.0.
* Added `file.info()` with backport for argument `extra_cols`.

# backports 1.0.3

* Removed stringi dependency.

# backports 1.0.2

* Fixed `file.size()`, `file.mtime()` and `file.mode()` for R-3.1.x.

# backports 1.0.1

* Added `file.size()`, `file.mtime()` and `file.mode()` for R versions prior to 3.2.0.

# backports 1.0.0

* Initial version.
```
