## Supplementary material for "Identification of QTL-by-Environment Interaction by Controlling Polygenic Background Effect": DESCRIPTION

```
Package: base64enc
Version: 0.1-3
Title: Tools for base64 encoding
Author: Simon Urbanek <Simon.Urbanek@r-project.org>
Maintainer: Simon Urbanek <Simon.Urbanek@r-project.org>
Depends: R (>= 2.9.0)
Enhances: png
Description: This package provides tools for handling base64 encoding. It is more flexible than the orphaned base64 package.
License: GPL-2 | GPL-3
URL: http://www.rforge.net/base64enc
NeedsCompilation: yes
Packaged: 2015-02-04 20:31:00 UTC; svnuser
Repository: CRAN
Date/Publication: 2015-07-28 08:03:37
Built: R 4.2.0; x86_64-w64-mingw32; 2022-04-24 01:19:39 UTC; windows
ExperimentalWindowsRuntime: ucrt
Archs: x64
```
