## Supplementary material for "Identification of QTL-by-Environment Interaction by Controlling Polygenic Background Effect": INDEX

```
base64                  Encode/decode data into/from base64 encoding
checkUTF8               Check the validity of a byte stream ot be
                        interpreted as UTF8.
dataURI                 Create a data URI string
```
