## Supplementary material for "Identification of QTL-by-Environment Interaction by Controlling Polygenic Background Effect": MD5

```
a602baf475e1d33f9b2c904ba805c187 *DESCRIPTION
0a06a37d1ff49e3226b14f2b374edb63 *INDEX
ff83720c54bc7762032de417c721f86d *Meta/Rd.rds
9c6fc9444f1d52dca2f8e75b612d7e36 *Meta/features.rds
d87a83ce0a0354b1799de85e67024f14 *Meta/hsearch.rds
3a5f99e29d440957b46c6bd6a157cae3 *Meta/links.rds
6dbbeb12e6867282708682bc88af9c53 *Meta/nsInfo.rds
2f757997855692b81999cb8f74c87af6 *Meta/package.rds
4e8d397738d19055d1c3a16acf23973f *NAMESPACE
3e1dd6a53f755cce26ebc2cda8bede20 *NEWS
d6c68f1fe41ced6e98a766a3757313da *R/base64enc
ce55ff720318037e21c4390d24fbacbb *R/base64enc.rdb
8313a16329107985625ac68205d3927e *R/base64enc.rdx
4f0de632e8400428f23c9c0ddd076334 *help/AnIndex
8d5e44bdb4dc1b61725302d3e747c27b *help/aliases.rds
d4a8c34fa19906c0841cc945e87d82e3 *help/base64enc.rdb
840baea33411555d8b06ad6132e04e98 *help/base64enc.rdx
013e214772a17af3be79a65ff27d0b4e *help/paths.rds
0c06d0047f4e045a194b65ebb8456b50 *html/00Index.html
3845aef6126cf18c45937f292f23508c *html/R.css
6e91177f4c9285bd0ca24027667f106c *libs/x64/base64enc.dll
d16a86a5e2a9079b61e89049175ae391 *libs/x64/symbols.rds
```
