## Supplementary material for "Identification of QTL-by-Environment Interaction by Controlling Polygenic Background Effect": NAMESPACE

```
useDynLib(base64enc, B64_encode, B64_decode, C_URIencode, utf8_check)
export(base64encode, base64decode, dataURI, checkUTF8)
```
