## Supplementary material for "Identification of QTL-by-Environment Interaction by Controlling Polygenic Background Effect": DESCRIPTION

```
Package: BiocManager
Title: Access the Bioconductor Project Package Repository
Description: A convenient tool to install and update Bioconductor packages.
Version: 1.30.25
Authors@R: c(
    person("Martin", "Morgan", email = "martin.morgan@roswellpark.org",
        role = "aut", comment = c(ORCID = "0000-0002-5874-8148")),
    person("Marcel", "Ramos", email = "marcel.ramos@sph.cuny.edu",
        role = c("aut", "cre"), comment = c(ORCID = "0000-0002-3242-0582")))
Imports: utils
Suggests: BiocVersion, BiocStyle, remotes, rmarkdown, testthat, withr,
        curl, knitr
URL: https://bioconductor.github.io/BiocManager/
BugReports: https://github.com/Bioconductor/BiocManager/issues
VignetteBuilder: knitr
License: Artistic-2.0
Encoding: UTF-8
RoxygenNote: 7.3.1
NeedsCompilation: no
Packaged: 2024-08-27 21:44:40 UTC; mr148
Author: Martin Morgan [aut] (<https://orcid.org/0000-0002-5874-8148>),
  Marcel Ramos [aut, cre] (<https://orcid.org/0000-0002-3242-0582>)
Maintainer: Marcel Ramos <marcel.ramos@sph.cuny.edu>
Repository: CRAN
Date/Publication: 2024-08-28 14:20:02 UTC
Built: R 4.2.1; ; 2024-12-25 14:59:24 UTC; windows
```
