## Supplementary material for "Identification of QTL-by-Environment Interaction by Controlling Polygenic Background Effect": BiocManager.R

```
## ----setup, include=FALSE-----------------------------------------------------
knitr::opts_chunk$set(echo = TRUE, eval = interactive())

## ----eval = FALSE-------------------------------------------------------------
#  install.packages("BiocManager", repos = "https://cloud.r-project.org")

## ----eval = FALSE-------------------------------------------------------------
#  BiocManager::install(c("GenomicRanges", "Organism.dplyr"))

## ----eval = FALSE-------------------------------------------------------------
#  BiocManager::install()

## -----------------------------------------------------------------------------
#  BiocManager::version()

## -----------------------------------------------------------------------------
#  BiocManager::valid()

## -----------------------------------------------------------------------------
#  avail <- BiocManager::available()
#  length(avail)                               # all CRAN & Bioconductor packages
#  BiocManager::available("BSgenome.Hsapiens") # BSgenome.Hsapiens.* packages

## ----eval=FALSE---------------------------------------------------------------
#  options(
#      repos = c(
#          getOption("repos"),
#          CRANhaven = "https://cranhaven.r-universe.dev"
#      )
#  )
#  BiocManager::install('archivedPackage')

## ----eval = FALSE-------------------------------------------------------------
#  BiocManager::install(version="3.7")

## ----eval = FALSE-------------------------------------------------------------
#  .libPaths()

## ----eval = FALSE-------------------------------------------------------------
#  options(
#      repos = c(CRAN_mirror = "file:///path/to/CRAN-mirror"),
#      BioC_mirror = "file:///path/to/Bioc-mirror"
#  )

## ----eval = FALSE-------------------------------------------------------------
#  options(
#      BIOCONDUCTOR_ONLINE_VERSION_DIAGNOSIS = FALSE
#  )

## ----eval = FALSE-------------------------------------------------------------
#  install.package(c("BiocManager", "BiocVersion"))

## ----eval = FALSE-------------------------------------------------------------
#  options(
#      BIOCONDUCTOR_CONFIG_FILE = "file:///path/to/config.yaml"
#  )

## ----out.width = '100%', echo = FALSE, eval = TRUE----------------------------
knitr::include_graphics("img/badges.png")

## ----out.width = '100%', echo = FALSE, eval = TRUE----------------------------
knitr::include_graphics("img/archives.png")

## ----eval = FALSE-------------------------------------------------------------
#  BiocManager::install()

## ----eval = FALSE-------------------------------------------------------------
#  BiocManager::valid()

## ----eval = TRUE--------------------------------------------------------------
sessionInfo()
```
