## Supplementary material for "Identification of QTL-by-Environment Interaction by Controlling Polygenic Background Effect": INDEX

```
BiocManager-package     Install or update Bioconductor, CRAN, or GitHub
                        packages
available               Discover packages available for installation.
install                 Install or update Bioconductor, CRAN, and
                        GitHub packages
repositories            Display current Bioconductor and CRAN
                        repositories.
valid                   Validate installed package versions against
                        correct versions.
version                 Version of Bioconductor currently in use.
```
