## Supplementary material for "Identification of QTL-by-Environment Interaction by Controlling Polygenic Background Effect": NAMESPACE

```
# Generated by roxygen2: do not edit by hand

S3method(format,version_sentinel)
S3method(print,biocValid)
S3method(print,version_sentinel)
export(available)
export(containerRepository)
export(install)
export(repositories)
export(valid)
export(version)
importFrom(stats,setNames)
importFrom(utils,available.packages)
importFrom(utils,contrib.url)
importFrom(utils,head)
importFrom(utils,install.packages)
importFrom(utils,installed.packages)
importFrom(utils,old.packages)
importFrom(utils,packageVersion)
importFrom(utils,sessionInfo)
importFrom(utils,tail)
importFrom(utils,update.packages)
```
