## Supplementary material for "Identification of QTL-by-Environment Interaction by Controlling Polygenic Background Effect": NEWS

```
CHANGES IN VERSION 1.30.25
-------------------------

MINOR CHANGES

    o Maintainer email change.

CHANGES IN VERSION 1.30.24
-------------------------

NEW FEATURES

    o Force BiocManager to use unsupported version of R with `R_BIOC_VERSION`
    environment variable (@mtmorgan, #193)

CHANGES IN VERSION 1.30.23
-------------------------

NEW FEATURES

    o Ensure compatibility with `package_version` changes in R 4.4.0
    (@kurthornik)
    
MINOR CHANGES

    o Added "Updating old packages" and "Archived CRAN packages" sections in
    the vignette
    o Use `BiocStyle` formatting in the vignette
    o Update Posit links in the vignette

CHANGES IN VERSION 1.30.22
-------------------------

NEW FEATURES

    o Enable site_repository environment variable or option for install, valid

MINOR CHANGES

    o Ensure character input to package_version function (@kurthornik)

CHANGES IN VERSION 1.30.21
-------------------------

NEW FEATURES

    o Enable the use of the Bioc-devel branch on R-devel during the 'summer'
      release cycle (@mtmorgan, #166)
    o Allow `BIOCMANAGER_SITE_REPOSITORY` environment variable and
      `BiocManager.site_repository` option as a more permanent option for
      `site_repository` users (@LiNk-NY).
    o Support for "time machine" CRAN installations has moved to BiocArchive
      and has been removed from the package (#151, @LiNk-NY)

MINOR CHANGES

    o Correct links on help pages. See
      <https://github.com/Bioconductor/BiocManager/pull/160>; thanks
      @aitap
    o Additional documentation provided for offline use of BiocManager in
      `?install` and in the main vignette (#165, @mtmorgan).

CHANGES IN VERSION 1.30.20
-------------------------

NEW FEATURES

    o Add `BIOCMANAGER_CHECK_REPOSITORIES` environment variable for
      non-interactive sessions as an alternative to the
      `BiocManager.check_repositories` option (#144, @HenrikBengtsson)

MINOR CHANGES

    o Re-use and translate `update` and `ask` arguments when installing via
      `install_github` (#126, @Jiefei-Wang)
    o Allow `type` argument during package installation to opt out of binary
      installations (#103, @lshep)
    o Check `BiocVersion` installation with `system.file` rather than with
      `packageVersion` (K. Hornik)

CHANGES IN VERSION 1.30.19
-------------------------

MINOR CHANGES

    o Updated warning message for clarity when packages are installed of the
      same version or greater.
    o The `ask` argument is passed through to the `remotes::install_github`
    o Update unit tests which did not include the full scenario of options
    o Catch zero length outputs when timeouts occur (#140, @hpages)

CHANGES IN VERSION 1.30.18
-------------------------

MINOR CHANGES

    o Increase robustness of code when loading and working with the
      version map
    o Add internal checks to version tags in map and update unit tests
    o Include a 'troubleshooting' section in the vignette

CHANGES IN VERSION 1.30.17
-------------------------

NEW FEATURES

    o `containerRepository` reports the location of binary packages for
      containerized images of Bioconductor, if available.

BUG FIXES

    o `install` appropriately returns a warning from `install.packages` instead
      of a character vector (#112, @mtmorgan).

CHANGES IN VERSION 1.30.16
-------------------------

BUG FIXES

    o Ensure that the `force` argument is passed along after installation of
      `BiocVersion` (#105, @lshep, @jwokaty)
    o Fix typo in `.VERSION_MAP_SENTINEL` (`RSPM` column name).

CHANGES IN VERSION 1.30.15
-------------------------

BUG FIXES

    o `.skip_if_misconfigured` function should work with
      `_R_CHECK_DEPENDS_ONLY=true`
    o Switch to `interactive()` only examples for `available()`

CHANGES IN VERSION 1.30.14
-------------------------

BUG FIXES

    o `install` now passes the `force` argument to `install_github`
      (#101, @lgeistlinger)
    o Treat warnings as warnings internally in `install.packages()`
      (#100, @biobenkj)
    o Check version validity `.onAttach` rather than `.onLoad`

CHANGES IN VERSION 1.30.13
-------------------------

NEW FEATURES

    o Downloading the same version of a remote package already installed will
      be avoided unless the user supplies `force=TRUE` to `install`.

USER VISIBLE CHANGES

    o Devel users on a newer version of R will not get an error when the minor
      version of R is +1 of the recommended

BUG FIXES

    o Added a warning and informative message when a package is 'not available'
      (#85, @LTLA).
    o `BIOCONDUCTOR_CONFIG_FILE` now included in the documentation for
      `install` (#93, @glin).


CHANGES IN VERSION 1.30.12
-------------------------

NEW FEATURES

    o 'BIOCONDUCTOR_CONFIG_FILE' option allows users to provide an offline
      and local configuration file (config.yaml) for version validation.

    o Bioconductor 'BioCbooks' repository now available in Bioconductor
      versions >= "3.12"

USER VISIBLE CHANGES

    o Enable use of historical snapshots ('MRAN' or 'RSPM' via
      `options(BiocManager.snapshots=)`) to install CRAN packages for
      out-of-date Bioconductor versions.

    o Respect `options(repos = c(CRAN = "..."))`. See
      https://github.com/Bioconductor/BiocManager/issues/69

BUG FIXES

    o Increase timeout from 1 to 5 minutes (300 seconds) to make
      download of large packages more robust.

CHANGES IN VERSION 1.30.10
-------------------------

MINOR CHANGES

    o Restore startup message with recommended version

    o Update mis-configuration skip in tests

CHANGES IN VERSION 1.30.9
-------------------------

MINOR CHANGES

    o Use `packageStartupMessage()` in .onLoad

    o Tests are robust to missing Suggests: BiocVersion

CHANGES IN VERSION 1.30.8
-------------------------

MINOR CHANGES

    o Tests are skipped if is there is a misconfiguration or the CRAN
      builder has no internet access.

CHANGES IN VERSION 1.30.7
-------------------------

NEW FEATURES

    o Support R-4.0

MINOR CHANGES

    o Conform to CRAN policy to fail with messages rather than
      warnings or errors when internet access fails; internet access
      failures continue to generate warnings or errors during regular
      use.

CHANGES IN VERSION 1.30.6
-------------------------

MINOR CHANGES

    o Improve unit tests under Bioconductor versions 3.8, 3.9, 3.10.

    o Improve error message when non-interactive version update fails.

BUG FIXES

    o BiocManager loads when off-line.

CHANGES IN VERSION 1.30.5
-------------------------

NEW FEATURES

    o Allow users to specify `checkBuilt` when invoking `valid()` or
    `install()`. Set default `FALSE`.

MINOR CHANGES

    o Allow use of BiocInstaller for R < 3.5, pointing to biocLite()
    when appropriate.

    o Improve performance of version checking (issue #42 @HenrikBengtsson).

    o Document off-line installation best practices.

    o Warn about out-of-date packages on load (in addition to on
    attach) (issue #29)

CHANGES IN VERSION 1.30.4
-------------------------

NEW FEATURES

    o Provide an 'http' fallback when 'https' fails for accessing the version
    map hosted on Bioconductor.org

MINOR CHANGES

    o Conform tests to devel and release R versions
    o Add tests for the 'http' fallback scenarios

BUG FIXES

    o Fixed issue with multiple error version messages for Bioc version `3.9`
    'devel' and 'future'
    o Return a warning message instead of an error when unable to validate
    a given version

CHANGES IN VERSION 1.30.3
-------------------------

NEW FEATURES

    o 'BIOCONDUCTOR_ONLINE_VERSION_DIAGNOSIS' option allows users to skip
    online version map validation. Local installation of 'BiocVersion' will be
    used when this option is enabled.

MINOR CHANGES

    o Removed extra prompts when switching versions and updating packages

    o Clarified 'See Also' documentation (@lwaldron #16)

    o Added several unit tests to increase robustness (@mtmorgan)

BUG FIXES

    o Obtain CRAN 'repos' option independent of name (@kasperdanielhansen #17)

    o Fixed a bug when switching to 'devel' version of Bioconductor
    (@kasperdanielhansen #25)

    o When installation is valid, return zero invalid packages rather than
    accessing non-existent list structure

CHANGES IN VERSION 1.30.2
-------------------------

USER VISIBLE CHANGES

    o install() only allows Bioconductor version upgrades and downgrades with
    an empty 'pkgs' argument. Otherwise, it gives the user an informative error.

    o 'ask' argument is respected when in non-interactive mode (@lshep #9)

    o valid() returns TRUE for valid Bioconductor installations otherwise,
    it prints a report of out-of-date and/or too new packages

MINOR CHANGES

    o updated unit tests for install()

    o when changing versions via 'install(version = "x.x")', Bioconductor
    packages to be up or down-graded are now enumerated

BUG FIXES

    o Remove tests that were dependent on system configuration rather
    than the package itself

CHANGES IN VERSION 1.30.1
-------------------------

USER VISIBLE CHANGES

    o install() '...' arguments must be named.

CHANGES IN VERSION 1.30.0
-------------------------

NEW FEATURES

    o package renamed to BiocManager

    o install() supports github repositories using the remotes
    package, rather than devtools. This change should be transparent
    to end users. (@PeteHaitch, #4)

    o functions renamed to the following: biocLite > install;
    biocInstallRepos > repositories; biocValid > valid;
    biocVersion > version

    o functions removed: biocases_group, biocUpdatePackages, isDevel,
    useDevel, *_group

    o available() enables package discovery via grep()

    o Removed support for MRAN (Microsoft R) archives.

CHANGES IN VERSION 1.28.0
-------------------------

NEW FEATURES

    o biocLite() supports full URLs, e.g., to archived Bioconductor
    packages.

    o Support MRAN (Microsoft R) archives.

CHANGES IN VERSION 1.24.0
-------------------------

NEW FEATURES

    o biocLite() uses lib.loc= to find devtools, reports more
    informatively why devtools fails to load

    o biocLite() only offers to update non-masked packages

    o biocLite() reports when packages in unwriteable directories are
    out-of-date, but does not try (and fail) to update them.

    o isDevel() returns TRUE if the version of BiocInstaller
    corresponds to the development version of Bioconductor.

CHANGES IN VERSION 1.20.0
-------------------------

BUG FIXES

    o biocLite() uses lib.loc when calling update.packages

CHANGES IN VERSION 1.18.0
-------------------------

NEW FEATURES

    o biocLite() supports github repositories (implicitly, 'packages'
    following the 'maintainer/package' convention)

CHANGES IN VERSION 1.14.0
-------------------------

NEW FEATURES

    o biocUpdatePackages updates installed packages and their
    dependencies.

CHANGES IN VERSION 1.10.0
-------------------------

NEW FEATURES

    o biocValid() checks that installed packages are consistent with
    those available via biocLite().

    o biocVersion() returns the version of Bioconductor expected with
    this version of the BiocInstaller package.

USER-VISIBLE CHANGES

    o biocLite() invoked with no arguments updates currently installed
    packages to their most-recent version.
```
