## Supplementary material for "Identification of QTL-by-Environment Interaction by Controlling Polygenic Background Effect": DESCRIPTION

```
Package: BiocVersion
Version: 3.16.0
Title: Set the appropriate version of Bioconductor packages
Description: This package provides repository information for the appropriate
    version of Bioconductor. 
Authors@R: c(
    person("Martin", "Morgan", email = "martin.morgan@roswellpark.org",
        role = "aut"),
    person("Marcel", "Ramos", email = "marcel.ramos@roswellpark.org",
        role = "ctb"),
    person("Bioconductor", "Package Maintainer",
        email  = "maintainer@bioconductor.org",
        role = c("ctb", "cre")))
biocViews: Infrastructure
Depends: R (>= 4.2.0)
License: Artistic-2.0
Encoding: UTF-8
RoxygenNote: 6.0.1
git_url: https://git.bioconductor.org/packages/BiocVersion
git_branch: master
git_last_commit: c681e06
git_last_commit_date: 2022-04-26
Date/Publication: 2022-04-28
NeedsCompilation: no
Packaged: 2022-04-28 21:00:58 UTC; biocbuild
Author: Martin Morgan [aut],
  Marcel Ramos [ctb],
  Bioconductor Package Maintainer [ctb, cre]
Maintainer: Bioconductor Package Maintainer <maintainer@bioconductor.org>
Built: R 4.2.0; ; 2022-04-29 09:34:41 UTC; windows
```
