## Supplementary material for "Identification of QTL-by-Environment Interaction by Controlling Polygenic Background Effect": MD5

```
c55418937749fc97faf72f6849946ace *DESCRIPTION
1674d337a2a454f7416a8f7963598642 *INDEX
0cc94319e864759c85c40b76d801b877 *Meta/Rd.rds
9c6fc9444f1d52dca2f8e75b612d7e36 *Meta/features.rds
2f89cc4d145d66a6e7854d293f1fbcb0 *Meta/hsearch.rds
502ff93861391b8ca0d7c5db37a0cd10 *Meta/links.rds
ac6d855bda99ba2c9804f6fb07a573ce *Meta/nsInfo.rds
d793eea868878b58a4e4506fbd211e41 *Meta/package.rds
7a19fee4c642dcdee75ed9e371a6043e *NAMESPACE
b394781dd962f33e3b84d1e99d356f86 *help/AnIndex
3950478387f725c77ae9409a42451863 *help/BiocVersion.rdb
fe52f683ed819b8c7f6b27a968221f2e *help/BiocVersion.rdx
2f25641bc0431481711f900a831e1146 *help/aliases.rds
6d43aebd407f73a10660e08ea64e7895 *help/paths.rds
a7be0c7360fc102f445040a5795d6ace *html/00Index.html
3845aef6126cf18c45937f292f23508c *html/R.css
```
