## Supplementary material for "Identification of QTL-by-Environment Interaction by Controlling Polygenic Background Effect": DESCRIPTION

```
Package: brio
Title: Basic R Input Output
Version: 1.1.5
Authors@R: c(
    person("Jim", "Hester", role = "aut",
           comment = c(ORCID = "0000-0002-2739-7082")),
    person("Gábor", "Csárdi", , "csardi.gabor@gmail.com", role = c("aut", "cre")),
    person(given = "Posit Software, PBC", role = c("cph", "fnd"))
  )
Description: Functions to handle basic input output, these functions
    always read and write UTF-8 (8-bit Unicode Transformation Format)
    files and provide more explicit control over line endings.
License: MIT + file LICENSE
URL: https://brio.r-lib.org, https://github.com/r-lib/brio
BugReports: https://github.com/r-lib/brio/issues
Depends: R (>= 3.6)
Suggests: covr, testthat (>= 3.0.0)
Config/Needs/website: tidyverse/tidytemplate
Config/testthat/edition: 3
Encoding: UTF-8
RoxygenNote: 7.2.3
NeedsCompilation: yes
Packaged: 2024-04-24 18:51:29 UTC; gaborcsardi
Author: Jim Hester [aut] (<https://orcid.org/0000-0002-2739-7082>),
  Gábor Csárdi [aut, cre],
  Posit Software, PBC [cph, fnd]
Maintainer: Gábor Csárdi <csardi.gabor@gmail.com>
Repository: CRAN
Date/Publication: 2024-04-24 19:20:07 UTC
Built: R 4.2.3; x86_64-w64-mingw32; 2024-04-25 09:17:58 UTC; windows
ExperimentalWindowsRuntime: ucrt
Archs: x64
```
