## Supplementary material for "Identification of QTL-by-Environment Interaction by Controlling Polygenic Background Effect": INDEX

```
file_line_endings       Retrieve the type of line endings used by a
                        file
readLines               Read text lines from a file
read_file               Read an entire file
read_lines              Read text lines from a file
writeLines              Write lines to a file
write_file              Write data to a file
write_file_raw          Write data to a file
write_lines             Write lines to a file
```
