## Supplementary material for "Identification of QTL-by-Environment Interaction by Controlling Polygenic Background Effect": MD5

```
438eba582896717ab981d672b69f5f4f *DESCRIPTION
0b5504989564f28578d5bc20178693de *INDEX
1902819ec89d94d87b7d35ef39414201 *LICENSE
b55ea0b5b03c0f0d064ea246b99d8f01 *Meta/Rd.rds
9f7a4637f056aa0787fb29bc9c21a1ff *Meta/features.rds
e23081b8fd21486712db1d2038852482 *Meta/hsearch.rds
c331e05a8acf2a1d715717b7c60359b7 *Meta/links.rds
c1b0d34a4eaa2889349032cdeb5e5972 *Meta/nsInfo.rds
a5a071379822595e6c37630be6d6ad04 *Meta/package.rds
cafe6abd98495de247c2e0182674a058 *NAMESPACE
e8d5e72a192e0af55b3183c462119b39 *NEWS.md
d6c68f1fe41ced6e98a766a3757313da *R/brio
66d3a7ffe44a59575091fdf9a8a284d3 *R/brio.rdb
5b1511ede9369aa986373c7b8f386e62 *R/brio.rdx
59d44108c6869699425fa61baba0d9cf *help/AnIndex
f929fef6fbbcaf8110350fbadcedcb8c *help/aliases.rds
8a6cf69adf2d325b7963d1e94df17500 *help/brio.rdb
105e1653173cddf30a59dd3c0ac21799 *help/brio.rdx
f4e8ddbd9405bb622e22181c2a67bd77 *help/paths.rds
75929994edc24dad80fe1dc6ce1d24bc *html/00Index.html
3845aef6126cf18c45937f292f23508c *html/R.css
0d8c93a660783df57c1d62c841b9bd21 *libs/x64/brio.dll
250db1923c26a599a03be1c12a1ab1bc *libs/x64/symbols.rds
```
