## Supplementary material for "Identification of QTL-by-Environment Interaction by Controlling Polygenic Background Effect": NAMESPACE

```
# Generated by roxygen2: do not edit by hand

export(file_line_endings)
export(readLines)
export(read_file)
export(read_file_raw)
export(read_lines)
export(writeLines)
export(write_file)
export(write_file_raw)
export(write_lines)
useDynLib(brio, .registration = TRUE)
```
