## Supplementary material for "Identification of QTL-by-Environment Interaction by Controlling Polygenic Background Effect": NEWS.md

```
# brio 1.1.5

* brio now works in WebR.

# brio 1.1.4

* `printf()`-like format strings are now safer.

# brio 1.1.3

* Gábor Csárdi is now the maintainer.

* New `write_file_raw()` function to write a raw vector to a file.

* Fix memory leak in `read_lines()` (@ms609, #20)

# brio 1.1.2

* Input filenames are now automatically converted to UTF-8 from the native encoding (@gaborcsardi, #15)

* `read_file_raw()` now closes file handles (@pbarber, #16)

# brio 1.1.1

* `file_line_endings()` now works as expected on ARM systems (#8)

# brio 1.1.0

* New `write_file()` function to write an entire file (#7)

* `read_lines()` no longer leaks file handles.

* Added a `NEWS.md` file to track changes to the package.

# brio 1.0.0

* Initial release
```
