## Supplementary material for "Identification of QTL-by-Environment Interaction by Controlling Polygenic Background Effect": DESCRIPTION

```
Type: Package
Package: broom
Title: Convert Statistical Objects into Tidy Tibbles
Version: 1.0.7
Authors@R: 
    c(person(given = "David",
             family = "Robinson",
             role = "aut",
             email = "admiral.david@gmail.com"),
      person(given = "Alex",
             family = "Hayes",
             role = "aut",
             email = "alexpghayes@gmail.com",
             comment = c(ORCID = "0000-0002-4985-5160")),
      person(given = "Simon",
             family = "Couch",
             role = c("aut", "cre"),
             email = "simon.couch@posit.co",
             comment = c(ORCID = "0000-0001-5676-5107")),
      person(given = "Posit Software, PBC", role = c("cph", "fnd")),
      person(given = "Indrajeet",
             family = "Patil",
             role = "ctb",
             email = "patilindrajeet.science@gmail.com",
             comment = c(ORCID = "0000-0003-1995-6531")),
      person(given = "Derek",
             family = "Chiu",
             role = "ctb",
             email = "dchiu@bccrc.ca"),
      person(given = "Matthieu",
             family = "Gomez",
             role = "ctb",
             email = "mattg@princeton.edu"),
      person(given = "Boris",
             family = "Demeshev",
             role = "ctb",
             email = "boris.demeshev@gmail.com"),
      person(given = "Dieter",
             family = "Menne",
             role = "ctb",
             email = "dieter.menne@menne-biomed.de"),
      person(given = "Benjamin",
             family = "Nutter",
             role = "ctb",
             email = "nutter@battelle.org"),
      person(given = "Luke",
             family = "Johnston",
             role = "ctb",
             email = "luke.johnston@mail.utoronto.ca"),
      person(given = "Ben",
             family = "Bolker",
             role = "ctb",
             email = "bolker@mcmaster.ca"),
      person(given = "Francois",
             family = "Briatte",
             role = "ctb",
             email = "f.briatte@gmail.com"),
      person(given = "Jeffrey",
             family = "Arnold",
             role = "ctb",
             email = "jeffrey.arnold@gmail.com"),
      person(given = "Jonah",
             family = "Gabry",
             role = "ctb",
             email = "jsg2201@columbia.edu"),
      person(given = "Luciano",
             family = "Selzer",
             role = "ctb",
             email = "luciano.selzer@gmail.com"),
      person(given = "Gavin",
             family = "Simpson",
             role = "ctb",
             email = "ucfagls@gmail.com"),
      person(given = "Jens",
             family = "Preussner",
             role = "ctb",
             email = " jens.preussner@mpi-bn.mpg.de"),
      person(given = "Jay",
             family = "Hesselberth",
             role = "ctb",
             email = "jay.hesselberth@gmail.com"),
      person(given = "Hadley",
             family = "Wickham",
             role = "ctb",
             email = "hadley@posit.co"),
      person(given = "Matthew",
             family = "Lincoln",
             role = "ctb",
             email = "matthew.d.lincoln@gmail.com"),
      person(given = "Alessandro",
             family = "Gasparini",
             role = "ctb",
             email = "ag475@leicester.ac.uk"),
      person(given = "Lukasz",
             family = "Komsta",
             role = "ctb",
             email = "lukasz.komsta@umlub.pl"),
      person(given = "Frederick",
             family = "Novometsky",
             role = "ctb"),
      person(given = "Wilson",
             family = "Freitas",
             role = "ctb"),
      person(given = "Michelle",
             family = "Evans",
             role = "ctb"),
      person(given = "Jason Cory",
             family = "Brunson",
             role = "ctb",
             email = "cornelioid@gmail.com"),
      person(given = "Simon",
             family = "Jackson",
             role = "ctb",
             email = "drsimonjackson@gmail.com"),
      person(given = "Ben",
             family = "Whalley",
             role = "ctb",
             email = "ben.whalley@plymouth.ac.uk"),
      person(given = "Karissa",
             family = "Whiting",
             role = "ctb",
             email = "karissa.whiting@gmail.com"),
      person(given = "Yves",
             family = "Rosseel",
             role = "ctb",
             email = "yrosseel@gmail.com"),
      person(given = "Michael",
             family = "Kuehn",
             role = "ctb",
             email = "mkuehn10@gmail.com"),
      person(given = "Jorge",
             family = "Cimentada",
             role = "ctb",
             email = "cimentadaj@gmail.com"),
      person(given = "Erle",
             family = "Holgersen",
             role = "ctb",
             email = "erle.holgersen@gmail.com"),
      person(given = "Karl",
             family = "Dunkle Werner",
             role = "ctb",
             comment = c(ORCID = "0000-0003-0523-7309")),
      person(given = "Ethan",
             family = "Christensen",
             role = "ctb",
             email = "christensen.ej@gmail.com"),
      person(given = "Steven",
             family = "Pav",
             role = "ctb",
             email = "shabbychef@gmail.com"),
      person(given = "Paul",
             family = "PJ",
             role = "ctb",
             email = "pjpaul.stephens@gmail.com"),
      person(given = "Ben",
             family = "Schneider",
             role = "ctb",
             email = "benjamin.julius.schneider@gmail.com"),
      person(given = "Patrick",
             family = "Kennedy",
             role = "ctb",
             email = "pkqstr@protonmail.com"),
      person(given = "Lily",
             family = "Medina",
             role = "ctb",
             email = "lilymiru@gmail.com"),
      person(given = "Brian",
             family = "Fannin",
             role = "ctb",
             email = "captain@pirategrunt.com"),
      person(given = "Jason",
             family = "Muhlenkamp",
             role = "ctb",
             email = "jason.muhlenkamp@gmail.com"),
      person(given = "Matt",
             family = "Lehman",
             role = "ctb"),
      person(given = "Bill",
             family = "Denney",
             role = "ctb",
             email = "wdenney@humanpredictions.com",
             comment = c(ORCID = "0000-0002-5759-428X")),
      person(given = "Nic",
             family = "Crane",
             role = "ctb"),
      person(given = "Andrew",
             family = "Bates",
             role = "ctb"),
      person(given = "Vincent",
             family = "Arel-Bundock",
             role = "ctb",
             email = "vincent.arel-bundock@umontreal.ca",
             comment = c(ORCID = "0000-0003-2042-7063")),
      person(given = "Hideaki",
             family = "Hayashi",
             role = "ctb"),
      person(given = "Luis",
             family = "Tobalina",
             role = "ctb"),
      person(given = "Annie",
             family = "Wang",
             role = "ctb",
             email = "anniewang.uc@gmail.com"),
      person(given = "Wei Yang",
             family = "Tham",
             role = "ctb",
             email = "weiyang.tham@gmail.com"),
      person(given = "Clara",
             family = "Wang",
             role = "ctb",
             email = "clara.wang.94@gmail.com"),
      person(given = "Abby",
             family = "Smith",
             role = "ctb",
             email = "als1@u.northwestern.edu",
             comment = c(ORCID = "0000-0002-3207-0375")),
      person(given = "Jasper",
             family = "Cooper",
             role = "ctb",
             email = "jaspercooper@gmail.com",
             comment = c(ORCID = "0000-0002-8639-3188")),
      person(given = "E Auden",
             family = "Krauska",
             role = "ctb",
             email = "krauskae@gmail.com",
             comment = c(ORCID = "0000-0002-1466-5850")),
      person(given = "Alex",
             family = "Wang",
             role = "ctb",
             email = "x249wang@uwaterloo.ca"),
      person(given = "Malcolm",
             family = "Barrett",
             role = "ctb",
             email = "malcolmbarrett@gmail.com",
             comment = c(ORCID = "0000-0003-0299-5825")),
      person(given = "Charles",
             family = "Gray",
             role = "ctb",
             email = "charlestigray@gmail.com",
             comment = c(ORCID = "0000-0002-9978-011X")),
      person(given = "Jared",
             family = "Wilber",
             role = "ctb"),
      person(given = "Vilmantas",
             family = "Gegzna",
             role = "ctb",
             email = "GegznaV@gmail.com",
             comment = c(ORCID = "0000-0002-9500-5167")),
      person(given = "Eduard",
             family = "Szoecs",
             role = "ctb",
             email = "eduardszoecs@gmail.com"),
      person(given = "Frederik",
             family = "Aust",
             role = "ctb",
             email = "frederik.aust@uni-koeln.de",
             comment = c(ORCID = "0000-0003-4900-788X")),
      person(given = "Angus",
             family = "Moore",
             role = "ctb",
             email = "angusmoore9@gmail.com"),
      person(given = "Nick",
             family = "Williams",
             role = "ctb",
             email = "ntwilliams.personal@gmail.com"),
      person(given = "Marius",
             family = "Barth",
             role = "ctb",
             email = "marius.barth.uni.koeln@gmail.com",
             comment = c(ORCID = "0000-0002-3421-6665")),
      person(given = "Bruna",
             family = "Wundervald",
             role = "ctb",
             email = "brunadaviesw@gmail.com",
             comment = c(ORCID = "0000-0001-8163-220X")),
      person(given = "Joyce",
             family = "Cahoon",
             role = "ctb",
             email = "joyceyu48@gmail.com",
             comment = c(ORCID = "0000-0001-7217-4702")),
      person(given = "Grant",
             family = "McDermott",
             role = "ctb",
             email = "grantmcd@uoregon.edu",
             comment = c(ORCID = "0000-0001-7883-8573")),
      person(given = "Kevin",
             family = "Zarca",
             role = "ctb",
             email = "kevin.zarca@gmail.com"),
      person(given = "Shiro",
             family = "Kuriwaki",
             role = "ctb",
             email = "shirokuriwaki@gmail.com",
             comment = c(ORCID = "0000-0002-5687-2647")),
      person(given = "Lukas",
             family = "Wallrich",
             role = "ctb",
             email = "lukas.wallrich@gmail.com",
             comment = c(ORCID = "0000-0003-2121-5177")),
      person(given = "James",
             family = "Martherus",
             role = "ctb",
             email = "james@martherus.com",
             comment = c(ORCID = "0000-0002-8285-3300")),
      person(given = "Chuliang",
             family = "Xiao",
             role = "ctb",
             email = "cxiao@umich.edu",
             comment = c(ORCID = "0000-0002-8466-9398")),
      person(given = "Joseph",
             family = "Larmarange",
             role = "ctb",
             email = "joseph@larmarange.net"),
      person(given = "Max",
             family = "Kuhn",
             role = "ctb",
             email = "max@posit.co"),
      person(given = "Michal",
             family = "Bojanowski",
             role = "ctb",
             email = "michal2992@gmail.com"),
      person(given = "Hakon",
             family = "Malmedal",
             role = "ctb",
             email = "hmalmedal@gmail.com"),
      person(given = "Clara",
             family = "Wang",
             role = "ctb"),
      person(given = "Sergio",
             family = "Oller",
             role = "ctb",
             email = "sergioller@gmail.com"),
      person(given = "Luke",
             family = "Sonnet",
             role = "ctb",
             email = "luke.sonnet@gmail.com"),
      person(given = "Jim",
             family = "Hester",
             role = "ctb",
             email = "jim.hester@posit.co"),
      person(given = "Ben",
             family = "Schneider",
             role = "ctb",
             email = "benjamin.julius.schneider@gmail.com"),
      person(given = "Bernie",
             family = "Gray",
             role = "ctb",
             email = "bfgray3@gmail.com",
             comment = c(ORCID = "0000-0001-9190-6032")),
      person(given = "Mara",
             family = "Averick",
             role = "ctb",
             email = "mara@posit.co"),
      person(given = "Aaron",
             family = "Jacobs",
             role = "ctb",
             email = "atheriel@gmail.com"),
      person(given = "Andreas",
             family = "Bender",
             role = "ctb",
             email = "bender.at.R@gmail.com"),
      person(given = "Sven",
             family = "Templer",
             role = "ctb",
             email = "sven.templer@gmail.com"),
      person(given = "Paul-Christian",
             family = "Buerkner",
             role = "ctb",
             email = "paul.buerkner@gmail.com"),
      person(given = "Matthew",
             family = "Kay",
             role = "ctb",
             email = "mjskay@umich.edu"),
      person(given = "Erwan",
             family = "Le Pennec",
             role = "ctb",
             email = "lepennec@gmail.com"),
      person(given = "Johan",
             family = "Junkka",
             role = "ctb",
             email = "johan.junkka@umu.se"),
      person(given = "Hao",
             family = "Zhu",
             role = "ctb",
             email = "haozhu233@gmail.com"),
      person(given = "Benjamin",
             family = "Soltoff",
             role = "ctb",
             email = "soltoffbc@uchicago.edu"),
      person(given = "Zoe",
             family = "Wilkinson Saldana",
             role = "ctb",
             email = "zoewsaldana@gmail.com"),
      person(given = "Tyler",
             family = "Littlefield",
             role = "ctb",
             email = "tylurp1@gmail.com"),
      person(given = "Charles T.",
             family = "Gray",
             role = "ctb",
             email = "charlestigray@gmail.com"),
      person(given = "Shabbh E.",
             family = "Banks",
             role = "ctb"),
      person(given = "Serina",
             family = "Robinson",
             role = "ctb",
             email = "robi0916@umn.edu"),
      person(given = "Roger",
             family = "Bivand",
             role = "ctb",
             email = "Roger.Bivand@nhh.no"),
      person(given = "Riinu",
             family = "Ots",
             role = "ctb",
             email = "riinuots@gmail.com"),
      person(given = "Nicholas",
             family = "Williams",
             role = "ctb",
             email = "ntwilliams.personal@gmail.com"),
      person(given = "Nina",
             family = "Jakobsen",
             role = "ctb"),
      person(given = "Michael",
             family = "Weylandt",
             role = "ctb",
             email = "michael.weylandt@gmail.com"),
      person(given = "Lisa",
             family = "Lendway",
             role = "ctb",
             email = "llendway@macalester.edu"),
      person(given = "Karl",
             family = "Hailperin",
             role = "ctb",
             email = "khailper@gmail.com"),
      person(given = "Josue",
             family = "Rodriguez",
             role = "ctb",
             email = "jerrodriguez@ucdavis.edu"),
      person(given = "Jenny",
             family = "Bryan",
             role = "ctb",
             email = "jenny@posit.co"),
      person(given = "Chris",
             family = "Jarvis",
             role = "ctb",
             email = "Christopher1.jarvis@gmail.com"),
      person(given = "Greg",
             family = "Macfarlane",
             role = "ctb",
             email = "gregmacfarlane@gmail.com"),
      person(given = "Brian",
             family = "Mannakee",
             role = "ctb",
             email = "bmannakee@gmail.com"),
      person(given = "Drew",
             family = "Tyre",
             role = "ctb",
             email = "atyre2@unl.edu"),
      person(given = "Shreyas",
             family = "Singh",
             role = "ctb",
             email = "shreyas.singh.298@gmail.com"),
      person(given = "Laurens",
             family = "Geffert",
             role = "ctb",
             email = "laurensgeffert@gmail.com"),
      person(given = "Hong",
             family = "Ooi",
             role = "ctb",
             email = "hongooi@microsoft.com"),
      person(given = "Henrik",
             family = "Bengtsson",
             role = "ctb",
             email = "henrikb@braju.com"),
      person(given = "Eduard",
             family = "Szocs",
             role = "ctb",
             email = "eduardszoecs@gmail.com"),
      person(given = "David",
             family = "Hugh-Jones",
             role = "ctb",
             email = "davidhughjones@gmail.com"),
      person(given = "Matthieu",
             family = "Stigler",
             role = "ctb",
             email = "Matthieu.Stigler@gmail.com"),
      person(given = "Hugo",
             family = "Tavares",
             role = "ctb",
             email = "hm533@cam.ac.uk",
             comment = c(ORCID = "0000-0001-9373-2726")),
	    person(given = "R. Willem",
             family = "Vervoort",
             role = "ctb",
             email = "Willemvervoort@gmail.com"),
      person(given = "Brenton M.",
             family = "Wiernik",
             role = "ctb",
             email = "brenton@wiernik.org"),
      person(given = "Josh",
             family = "Yamamoto",
             role = "ctb",
             email = "joshuayamamoto5@gmail.com"),
      person(given = "Jasme",
             family = "Lee",
             role = "ctb"),
      person(given = "Taren",
             family = "Sanders",
             role = "ctb",
             email = "taren.sanders@acu.edu.au",
             comment = c(ORCID = "0000-0002-4504-6008")),
      person(given = "Ilaria",
             family = "Prosdocimi",
             role = "ctb",
             email = "prosdocimi.ilaria@gmail.com",
            comment = c(ORCID = "0000-0001-8565-094X")),
      person(given = "Daniel D.",
             family = "Sjoberg",
             role = "ctb",
             email = "danield.sjoberg@gmail.com",
             comment = c(ORCID = "0000-0003-0862-2018")),
      person(given = "Alex",
             family = "Reinhart",
             role = "ctb",
             email = "areinhar@stat.cmu.edu",
             comment = c(ORCID = "0000-0002-6658-514X")))
Description: Summarizes key information about statistical
    objects in tidy tibbles. This makes it easy to report results, create
    plots and consistently work with large numbers of models at once.
    Broom provides three verbs that each provide different types of
    information about a model. tidy() summarizes information about model
    components such as coefficients of a regression. glance() reports
    information about an entire model, such as goodness of fit measures
    like AIC and BIC. augment() adds information about individual
    observations to a dataset, such as fitted values or influence
    measures.
License: MIT + file LICENSE
URL: https://broom.tidymodels.org/, https://github.com/tidymodels/broom
BugReports: https://github.com/tidymodels/broom/issues
Depends: R (>= 3.5)
Imports: backports, dplyr (>= 1.0.0), generics (>= 0.0.2), glue,
        lifecycle, purrr, rlang, stringr, tibble (>= 3.0.0), tidyr (>=
        1.0.0)
Suggests: AER, AUC, bbmle, betareg (>= 3.2-1), biglm, binGroup, boot,
        btergm (>= 1.10.6), car (>= 3.1-2), carData, caret, cluster,
        cmprsk, coda, covr, drc, e1071, emmeans, epiR, ergm (>=
        3.10.4), fixest (>= 0.9.0), gam (>= 1.15), gee, geepack,
        ggplot2, glmnet, glmnetUtils, gmm, Hmisc, irlba, interp,
        joineRML, Kendall, knitr, ks, Lahman, lavaan (>= 0.6.18),
        leaps, lfe, lm.beta, lme4, lmodel2, lmtest (>= 0.9.38),
        lsmeans, maps, margins, MASS, mclust, mediation, metafor, mfx,
        mgcv, mlogit, modeldata, modeltests (>= 0.1.6), muhaz,
        multcomp, network, nnet, orcutt (>= 2.2), ordinal, plm, poLCA,
        psych, quantreg, rmarkdown, robust, robustbase, rsample,
        sandwich, spdep (>= 1.1), spatialreg, speedglm, spelling,
        survey, survival (>= 3.6-4), systemfit, testthat (>= 2.1.0),
        tseries, vars, zoo
VignetteBuilder: knitr
Config/Needs/website: tidyverse/tidytemplate
Encoding: UTF-8
RoxygenNote: 7.3.2
Language: en-US
Collate: 'aaa-documentation-helper.R' 'null-and-default-tidiers.R'
        'aer-tidiers.R' 'auc-tidiers.R' 'base-tidiers.R'
        'bbmle-tidiers.R' 'betareg-tidiers.R' 'biglm-tidiers.R'
        'bingroup-tidiers.R' 'boot-tidiers.R' 'broom-package.R'
        'broom.R' 'btergm-tidiers.R' 'car-tidiers.R' 'caret-tidiers.R'
        'cluster-tidiers.R' 'cmprsk-tidiers.R' 'data-frame-tidiers.R'
        'deprecated-0-7-0.R' 'drc-tidiers.R' 'emmeans-tidiers.R'
        'epiR-tidiers.R' 'ergm-tidiers.R' 'fixest-tidiers.R'
        'gam-tidiers.R' 'geepack-tidiers.R'
        'glmnet-cv-glmnet-tidiers.R' 'glmnet-glmnet-tidiers.R'
        'gmm-tidiers.R' 'hmisc-tidiers.R' 'joinerml-tidiers.R'
        'kendall-tidiers.R' 'ks-tidiers.R' 'lavaan-tidiers.R'
        'leaps-tidiers.R' 'lfe-tidiers.R' 'list-irlba.R'
        'list-optim-tidiers.R' 'list-svd-tidiers.R' 'list-tidiers.R'
        'list-xyz-tidiers.R' 'lm-beta-tidiers.R' 'lmodel2-tidiers.R'
        'lmtest-tidiers.R' 'maps-tidiers.R' 'margins-tidiers.R'
        'mass-fitdistr-tidiers.R' 'mass-negbin-tidiers.R'
        'mass-polr-tidiers.R' 'mass-ridgelm-tidiers.R'
        'stats-lm-tidiers.R' 'mass-rlm-tidiers.R' 'mclust-tidiers.R'
        'mediation-tidiers.R' 'metafor-tidiers.R' 'mfx-tidiers.R'
        'mgcv-tidiers.R' 'mlogit-tidiers.R' 'muhaz-tidiers.R'
        'multcomp-tidiers.R' 'nnet-tidiers.R' 'nobs.R'
        'orcutt-tidiers.R' 'ordinal-clm-tidiers.R'
        'ordinal-clmm-tidiers.R' 'plm-tidiers.R' 'polca-tidiers.R'
        'psych-tidiers.R' 'stats-nls-tidiers.R'
        'quantreg-nlrq-tidiers.R' 'quantreg-rq-tidiers.R'
        'quantreg-rqs-tidiers.R' 'robust-glmrob-tidiers.R'
        'robust-lmrob-tidiers.R' 'robustbase-glmrob-tidiers.R'
        'robustbase-lmrob-tidiers.R' 'sp-tidiers.R' 'spdep-tidiers.R'
        'speedglm-speedglm-tidiers.R' 'speedglm-speedlm-tidiers.R'
        'stats-anova-tidiers.R' 'stats-arima-tidiers.R'
        'stats-decompose-tidiers.R' 'stats-factanal-tidiers.R'
        'stats-glm-tidiers.R' 'stats-htest-tidiers.R'
        'stats-kmeans-tidiers.R' 'stats-loess-tidiers.R'
        'stats-mlm-tidiers.R' 'stats-prcomp-tidiers.R'
        'stats-smooth.spline-tidiers.R' 'stats-summary-lm-tidiers.R'
        'stats-time-series-tidiers.R' 'survey-tidiers.R'
        'survival-aareg-tidiers.R' 'survival-cch-tidiers.R'
        'survival-coxph-tidiers.R' 'survival-pyears-tidiers.R'
        'survival-survdiff-tidiers.R' 'survival-survexp-tidiers.R'
        'survival-survfit-tidiers.R' 'survival-survreg-tidiers.R'
        'systemfit-tidiers.R' 'tseries-tidiers.R' 'utilities.R'
        'vars-tidiers.R' 'zoo-tidiers.R' 'zzz.R'
NeedsCompilation: no
Packaged: 2024-09-26 19:48:33 UTC; simoncouch
Author: David Robinson [aut],
  Alex Hayes [aut] (<https://orcid.org/0000-0002-4985-5160>),
  Simon Couch [aut, cre] (<https://orcid.org/0000-0001-5676-5107>),
  Posit Software, PBC [cph, fnd],
  Indrajeet Patil [ctb] (<https://orcid.org/0000-0003-1995-6531>),
  Derek Chiu [ctb],
  Matthieu Gomez [ctb],
  Boris Demeshev [ctb],
  Dieter Menne [ctb],
  Benjamin Nutter [ctb],
  Luke Johnston [ctb],
  Ben Bolker [ctb],
  Francois Briatte [ctb],
  Jeffrey Arnold [ctb],
  Jonah Gabry [ctb],
  Luciano Selzer [ctb],
  Gavin Simpson [ctb],
  Jens Preussner [ctb],
  Jay Hesselberth [ctb],
  Hadley Wickham [ctb],
  Matthew Lincoln [ctb],
  Alessandro Gasparini [ctb],
  Lukasz Komsta [ctb],
  Frederick Novometsky [ctb],
  Wilson Freitas [ctb],
  Michelle Evans [ctb],
  Jason Cory Brunson [ctb],
  Simon Jackson [ctb],
  Ben Whalley [ctb],
  Karissa Whiting [ctb],
  Yves Rosseel [ctb],
  Michael Kuehn [ctb],
  Jorge Cimentada [ctb],
  Erle Holgersen [ctb],
  Karl Dunkle Werner [ctb] (<https://orcid.org/0000-0003-0523-7309>),
  Ethan Christensen [ctb],
  Steven Pav [ctb],
  Paul PJ [ctb],
  Ben Schneider [ctb],
  Patrick Kennedy [ctb],
  Lily Medina [ctb],
  Brian Fannin [ctb],
  Jason Muhlenkamp [ctb],
  Matt Lehman [ctb],
  Bill Denney [ctb] (<https://orcid.org/0000-0002-5759-428X>),
  Nic Crane [ctb],
  Andrew Bates [ctb],
  Vincent Arel-Bundock [ctb] (<https://orcid.org/0000-0003-2042-7063>),
  Hideaki Hayashi [ctb],
  Luis Tobalina [ctb],
  Annie Wang [ctb],
  Wei Yang Tham [ctb],
  Clara Wang [ctb],
  Abby Smith [ctb] (<https://orcid.org/0000-0002-3207-0375>),
  Jasper Cooper [ctb] (<https://orcid.org/0000-0002-8639-3188>),
  E Auden Krauska [ctb] (<https://orcid.org/0000-0002-1466-5850>),
  Alex Wang [ctb],
  Malcolm Barrett [ctb] (<https://orcid.org/0000-0003-0299-5825>),
  Charles Gray [ctb] (<https://orcid.org/0000-0002-9978-011X>),
  Jared Wilber [ctb],
  Vilmantas Gegzna [ctb] (<https://orcid.org/0000-0002-9500-5167>),
  Eduard Szoecs [ctb],
  Frederik Aust [ctb] (<https://orcid.org/0000-0003-4900-788X>),
  Angus Moore [ctb],
  Nick Williams [ctb],
  Marius Barth [ctb] (<https://orcid.org/0000-0002-3421-6665>),
  Bruna Wundervald [ctb] (<https://orcid.org/0000-0001-8163-220X>),
  Joyce Cahoon [ctb] (<https://orcid.org/0000-0001-7217-4702>),
  Grant McDermott [ctb] (<https://orcid.org/0000-0001-7883-8573>),
  Kevin Zarca [ctb],
  Shiro Kuriwaki [ctb] (<https://orcid.org/0000-0002-5687-2647>),
  Lukas Wallrich [ctb] (<https://orcid.org/0000-0003-2121-5177>),
  James Martherus [ctb] (<https://orcid.org/0000-0002-8285-3300>),
  Chuliang Xiao [ctb] (<https://orcid.org/0000-0002-8466-9398>),
  Joseph Larmarange [ctb],
  Max Kuhn [ctb],
  Michal Bojanowski [ctb],
  Hakon Malmedal [ctb],
  Clara Wang [ctb],
  Sergio Oller [ctb],
  Luke Sonnet [ctb],
  Jim Hester [ctb],
  Ben Schneider [ctb],
  Bernie Gray [ctb] (<https://orcid.org/0000-0001-9190-6032>),
  Mara Averick [ctb],
  Aaron Jacobs [ctb],
  Andreas Bender [ctb],
  Sven Templer [ctb],
  Paul-Christian Buerkner [ctb],
  Matthew Kay [ctb],
  Erwan Le Pennec [ctb],
  Johan Junkka [ctb],
  Hao Zhu [ctb],
  Benjamin Soltoff [ctb],
  Zoe Wilkinson Saldana [ctb],
  Tyler Littlefield [ctb],
  Charles T. Gray [ctb],
  Shabbh E. Banks [ctb],
  Serina Robinson [ctb],
  Roger Bivand [ctb],
  Riinu Ots [ctb],
  Nicholas Williams [ctb],
  Nina Jakobsen [ctb],
  Michael Weylandt [ctb],
  Lisa Lendway [ctb],
  Karl Hailperin [ctb],
  Josue Rodriguez [ctb],
  Jenny Bryan [ctb],
  Chris Jarvis [ctb],
  Greg Macfarlane [ctb],
  Brian Mannakee [ctb],
  Drew Tyre [ctb],
  Shreyas Singh [ctb],
  Laurens Geffert [ctb],
  Hong Ooi [ctb],
  Henrik Bengtsson [ctb],
  Eduard Szocs [ctb],
  David Hugh-Jones [ctb],
  Matthieu Stigler [ctb],
  Hugo Tavares [ctb] (<https://orcid.org/0000-0001-9373-2726>),
  R. Willem Vervoort [ctb],
  Brenton M. Wiernik [ctb],
  Josh Yamamoto [ctb],
  Jasme Lee [ctb],
  Taren Sanders [ctb] (<https://orcid.org/0000-0002-4504-6008>),
  Ilaria Prosdocimi [ctb] (<https://orcid.org/0000-0001-8565-094X>),
  Daniel D. Sjoberg [ctb] (<https://orcid.org/0000-0003-0862-2018>),
  Alex Reinhart [ctb] (<https://orcid.org/0000-0002-6658-514X>)
Maintainer: Simon Couch <simon.couch@posit.co>
Repository: CRAN
Date/Publication: 2024-09-26 21:00:13 UTC
Built: R 4.2.1; ; 2024-12-25 15:23:20 UTC; windows
```
