## Supplementary material for "Identification of QTL-by-Environment Interaction by Controlling Polygenic Background Effect": adding-tidiers.Rmd

```
---
title: "Writing new tidier methods"
date: "`r Sys.Date()`"
output: rmarkdown::html_vignette
vignette: >
  %\VignetteIndexEntry{Writing new tidier methods}
  %\VignetteEngine{knitr::rmarkdown}
  %\VignetteEncoding{UTF-8}
---

After the release of broom version 1.0.0, the broom dev team now asks that
attempts to add tidier methods supporting a model object are 
directed to the model-owning package. An article describing best practices 
in doing so can be found on the {tidymodels} website at 
https://www.tidymodels.org/learn/develop/broom/, and we will continue
adding additional resources to that article as we develop them. Some additional
packages that supply themed tidiers are:

- Mixed model tidiers belong in [`broom.mixed`](https://github.com/bbolker/broom.mixed)
- Natural language related tidiers belong in [`tidytext`](https://github.com/juliasilge/tidytext)
- Tree tidiers belong in [`broomstick`](https://github.com/njtierney/broomstick)
- Tidiers for objects from BioConductor belong in [`biobroom`](https://bioconductor.org/packages/release/bioc/html/biobroom.html)

To aid in the process of writing new tidiers, we have provided 
[learning resources](https://www.tidymodels.org/learn/develop/broom) as well 
as lightweight dependencies to re-export tidier generics on the {tidymodels} 
website.
```
