## Supplementary material for "Identification of QTL-by-Environment Interaction by Controlling Polygenic Background Effect": available-methods.R

```
## ----setup, include = FALSE---------------------------------------------------
knitr::opts_chunk$set(
  collapse = TRUE,
  comment = "#>"
)

## ----echo = FALSE, message = FALSE--------------------------------------------
library(broom)
library(dplyr)
library(stringr)

method_df <- function(method_name) {
  m <- as.vector(methods(method_name))
  tibble::tibble(
    class = str_remove(m, str_c(method_name, "[.]")),
    !!method_name := "x"
  )
}

method_df("tidy") %>%
  left_join(method_df("glance")) %>%
  left_join(method_df("augment")) %>%
  mutate_all(tidyr::replace_na, "") %>%
  knitr::kable()
```
