## Supplementary material for "Identification of QTL-by-Environment Interaction by Controlling Polygenic Background Effect": bootstrapping.R

```
## ----setup, include = FALSE---------------------------------------------------
knitr::opts_chunk$set(
  collapse = TRUE,
  comment = "#>",
  message = FALSE
)
```
