## Supplementary material for "Identification of QTL-by-Environment Interaction by Controlling Polygenic Background Effect": bootstrapping.Rmd

````
---
title: "Tidy bootstrapping"
date: "`r Sys.Date()`"
output: rmarkdown::html_vignette
vignette: >
  %\VignetteIndexEntry{Tidy bootstrapping}
  %\VignetteEngine{knitr::rmarkdown}
  %\VignetteEncoding{UTF-8}
---

```{r setup, include = FALSE}
knitr::opts_chunk$set(
  collapse = TRUE,
  comment = "#>",
  message = FALSE
)
```

# Tidy bootstrapping

This vignette is now an [article](https://www.tidymodels.org/learn/statistics/bootstrap/) on the {tidymodels} website.
````
