## Supplementary material for "Identification of QTL-by-Environment Interaction by Controlling Polygenic Background Effect": broom.R

```
## ----setup, echo=FALSE--------------------------------------------------------
library(knitr)
opts_chunk$set(warning = FALSE, message = FALSE)

## ----lmfit--------------------------------------------------------------------
lmfit <- lm(mpg ~ wt, mtcars)
lmfit
summary(lmfit)

## -----------------------------------------------------------------------------
library(broom)
tidy(lmfit)

## -----------------------------------------------------------------------------
augment(lmfit)

## -----------------------------------------------------------------------------
glance(lmfit)

## ----glmfit-------------------------------------------------------------------
glmfit <- glm(am ~ wt, mtcars, family = "binomial")
tidy(glmfit)
augment(glmfit)
glance(glmfit)

## -----------------------------------------------------------------------------
nlsfit <- nls(mpg ~ k / wt + b, mtcars, start = list(k = 1, b = 0))
tidy(nlsfit)
augment(nlsfit, mtcars)
glance(nlsfit)

## ----ttest--------------------------------------------------------------------
tt <- t.test(wt ~ am, mtcars)
tidy(tt)

## -----------------------------------------------------------------------------
wt <- wilcox.test(wt ~ am, mtcars)
tidy(wt)

## -----------------------------------------------------------------------------
glance(tt)
glance(wt)

## -----------------------------------------------------------------------------
chit <- chisq.test(xtabs(Freq ~ Sex + Class,
  data = as.data.frame(Titanic)
))
tidy(chit)
augment(chit)
```
