## Supplementary material for "Identification of QTL-by-Environment Interaction by Controlling Polygenic Background Effect": broom.Rmd

````
---
title: "Introduction to broom"
date: "`r Sys.Date()`"
output: rmarkdown::html_vignette
vignette: >
  %\VignetteIndexEntry{Introduction to broom}
  %\VignetteEngine{knitr::rmarkdown}
  %\VignetteEncoding{UTF-8}
---

```{r setup, echo=FALSE}
library(knitr)
opts_chunk$set(warning = FALSE, message = FALSE)
```

broom: let's tidy up a bit
=====================

The broom package takes the messy output of built-in functions in R, such as `lm`, `nls`, or `t.test`, and turns them into tidy tibbles.

The concept of "tidy data", [as introduced by Hadley Wickham](https://www.jstatsoft.org/v59/i10), offers a powerful framework for data manipulation and analysis. That paper makes a convincing statement of the problem this package tries to solve (emphasis mine):

> **While model inputs usually require tidy inputs, such attention to detail doesn't carry over to model outputs. Outputs such as predictions and estimated coefficients aren't always tidy. This makes it more difficult to combine results from multiple models.** For example, in R, the default representation of model coefficients is not tidy because it does not have an explicit variable that records the variable name for each estimate, they are instead recorded as row names. In R, row names must be unique, so combining coefficients from many models (e.g., from bootstrap resamples, or subgroups) requires workarounds to avoid losing important information. **This knocks you out of the flow of analysis and makes it harder to combine the results from multiple models. I'm not currently aware of any packages that resolve this problem.**

broom is an attempt to bridge the gap from untidy outputs of predictions and estimations to the tidy data we want to work with. It centers around three S3 methods, each of which take common objects produced by R statistical functions (`lm`, `t.test`, `nls`, etc) and convert them into a tibble. broom is particularly designed to work with Hadley's [dplyr](https://github.com/tidyverse/dplyr) package (see the [broom+dplyr](broom_and_dplyr.html) vignette for more).

broom should be distinguished from packages like [reshape2](https://CRAN.R-project.org/package=reshape2) and [tidyr](https://github.com/tidyverse/tidyr), which rearrange and reshape data frames into different forms. Those packages perform critical tasks in tidy data analysis but focus on manipulating data frames in one specific format into another. In contrast, broom is designed to take format that is *not* in a tabular data format (sometimes not anywhere close) and convert it to a tidy tibble.

Tidying model outputs is not an exact science, and it's based on a judgment of the kinds of values a data scientist typically wants out of a tidy analysis (for instance, estimates, test statistics, and p-values). You may lose some of the information in the original object that you wanted, or keep more information than you need. If you think the tidy output for a model should be changed, or if you're missing a tidying function for an S3 class that you'd like, I strongly encourage you to [open an issue](https://github.com/tidymodels/broom/issues) or a pull request.

Tidying functions
-----------------

This package provides three S3 methods that do three distinct kinds of tidying.

* `tidy`: constructs a tibble that summarizes the model's statistical findings. This includes coefficients and p-values for each term in a regression, per-cluster information in clustering applications, or per-test information for `multtest` functions.
* `augment`: add columns to the original data that was modeled. This includes predictions, residuals, and cluster assignments.
* `glance`: construct a concise *one-row* summary of the model. This typically contains values such as R^2, adjusted R^2, and residual standard error that are computed once for the entire model.

Note that some classes may have only one or two of these methods defined.

Consider as an illustrative example a linear fit on the built-in `mtcars` dataset.

```{r lmfit}
lmfit <- lm(mpg ~ wt, mtcars)
lmfit
summary(lmfit)
```

This summary output is useful enough if you just want to read it. However, converting it to tabular data that contains all the same information, so that you can combine it with other models or do further analysis, is not trivial. You have to do `coef(summary(lmfit))` to get a matrix of coefficients, the terms are still stored in row names, and the column names are inconsistent with other packages (e.g. `Pr(>|t|)` compared to `p.value`).

Instead, you can use the `tidy` function, from the broom package, on the fit:

```{r}
library(broom)
tidy(lmfit)
```

This gives you a tabular data representation. Note that the row names have been moved into a column called `term`, and the column names are simple and consistent (and can be accessed using `$`).

Instead of viewing the coefficients, you might be interested in the fitted values and residuals for each of the original points in the regression. For this, use `augment`, which augments the original data with information from the model:

```{r}
augment(lmfit)
```

Note that each of the new columns begins with a `.` (to avoid overwriting any of the original columns).

Finally, several summary statistics are computed for the entire regression, such as R^2 and the F-statistic. These can be accessed with the `glance` function:

```{r}
glance(lmfit)
```

This distinction between the `tidy`, `augment` and `glance` functions is explored in a different context in the [k-means vignette](https://www.tidymodels.org/learn/statistics/k-means/).

Other Examples
--------------

### Generalized linear and non-linear models

These functions apply equally well to the output from `glm`:

```{r glmfit}
glmfit <- glm(am ~ wt, mtcars, family = "binomial")
tidy(glmfit)
augment(glmfit)
glance(glmfit)
```

Note that the statistics computed by `glance` are different for `glm` objects than for `lm` (e.g. deviance rather than R^2):

These functions also work on other fits, such as nonlinear models (`nls`):

```{r}
nlsfit <- nls(mpg ~ k / wt + b, mtcars, start = list(k = 1, b = 0))
tidy(nlsfit)
augment(nlsfit, mtcars)
glance(nlsfit)
```

### Hypothesis testing

The `tidy` function can also be applied to `htest` objects, such as those output by popular built-in functions like `t.test`, `cor.test`, and `wilcox.test`.

```{r ttest}
tt <- t.test(wt ~ am, mtcars)
tidy(tt)
```

Some cases might have fewer columns (for example, no confidence interval):

```{r}
wt <- wilcox.test(wt ~ am, mtcars)
tidy(wt)
```

Since the `tidy` output is already only one row, `glance` returns the same output:

```{r}
glance(tt)
glance(wt)
```

`augment` method is defined only for chi-squared tests,  since there is no meaningful sense, for other tests, in which a hypothesis test produces output about each initial data point.

```{r}
chit <- chisq.test(xtabs(Freq ~ Sex + Class,
  data = as.data.frame(Titanic)
))
tidy(chit)
augment(chit)
```

Conventions
------------

In order to maintain consistency, we attempt to follow some conventions regarding the structure of returned data.

### All functions

* The output of the `tidy`, `augment` and `glance` functions is *always* a tibble.
* The output never has rownames. This ensures that you can combine it with other tidy outputs without fear of losing information (since rownames in R cannot contain duplicates).
* Some column names are kept consistent, so that they can be combined across different models and so that you know what to expect (in contrast to asking "is it `pval` or `PValue`?" every time). The examples below are not all the possible column names, nor will all tidy output contain all or even any of these columns.

### tidy functions

* Each row in a `tidy` output typically represents some well-defined concept, such as one term in a regression, one test, or one cluster/class. This meaning varies across models but is usually self-evident. The one thing each row cannot represent is a point in the initial data (for that, use the `augment` method).
* Common column names include:
    * `term`"" the term in a regression or model that is being estimated.
    * `p.value`: this spelling was chosen (over common alternatives such as `pvalue`, `PValue`, or `pval`) to be consistent with functions in R's built-in `stats` package
    * `statistic` a test statistic, usually the one used to compute the p-value. Combining these across many sub-groups is a reliable way to perform (e.g.) bootstrap hypothesis testing
    * `estimate`
    * `conf.low` the low end of a confidence interval on the `estimate`
    * `conf.high` the high end of a confidence interval on the `estimate`
    * `df` degrees of freedom

### augment functions

* `augment(model, data)` adds columns to the original data.
    * If the `data` argument is missing, `augment` attempts to reconstruct the data from the model (note that this may not always be possible, and usually won't contain columns not used in the model).
* Each row in an `augment` output matches the corresponding row in the original data.
* If the original data contained rownames, `augment` turns them into a column called `.rownames`.
* Newly added column names begin with `.` to avoid overwriting columns in the original data.
* Common column names include:
    * `.fitted`: the predicted values, on the same scale as the data.
    * `.resid`: residuals: the actual y values minus the fitted values
    * `.cluster`: cluster assignments

### glance functions

* `glance` always returns a one-row tibble.
    * The only exception is that `glance(NULL)` returns an empty tibble.
* We avoid including arguments that were *given* to the modeling function. For example, a `glm` glance output does not need to contain a field for `family`, since that is decided by the user calling `glm` rather than the modeling function itself.
* Common column names include:
    * `r.squared` the fraction of variance explained by the model
    * `adj.r.squared` $R^2$ adjusted based on the degrees of freedom
    * `sigma` the square root of the estimated variance of the residuals
````
