## Supplementary material for "Identification of QTL-by-Environment Interaction by Controlling Polygenic Background Effect": broom_and_dplyr.R

```
## ----setup, include = FALSE---------------------------------------------------
knitr::opts_chunk$set(message = FALSE, warning = FALSE)

if (rlang::is_installed("ggplot2")) {
  run <- TRUE
} else {
  run <- FALSE
}

knitr::opts_chunk$set(
  eval = run
)

## -----------------------------------------------------------------------------
library(broom)
library(tibble)
library(ggplot2)
library(dplyr)
library(tidyr)
library(purrr)

theme_set(theme_minimal())

## -----------------------------------------------------------------------------
data(Orange)

Orange <- as_tibble(Orange)
Orange

## -----------------------------------------------------------------------------
cor(Orange$age, Orange$circumference)

ggplot(Orange, aes(age, circumference, color = Tree)) +
  geom_line()

## ----message = FALSE, warning = FALSE-----------------------------------------
Orange %>%
  group_by(Tree) %>%
  summarize(correlation = cor(age, circumference))

## -----------------------------------------------------------------------------
ct <- cor.test(Orange$age, Orange$circumference)
ct

## -----------------------------------------------------------------------------
tidy(ct)

## -----------------------------------------------------------------------------
nested <- Orange %>%
  nest(data = -Tree)

## -----------------------------------------------------------------------------
nested %>%
  mutate(test = map(data, ~ cor.test(.x$age, .x$circumference)))

## -----------------------------------------------------------------------------
nested %>%
  mutate(
    test = map(data, ~ cor.test(.x$age, .x$circumference)), # S3 list-col
    tidied = map(test, tidy)
  )

## -----------------------------------------------------------------------------
Orange %>%
  nest(data = -Tree) %>%
  mutate(
    test = map(data, ~ cor.test(.x$age, .x$circumference)), # S3 list-col
    tidied = map(test, tidy)
  ) %>%
  unnest(tidied)

## -----------------------------------------------------------------------------
lm_fit <- lm(age ~ circumference, data = Orange)
summary(lm_fit)

## -----------------------------------------------------------------------------
tidy(lm_fit)

## -----------------------------------------------------------------------------
Orange %>%
  nest(data = -Tree) %>%
  mutate(
    fit = map(data, ~ lm(age ~ circumference, data = .x)),
    tidied = map(fit, tidy)
  ) %>%
  unnest(tidied)

## -----------------------------------------------------------------------------
data(mtcars)
mtcars <- as_tibble(mtcars) # to play nicely with list-cols
mtcars

mtcars %>%
  nest(data = -am) %>%
  mutate(
    fit = map(data, ~ lm(wt ~ mpg + qsec + gear, data = .x)), # S3 list-col
    tidied = map(fit, tidy)
  ) %>%
  unnest(tidied)

## -----------------------------------------------------------------------------
regressions <- mtcars %>%
  nest(data = -am) %>%
  mutate(
    fit = map(data, ~ lm(wt ~ mpg + qsec + gear, data = .x)),
    tidied = map(fit, tidy),
    glanced = map(fit, glance),
    augmented = map(fit, augment)
  )

regressions %>%
  unnest(tidied)

regressions %>%
  unnest(glanced)

regressions %>%
  unnest(augmented)
```
