## Supplementary material for "Identification of QTL-by-Environment Interaction by Controlling Polygenic Background Effect": broom_and_dplyr.Rmd

````
---
title: "broom and dplyr"
date: "`r Sys.Date()`"
output: rmarkdown::html_vignette
vignette: >
  %\VignetteIndexEntry{broom and dplyr}
  %\VignetteEngine{knitr::rmarkdown}
  %\VignetteEncoding{UTF-8}
---

```{r setup, include = FALSE}
knitr::opts_chunk$set(message = FALSE, warning = FALSE)

if (rlang::is_installed("ggplot2")) {
  run <- TRUE
} else {
  run <- FALSE
}

knitr::opts_chunk$set(
  eval = run
)
```

# broom and dplyr

While broom is useful for summarizing the result of a single analysis in a consistent format, it is really designed for high-throughput applications, where you must combine results from multiple analyses. These could be subgroups of data, analyses using different models, bootstrap replicates, permutations, and so on. In particular, it plays well with the `nest/unnest` functions in `tidyr` and the `map` function in `purrr`. First, loading necessary packages and setting some defaults:

```{r}
library(broom)
library(tibble)
library(ggplot2)
library(dplyr)
library(tidyr)
library(purrr)

theme_set(theme_minimal())
```

Let's try this on a simple dataset, the built-in `Orange`. We start by coercing `Orange` to a `tibble`. This gives a nicer print method that will especially useful later on when we start working with list-columns.

```{r}
data(Orange)

Orange <- as_tibble(Orange)
Orange
```

This contains 35 observations of three variables: `Tree`, `age`, and `circumference`. `Tree` is a factor with five levels describing five trees. As might be expected, age and circumference are correlated:

```{r}
cor(Orange$age, Orange$circumference)

ggplot(Orange, aes(age, circumference, color = Tree)) +
  geom_line()
```

Suppose you want to test for correlations individually *within* each tree. You can do this with dplyr's `group_by`:

```{r, message = FALSE, warning = FALSE}
Orange %>%
  group_by(Tree) %>%
  summarize(correlation = cor(age, circumference))
```

(Note that the correlations are much higher than the aggregated one, and furthermore we can now see it is similar across trees).

Suppose that instead of simply estimating a correlation, we want to perform a hypothesis test with `cor.test`:

```{r}
ct <- cor.test(Orange$age, Orange$circumference)
ct
```

This contains multiple values we could want in our output. Some are vectors of length 1, such as the p-value and the estimate, and some are longer, such as the confidence interval. We can get this into a nicely organized tibble using the `tidy` function:

```{r}
tidy(ct)
```

Often, we want to perform multiple tests or fit multiple models, each on a different part of the data. In this case, we recommend a `nest-map-unnest` workflow. For example, suppose we want to perform correlation tests for each different tree. We start by `nest`ing our data based on the group of interest:

```{r}
nested <- Orange %>%
  nest(data = -Tree)
```

Then we run a correlation test for each nested tibble using `purrr::map`:

```{r}
nested %>%
  mutate(test = map(data, ~ cor.test(.x$age, .x$circumference)))
```

This results in a list-column of S3 objects. We want to tidy each of the objects, which we can also do with `map`.

```{r}
nested %>%
  mutate(
    test = map(data, ~ cor.test(.x$age, .x$circumference)), # S3 list-col
    tidied = map(test, tidy)
  )
```

Finally, we want to unnest the tidied data frames so we can see the results in a flat tibble. All together, this looks like:

```{r}
Orange %>%
  nest(data = -Tree) %>%
  mutate(
    test = map(data, ~ cor.test(.x$age, .x$circumference)), # S3 list-col
    tidied = map(test, tidy)
  ) %>%
  unnest(tidied)
```

This workflow becomes even more useful when applied to regressions. Untidy output for a regression looks like:

```{r}
lm_fit <- lm(age ~ circumference, data = Orange)
summary(lm_fit)
```

where we tidy these results, we get multiple rows of output for each model:

```{r}
tidy(lm_fit)
```

Now we can handle multiple regressions at once using exactly the same workflow as before:

```{r}
Orange %>%
  nest(data = -Tree) %>%
  mutate(
    fit = map(data, ~ lm(age ~ circumference, data = .x)),
    tidied = map(fit, tidy)
  ) %>%
  unnest(tidied)
```

You can just as easily use multiple predictors in the regressions, as shown here on the `mtcars` dataset. We nest the data into automatic and manual cars (the `am` column), then perform the regression within each nested tibble.

```{r}
data(mtcars)
mtcars <- as_tibble(mtcars) # to play nicely with list-cols
mtcars

mtcars %>%
  nest(data = -am) %>%
  mutate(
    fit = map(data, ~ lm(wt ~ mpg + qsec + gear, data = .x)), # S3 list-col
    tidied = map(fit, tidy)
  ) %>%
  unnest(tidied)
```

What if you want not just the `tidy` output, but the `augment` and `glance` outputs as well, while still performing each regression only once? Since we're using list-columns, we can just fit the model once and use multiple list-columns to store the tidied, glanced and augmented outputs.

```{r}
regressions <- mtcars %>%
  nest(data = -am) %>%
  mutate(
    fit = map(data, ~ lm(wt ~ mpg + qsec + gear, data = .x)),
    tidied = map(fit, tidy),
    glanced = map(fit, glance),
    augmented = map(fit, augment)
  )

regressions %>%
  unnest(tidied)

regressions %>%
  unnest(glanced)

regressions %>%
  unnest(augmented)
```

By combining the estimates and p-values across all groups into the same tidy data frame (instead of a list of output model objects), a new class of analyses and visualizations becomes straightforward. This includes

- Sorting by p-value or estimate to find the most significant terms across all tests
- P-value histograms
- Volcano plots comparing p-values to effect size estimates

In each of these cases, we can easily filter, facet, or distinguish based on the `term` column. In short, this makes the tools of tidy data analysis available for the *results* of data analysis and models, not just the inputs.
````
