## Supplementary material for "Identification of QTL-by-Environment Interaction by Controlling Polygenic Background Effect": kmeans.Rmd

```
---
title: "kmeans with dplyr and broom"
output: rmarkdown::html_vignette
vignette: >
  %\VignetteIndexEntry{kmeans with dplyr and broom}
  %\VignetteEngine{knitr::rmarkdown}
  %\VignetteEncoding{UTF-8}
---

# Tidying k-means clustering

This vignette is now an [article](https://www.tidymodels.org/learn/statistics/k-means/) on the {tidymodels} website.
```
