## Supplementary material for "Identification of QTL-by-Environment Interaction by Controlling Polygenic Background Effect": INDEX

```
augment.Mclust          Augment data with information from a(n) Mclust
                        object
augment.betamfx         Augment data with information from a(n) betamfx
                        object
augment.betareg         Augment data with information from a(n) betareg
                        object
augment.clm             Augment data with information from a(n) clm
                        object
augment.coxph           Augment data with information from a(n) coxph
                        object
augment.decomposed.ts   Augment data with information from a(n)
                        decomposed.ts object
augment.drc             Augment data with information from a(n) drc
                        object
augment.factanal        Augment data with information from a(n)
                        factanal object
augment.felm            Augment data with information from a(n) felm
                        object
augment.fixest          Augment data with information from a(n) fixest
                        object
augment.gam             Augment data with information from a(n) gam
                        object
augment.glm             Augment data with information from a(n) glm
                        object
augment.glmRob          Augment data with information from a(n) glmRob
                        object
augment.glmrob          Augment data with information from a(n) glmrob
                        object
augment.htest           Augment data with information from a(n) htest
                        object
augment.ivreg           Augment data with information from a(n) ivreg
                        object
augment.kmeans          Augment data with information from a(n) kmeans
                        object
augment.lm              Augment data with information from a(n) lm
                        object
augment.lmRob           Augment data with information from a(n) lmRob
                        object
augment.lmrob           Augment data with information from a(n) lmrob
                        object
augment.loess           Tidy a(n) loess object
augment.mfx             Augment data with information from a(n) mfx
                        object
augment.mjoint          Augment data with information from a(n) mjoint
                        object
augment.mlogit          Augment data with information from a(n) mlogit
                        object
augment.nlrq            Tidy a(n) nlrq object
augment.nls             Augment data with information from a(n) nls
                        object
augment.pam             Augment data with information from a(n) pam
                        object
augment.plm             Augment data with information from a(n) plm
                        object
augment.poLCA           Augment data with information from a(n) poLCA
                        object
augment.polr            Augment data with information from a(n) polr
                        object
augment.prcomp          Augment data with information from a(n) prcomp
                        object
augment.rlm             Augment data with information from a(n) rlm
                        object
augment.rma             Augment data with information from a(n) rma
                        object
augment.rq              Augment data with information from a(n) rq
                        object
augment.rqs             Augment data with information from a(n) rqs
                        object
augment.sarlm           Augment data with information from a(n)
                        spatialreg object
augment.smooth.spline   Tidy a(n) smooth.spline object
augment.speedlm         Augment data with information from a(n) speedlm
                        object
augment.stl             Augment data with information from a(n) stl
                        object
augment.survreg         Augment data with information from a(n) survreg
                        object
augment_columns         Add fitted values, residuals, and other common
                        outputs to an augment call
bootstrap               Set up bootstrap replicates of a dplyr
                        operation
confint_tidy            (Deprecated) Calculate confidence interval as a
                        tidy data frame
data.frame_tidiers      Tidiers for data.frame objects
durbinWatsonTest_tidiers
                        Tidy/glance a(n) durbinWatsonTest object
finish_glance           (Deprecated) Add logLik, AIC, BIC, and other
                        common measurements to a glance of a prediction
fix_data_frame          Ensure an object is a data frame, with rownames
                        moved into a column
glance.Arima            Glance at a(n) Arima object
glance.Gam              Glance at a(n) Gam object
glance.Mclust           Glance at a(n) Mclust object
glance.aareg            Glance at a(n) aareg object
glance.anova            Glance at a(n) anova object
glance.aov              Glance at a(n) lm object
glance.betamfx          Glance at a(n) betamfx object
glance.betareg          Glance at a(n) betareg object
glance.biglm            Glance at a(n) biglm object
glance.binDesign        Glance at a(n) binDesign object
glance.cch              Glance at a(n) cch object
glance.clm              Glance at a(n) clm object
glance.clmm             Glance at a(n) clmm object
glance.coeftest         Glance at a(n) coeftest object
glance.coxph            Glance at a(n) coxph object
glance.crr              Glance at a(n) crr object
glance.cv.glmnet        Glance at a(n) cv.glmnet object
glance.drc              Glance at a(n) drc object
glance.ergm             Glance at a(n) ergm object
glance.factanal         Glance at a(n) factanal object
glance.felm             Glance at a(n) felm object
glance.fitdistr         Glance at a(n) fitdistr object
glance.fixest           Glance at a(n) fixest object
glance.gam              Glance at a(n) gam object
glance.garch            Tidy a(n) garch object
glance.geeglm           Glance at a(n) geeglm object
glance.glm              Glance at a(n) glm object
glance.glmRob           Glance at a(n) glmRob object
glance.glmnet           Glance at a(n) glmnet object
glance.gmm              Glance at a(n) gmm object
glance.ivreg            Glance at a(n) ivreg object
glance.kmeans           Glance at a(n) kmeans object
glance.lavaan           Glance at a(n) lavaan object
glance.lm               Glance at a(n) lm object
glance.lmRob            Glance at a(n) lmRob object
glance.lmodel2          Glance at a(n) lmodel2 object
glance.lmrob            Glance at a(n) lmrob object
glance.margins          Glance at a(n) margins object
glance.mfx              Glance at a(n) mfx object
glance.mjoint           Glance at a(n) mjoint object
glance.mlogit           Glance at a(n) mlogit object
glance.muhaz            Glance at a(n) muhaz object
glance.multinom         Glance at a(n) multinom object
glance.negbin           Glance at a(n) negbin object
glance.nlrq             Glance at a(n) nlrq object
glance.nls              Glance at a(n) nls object
glance.orcutt           Glance at a(n) orcutt object
glance.pam              Glance at a(n) pam object
glance.plm              Glance at a(n) plm object
glance.poLCA            Glance at a(n) poLCA object
glance.polr             Glance at a(n) polr object
glance.pyears           Glance at a(n) pyears object
glance.ridgelm          Glance at a(n) ridgelm object
glance.rlm              Glance at a(n) rlm object
glance.rma              Glance at a(n) rma object
glance.rq               Glance at a(n) rq object
glance.sarlm            Glance at a(n) spatialreg object
glance.smooth.spline    Tidy a(n) smooth.spine object
glance.speedglm         Glance at a(n) speedglm object
glance.speedlm          Glance at a(n) speedlm object
glance.summary.lm       Glance at a(n) summary.lm object
glance.survdiff         Glance at a(n) survdiff object
glance.survexp          Glance at a(n) survexp object
glance.survfit          Glance at a(n) survfit object
glance.survreg          Glance at a(n) survreg object
glance.svyglm           Glance at a(n) svyglm object
glance.svyolr           Glance at a(n) svyolr object
glance.varest           Glance at a(n) varest object
glance_optim            Tidy a(n) optim object masquerading as list
leveneTest_tidiers      Tidy/glance a(n) leveneTest object
list_tidiers            Tidying methods for lists / returned values
                        that are not S3 objects
null_tidiers            Tidiers for NULL inputs
sp_tidiers              Tidy a(n) SpatialPolygonsDataFrame object
summary_tidiers         (Deprecated) Tidy summaryDefault objects
tidy.Arima              Tidy a(n) Arima object
tidy.Gam                Tidy a(n) Gam object
tidy.Kendall            Tidy a(n) Kendall object
tidy.Mclust             Tidy a(n) Mclust object
tidy.TukeyHSD           Tidy a(n) TukeyHSD object
tidy.aareg              Tidy a(n) aareg object
tidy.acf                Tidy a(n) acf object
tidy.anova              Tidy a(n) anova object
tidy.aov                Tidy a(n) aov object
tidy.aovlist            Tidy a(n) aovlist object
tidy.betamfx            Tidy a(n) betamfx object
tidy.betareg            Tidy a(n) betareg object
tidy.biglm              Tidy a(n) biglm object
tidy.binDesign          Tidy a(n) binDesign object
tidy.binWidth           Tidy a(n) binWidth object
tidy.boot               Tidy a(n) boot object
tidy.btergm             Tidy a(n) btergm object
tidy.cch                Tidy a(n) cch object
tidy.cld                Tidy a(n) cld object
tidy.clm                Tidy a(n) clm object
tidy.clmm               Tidy a(n) clmm object
tidy.coeftest           Tidy a(n) coeftest object
tidy.confint.glht       Tidy a(n) confint.glht object
tidy.confusionMatrix    Tidy a(n) confusionMatrix object
tidy.coxph              Tidy a(n) coxph object
tidy.crr                Tidy a(n) cmprsk object
tidy.cv.glmnet          Tidy a(n) cv.glmnet object
tidy.density            (Deprecated) Tidy density objects
tidy.dist               (Deprecated) Tidy dist objects
tidy.drc                Tidy a(n) drc object
tidy.emmGrid            Tidy a(n) emmGrid object
tidy.epi.2by2           Tidy a(n) epi.2by2 object
tidy.ergm               Tidy a(n) ergm object
tidy.factanal           Tidy a(n) factanal object
tidy.felm               Tidy a(n) felm object
tidy.fitdistr           Tidy a(n) fitdistr object
tidy.fixest             Tidy a(n) fixest object
tidy.ftable             (Deprecated) Tidy ftable objects
tidy.gam                Tidy a(n) gam object
tidy.garch              Tidy a(n) garch object
tidy.geeglm             Tidy a(n) geeglm object
tidy.glht               Tidy a(n) glht object
tidy.glm                Tidy a(n) glm object
tidy.glmRob             Tidy a(n) glmRob object
tidy.glmnet             Tidy a(n) glmnet object
tidy.glmrob             Tidy a(n) glmrob object
tidy.gmm                Tidy a(n) gmm object
tidy.htest              Tidy/glance a(n) htest object
tidy.ivreg              Tidy a(n) ivreg object
tidy.kappa              Tidy a(n) kappa object
tidy.kde                Tidy a(n) kde object
tidy.kmeans             Tidy a(n) kmeans object
tidy.lavaan             Tidy a(n) lavaan object
tidy.lm                 Tidy a(n) lm object
tidy.lm.beta            Tidy a(n) lm.beta object
tidy.lmRob              Tidy a(n) lmRob object
tidy.lmodel2            Tidy a(n) lmodel2 object
tidy.lmrob              Tidy a(n) lmrob object
tidy.lsmobj             Tidy a(n) lsmobj object
tidy.manova             Tidy a(n) manova object
tidy.map                Tidy a(n) map object
tidy.margins            Tidy a(n) margins object
tidy.mediate            Tidy a(n) mediate object
tidy.mfx                Tidy a(n) mfx object
tidy.mjoint             Tidy a(n) mjoint object
tidy.mle2               Tidy a(n) mle2 object
tidy.mlm                Tidy a(n) mlm object
tidy.mlogit             Tidying methods for logit models
tidy.muhaz              Tidy a(n) muhaz object
tidy.multinom           Tidying methods for multinomial logistic
                        regression models
tidy.negbin             Tidy a(n) negbin object
tidy.nlrq               Tidy a(n) nlrq object
tidy.nls                Tidy a(n) nls object
tidy.numeric            Tidy atomic vectors
tidy.orcutt             Tidy a(n) orcutt object
tidy.pairwise.htest     Tidy a(n) pairwise.htest object
tidy.pam                Tidy a(n) pam object
tidy.plm                Tidy a(n) plm object
tidy.poLCA              Tidy a(n) poLCA object
tidy.polr               Tidy a(n) polr object
tidy.power.htest        Tidy a(n) power.htest object
tidy.prcomp             Tidy a(n) prcomp object
tidy.pyears             Tidy a(n) pyears object
tidy.rcorr              Tidy a(n) rcorr object
tidy.ref.grid           Tidy a(n) ref.grid object
tidy.regsubsets         Tidy a(n) regsubsets object
tidy.ridgelm            Tidy a(n) ridgelm object
tidy.rlm                Tidy a(n) rlm object
tidy.rma                Tidy a(n) rma object
tidy.roc                Tidy a(n) roc object
tidy.rq                 Tidy a(n) rq object
tidy.rqs                Tidy a(n) rqs object
tidy.sarlm              Tidying methods for spatially autoregressive
                        models
tidy.spec               Tidy a(n) spec object
tidy.speedglm           Tidy a(n) speedglm object
tidy.speedlm            Tidy a(n) speedlm object
tidy.summary.glht       Tidy a(n) summary.glht object
tidy.summary.lm         Tidy a(n) summary.lm object
tidy.summary_emm        Tidy a(n) summary_emm object
tidy.survdiff           Tidy a(n) survdiff object
tidy.survexp            Tidy a(n) survexp object
tidy.survfit            Tidy a(n) survfit object
tidy.survreg            Tidy a(n) survreg object
tidy.svyglm             Tidy a(n) svyglm object
tidy.svyolr             Tidy a(n) svyolr object
tidy.systemfit          Tidy a(n) systemfit object
tidy.table              Tidy a(n) table object
tidy.ts                 Tidy a(n) ts object
tidy.varest             Tidy a(n) varest object
tidy.zoo                Tidy a(n) zoo object
tidy_irlba              Tidy a(n) irlba object masquerading as list
tidy_optim              Tidy a(n) optim object masquerading as list
tidy_svd                Tidy a(n) svd object masquerading as list
tidy_xyz                Tidy a(n) xyz object masquerading as list
```
