## Supplementary material for "Identification of QTL-by-Environment Interaction by Controlling Polygenic Background Effect": NAMESPACE

```
# Generated by roxygen2: do not edit by hand

S3method(augment,"NULL")
S3method(augment,Mclust)
S3method(augment,Sarlm)
S3method(augment,betamfx)
S3method(augment,betareg)
S3method(augment,clm)
S3method(augment,coxph)
S3method(augment,data.frame)
S3method(augment,decomposed.ts)
S3method(augment,default)
S3method(augment,drc)
S3method(augment,factanal)
S3method(augment,felm)
S3method(augment,fixest)
S3method(augment,gam)
S3method(augment,glm)
S3method(augment,glmRob)
S3method(augment,glmrob)
S3method(augment,htest)
S3method(augment,ivreg)
S3method(augment,kmeans)
S3method(augment,lm)
S3method(augment,lmRob)
S3method(augment,lmrob)
S3method(augment,loess)
S3method(augment,logitmfx)
S3method(augment,margins)
S3method(augment,mfx)
S3method(augment,mjoint)
S3method(augment,mlogit)
S3method(augment,negbinmfx)
S3method(augment,nlrq)
S3method(augment,nls)
S3method(augment,pam)
S3method(augment,plm)
S3method(augment,poLCA)
S3method(augment,poissonmfx)
S3method(augment,polr)
S3method(augment,prcomp)
S3method(augment,probitmfx)
S3method(augment,rlm)
S3method(augment,rma)
S3method(augment,rq)
S3method(augment,rqs)
S3method(augment,sarlm)
S3method(augment,smooth.spline)
S3method(augment,speedglm)
S3method(augment,speedlm)
S3method(augment,stl)
S3method(augment,survreg)
S3method(confint,rlm)
S3method(glance,"NULL")
S3method(glance,Arima)
S3method(glance,Gam)
S3method(glance,Mclust)
S3method(glance,Sarlm)
S3method(glance,aareg)
S3method(glance,anova)
S3method(glance,aov)
S3method(glance,betamfx)
S3method(glance,betareg)
S3method(glance,biglm)
S3method(glance,binDesign)
S3method(glance,cch)
S3method(glance,clm)
S3method(glance,clmm)
S3method(glance,coeftest)
S3method(glance,coxph)
S3method(glance,crr)
S3method(glance,cv.glmnet)
S3method(glance,data.frame)
S3method(glance,default)
S3method(glance,drc)
S3method(glance,durbinWatsonTest)
S3method(glance,ergm)
S3method(glance,factanal)
S3method(glance,felm)
S3method(glance,fitdistr)
S3method(glance,fixest)
S3method(glance,gam)
S3method(glance,garch)
S3method(glance,geeglm)
S3method(glance,glm)
S3method(glance,glmRob)
S3method(glance,glmnet)
S3method(glance,gmm)
S3method(glance,htest)
S3method(glance,ivreg)
S3method(glance,kmeans)
S3method(glance,lavaan)
S3method(glance,list)
S3method(glance,lm)
S3method(glance,lmRob)
S3method(glance,lmodel2)
S3method(glance,lmrob)
S3method(glance,logitmfx)
S3method(glance,margins)
S3method(glance,mfx)
S3method(glance,mjoint)
S3method(glance,mlogit)
S3method(glance,muhaz)
S3method(glance,multinom)
S3method(glance,negbin)
S3method(glance,negbinmfx)
S3method(glance,nlrq)
S3method(glance,nls)
S3method(glance,orcutt)
S3method(glance,pam)
S3method(glance,plm)
S3method(glance,poLCA)
S3method(glance,poissonmfx)
S3method(glance,polr)
S3method(glance,probitmfx)
S3method(glance,pyears)
S3method(glance,ridgelm)
S3method(glance,rlm)
S3method(glance,rma)
S3method(glance,rq)
S3method(glance,rqs)
S3method(glance,sarlm)
S3method(glance,smooth.spline)
S3method(glance,speedglm)
S3method(glance,speedlm)
S3method(glance,summary.lm)
S3method(glance,summaryDefault)
S3method(glance,survdiff)
S3method(glance,survexp)
S3method(glance,survfit)
S3method(glance,survreg)
S3method(glance,svyglm)
S3method(glance,svyolr)
S3method(glance,tbl_df)
S3method(glance,varest)
S3method(nobs,Mclust)
S3method(nobs,aareg)
S3method(nobs,bbmle)
S3method(nobs,biglm)
S3method(nobs,cv.glmnet)
S3method(nobs,felm)
S3method(nobs,fitdistr)
S3method(nobs,garch)
S3method(nobs,glmRob)
S3method(nobs,gmm)
S3method(nobs,lmRob)
S3method(nobs,lmodel2)
S3method(nobs,loess)
S3method(nobs,muhaz)
S3method(nobs,multinom)
S3method(nobs,orcutt)
S3method(nobs,poLCA)
S3method(nobs,prcomp)
S3method(nobs,pyears)
S3method(nobs,smooth.spline)
S3method(nobs,survdiff)
S3method(nobs,survfit)
S3method(nobs,survfit.cox)
S3method(tidy,"NULL")
S3method(tidy,Arima)
S3method(tidy,Gam)
S3method(tidy,Kendall)
S3method(tidy,Line)
S3method(tidy,Lines)
S3method(tidy,Mclust)
S3method(tidy,Polygon)
S3method(tidy,Polygons)
S3method(tidy,Sarlm)
S3method(tidy,SpatialLinesDataFrame)
S3method(tidy,SpatialPolygons)
S3method(tidy,SpatialPolygonsDataFrame)
S3method(tidy,TukeyHSD)
S3method(tidy,aareg)
S3method(tidy,acf)
S3method(tidy,anova)
S3method(tidy,aov)
S3method(tidy,aovlist)
S3method(tidy,betamfx)
S3method(tidy,betareg)
S3method(tidy,biglm)
S3method(tidy,binDesign)
S3method(tidy,binWidth)
S3method(tidy,boot)
S3method(tidy,btergm)
S3method(tidy,cch)
S3method(tidy,character)
S3method(tidy,cld)
S3method(tidy,clm)
S3method(tidy,clmm)
S3method(tidy,coeftest)
S3method(tidy,confint.glht)
S3method(tidy,confusionMatrix)
S3method(tidy,coxph)
S3method(tidy,crr)
S3method(tidy,cv.glmnet)
S3method(tidy,data.frame)
S3method(tidy,default)
S3method(tidy,density)
S3method(tidy,dist)
S3method(tidy,drc)
S3method(tidy,durbinWatsonTest)
S3method(tidy,emmGrid)
S3method(tidy,epi.2by2)
S3method(tidy,ergm)
S3method(tidy,factanal)
S3method(tidy,felm)
S3method(tidy,fitdistr)
S3method(tidy,fixest)
S3method(tidy,ftable)
S3method(tidy,gam)
S3method(tidy,garch)
S3method(tidy,geeglm)
S3method(tidy,glht)
S3method(tidy,glm)
S3method(tidy,glmRob)
S3method(tidy,glmnet)
S3method(tidy,glmrob)
S3method(tidy,gmm)
S3method(tidy,htest)
S3method(tidy,ivreg)
S3method(tidy,kappa)
S3method(tidy,kde)
S3method(tidy,kmeans)
S3method(tidy,lavaan)
S3method(tidy,leveneTest)
S3method(tidy,list)
S3method(tidy,lm)
S3method(tidy,lm.beta)
S3method(tidy,lmRob)
S3method(tidy,lmodel2)
S3method(tidy,lmrob)
S3method(tidy,logical)
S3method(tidy,logitmfx)
S3method(tidy,lsmobj)
S3method(tidy,manova)
S3method(tidy,map)
S3method(tidy,margins)
S3method(tidy,mediate)
S3method(tidy,mfx)
S3method(tidy,mjoint)
S3method(tidy,mle2)
S3method(tidy,mlm)
S3method(tidy,mlogit)
S3method(tidy,muhaz)
S3method(tidy,multinom)
S3method(tidy,negbin)
S3method(tidy,negbinmfx)
S3method(tidy,nlrq)
S3method(tidy,nls)
S3method(tidy,numeric)
S3method(tidy,orcutt)
S3method(tidy,pairwise.htest)
S3method(tidy,pam)
S3method(tidy,plm)
S3method(tidy,poLCA)
S3method(tidy,poissonmfx)
S3method(tidy,polr)
S3method(tidy,power.htest)
S3method(tidy,prcomp)
S3method(tidy,probitmfx)
S3method(tidy,pyears)
S3method(tidy,rcorr)
S3method(tidy,ref.grid)
S3method(tidy,regsubsets)
S3method(tidy,ridgelm)
S3method(tidy,rlm)
S3method(tidy,rma)
S3method(tidy,roc)
S3method(tidy,rq)
S3method(tidy,rqs)
S3method(tidy,sarlm)
S3method(tidy,spec)
S3method(tidy,speedglm)
S3method(tidy,speedlm)
S3method(tidy,summary.glht)
S3method(tidy,summary.lm)
S3method(tidy,summary.plm)
S3method(tidy,summaryDefault)
S3method(tidy,summary_emm)
S3method(tidy,survdiff)
S3method(tidy,survexp)
S3method(tidy,survfit)
S3method(tidy,survreg)
S3method(tidy,svyglm)
S3method(tidy,svyolr)
S3method(tidy,systemfit)
S3method(tidy,table)
S3method(tidy,tobit)
S3method(tidy,ts)
S3method(tidy,varest)
S3method(tidy,zoo)
export(augment)
export(augment_columns)
export(bootstrap)
export(confint_tidy)
export(finish_glance)
export(fix_data_frame)
export(glance)
export(tidy)
export(tidy_irlba)
import(dplyr)
importFrom(generics,augment)
importFrom(generics,glance)
importFrom(generics,tidy)
importFrom(glue,glue)
importFrom(purrr,map_df)
importFrom(purrr,possibly)
importFrom(purrr,set_names)
importFrom(rlang,enexpr)
importFrom(rlang,expr)
importFrom(stats,AIC)
importFrom(stats,BIC)
importFrom(stats,coef)
importFrom(stats,confint)
importFrom(stats,cooks.distance)
importFrom(stats,fitted)
importFrom(stats,influence)
importFrom(stats,logLik)
importFrom(stats,model.frame)
importFrom(stats,model.response)
importFrom(stats,na.omit)
importFrom(stats,na.pass)
importFrom(stats,nobs)
importFrom(stats,pnorm)
importFrom(stats,predict)
importFrom(stats,qnorm)
importFrom(stats,qt)
importFrom(stats,quantile)
importFrom(stats,residuals)
importFrom(stats,rstandard)
importFrom(stats,setNames)
importFrom(stats,terms)
importFrom(stats,var)
importFrom(tibble,as_tibble)
importFrom(tibble,tibble)
importFrom(tidyr,pivot_longer)
importFrom(tidyr,pivot_wider)
importFrom(utils,globalVariables)
importFrom(utils,head)
```
