## Supplementary material for "Identification of QTL-by-Environment Interaction by Controlling Polygenic Background Effect": NEWS.md

````
# broom 1.0.7

* Corrected `nobs` entries in `glance.coxph()` output: the package used to 
  return `length(object$linear.predictors)` (equal to `n` rather than `nevent`) 
  and now uses survival's method (#1224).

* Corrected confidence interval values in `tidy.boot()` and addressed errors
  when bootstrapping confidence intervals for multiple terms (#1212).

* Reverted deprecation of tidiers for objects from the margins package
  now that the package is back on CRAN (#1220).

* Addressed failure in `tidy.anova()` ahead of upcoming car
  release (#1215).

* Clarified documentation for a number of cases where dots were
  documented as unused but actually passed to internal functions 
  (#1214).

* Addressed error in `augment.betareg()` and `augment.betamfx()` 
  with `data = NULL` and non-null `newdata` (#1216, #1218).

* `glance.lm()` now returns non-`NA` values for `statistic`, `p.value`, and `df` 
  for models fitted with a single predictor and no intercept (@jrob95, #1209).

# broom 1.0.6

## New Features

* Added support for `conf.level` in `augment.lm()` (#1191 by `@zietzm`).

* Added support for columns `adj.r.squared` and `npar` in `glance()` method for objects outputted from `mgcv::gam()` (#1172).

## Deprecations

* Soft-deprecated tidiers for margins objects, as the package was archived from CRAN in April 2024. In the case that the package is back on CRAN before the next package release, broom will once again Suggest and test support for the package (#1200).

* Moved forward with deprecation of tidiers for objects from the sp package. See resources linked in [tidymodels/broom#1142](https://github.com/tidymodels/broom/issues/1142) for more information on migration from retiring spatial packages.

## Bug Fixes

* While this broom release contains no changes to the `tidy.survfit()` method for objects from the survival package, the package has bumped the minimum required version for survival. Before survival 3.6-4, `tidy.survfit()` propagated "inconsistent" `n.censor` values from survival for multi-state models (#1195). 

* Corrected confidence interval values for precision components in `tidy.betareg()` output (#1169).

* Fixed bug in tidier for `car::linearHypothesis()` output with long formulas (#1171).

* Corrected coefficient values in `tidy.varest()` output (#1174).

# broom 1.0.5

* `tidy.coxph()` will now pass its ellipses `...` to `summary()` internally (#1151 by `@ste-tuf`).

* Transitioned the deprecation of the `region` argument to `tidy.SpatialPolygonsDataFrame` from a warn- to a hard-deprecation (#1142). 

* Removed maptools and rgeos as Suggested packages ahead of their retirement. sp tidiers will be removed from a future release of the package (#1142).

* Addressed bug in mlogit tidiers where `augment.mlogit()` would fail if supplied a model fitted with a non-default `dfidx()` (#1156 by `@gregmacfarlane`). 

* Addressed bug in ANOVA tidiers where `tidy.anova()` would fail if passed a model with many predictors (#1159 by `@jwilliman`). 

* Addressed warnings in ANOVA tidiers for unrecognized column names `Resid..Df`, `Resid..Dev`, and `Deviance`; those columns will be renamed `df.residual`, `residual.deviance`, and `deviance`, respectively (#1159 by `@jwilliman`).

# broom 1.0.4

* Added an `intercept` argument to `tidy.aov()`, a logical indicating whether to include information on the intercept as the first row of results (#1144 by `@victor-vscn`).
* Moved forward with soft-deprecation of tidiers for objects from the sp package ahead of the retirement of the rgeos and maptools packages later this year. sp tidiers will be removed from a future release of the package (#1142). 
* Fixed bug in `augment.glm()` where the `.std.resid` column always contained standardized deviance residuals regardless of the value passed to the `type.residuals` argument (#1147).

# broom 1.0.3

* Addressed test failures on R-devel.
* Fixed bug in `tidy.multinom()` where the `conf.level` argument would be ignored.

# broom 1.0.2

* The default `data` argument for `augment.coxph()` and `augment.survreg()` has been transitioned from `NULL` to `model.frame(x)` (#1126 by `@capnrefsmmat`).
* Migrated 'ggplot2' from strong to weak dependency, i.e. moved from `Imports` to `Suggests`.
* Fixed a bug where `augment()` results would not include residuals when the response term included a function call (#1121, #946, #937, #124).

# broom 1.0.1

* Improves performance of `tidy.lm()` and `tidy.glm()` for full-rank fits (#1112 by `@capnrefsmmat`).
* Moves forward with deprecation of tidiers for sparse matrices outputted from the Matrix package, initially soft-deprecated in broom 0.5.0. The Matrix tidiers were light wrappers around coercion methods that will now be deprecated from Matrix itself in the upcoming 1.4-2 release. The affected methods are `tidy.sparseMatrix()`, `tidy.dgCMatrix()`, and `tidy.dgTMatrix()`. Note that `tidy.confusionMatrix()`, for relevant objects outputted from the caret package, is unaffected (#1113).
* `tidy.anova()` works again with `anova` objects from the `lme4` package (broken by addition of the `terms` column in the previous release)

# broom 1.0.0

broom 1.0.0 is the first "production" release of the broom package, and includes a number of notable changes to both functionality and governance.

As of this release, the broom team will be following a set of guidelines that clarify the scope of further development on the package. Given the package's wide use and long history, these guidelines _prioritize backward compatibility_ over internal consistency and completeness. You can read those guidelines [here](https://broom.tidymodels.org/articles/)!

We've also made notable changes to error handling in this release:

* Adds minimal ellipsis checking to warn on commonly misspecified arguments passed through ellipses. Notably:
    + `tidy()` methods will now warn when supplied an `exponentiate` argument if it will be ignored.
    + `augment()` methods will now warn when supplied a `newdata` argument if it will be ignored.
* The warning regarding tidiers only maintained via dispatch to `lm` and `glm`
  is now displayed only once per session, per unique dispatch. That is, 
  if a `class_a` object is tidied using a `(g)lm` method, broom will not
  warn when tidying `class_a` objects for the rest of the session, but if a
  `class_b` object is tidied using a `(g)lm` method in the same session, broom
  will warn again (#1101).

Other fixes and improvements:

* Add `exponentiate` argument to `tidy.boot()` (#1039).
* Update in `tidy.htest()` converting matrix-columns to vector-columns (#1081).
* Address failures in `tidy.glht()` with `conf.int = TRUE` (#1103).
* Address failures in `tidy.zoo()` when input data does not have `colnames` 
  (#1080).
* Transition tidiers for bivariate linear or spline-based interpolation---using
  list tidiers to interface with objects from the akima package is now 
  considered off-label. See the interp package for a FOSS alternative.
* Address failures in `tidy.svyolr()` when `p.values = TRUE`. Instead of aliasing
  `tidy.polr()` directly, `tidy.svyolr()` lightly wraps that method and
  warns if `p.values` is supplied (#1107).
* Adds a `term` column and introduces support for `car::lht()` output in
  `tidy.anova()` (#1106 by `@grantmcdermott`).
* Adds a dedicated `glance.anova` method (which previously dispatched to the    
  deprecated `glance.data.frame()` tidier, #1106 by `@grantmcdermott`).

# broom 0.8.0

This update makes significant improvements to documentation, fixes a number of bugs, and brings the development flow of the package up to date with other packages in the tidymodels.

In the big picture, this release:

* Makes many improvements to documentation: 
     - All tidiers now have example code demonstrating usage in their documentation. Tidiers for base packages as well as selected others also include sample code for visualization of results with ggplot2.
     - Code examples in the documentation largely now follow consistent style---these changes were made largely to reflect the tidyverse style guide, addressing spacing, object naming, and commenting, among other things.
     - Examples previously marked with `\dontrun` or `\donttest` have been workshopped to run reliably.
* Clarifies errors and warnings for deprecated and unmaintained tidiers.
* Ensures that tidiers are placed in files named according to the model-supplying package rather than the model object class for easier navigability of the source code.

### Bug fixes and other improvements

* Fix `glance.fixest` error when model includes only fixed effects and no regressors (`#1018` by `@arcruz0`, `#1088` by `@vincentarelbundock`).
* Address excessive messaging from `tidy.speedlm` (`#1084` by `@cgoo4`, `#1087` by `@vincentarelbundock`).
* Add `nobs` column to the output of `glance.svyglm` (`#1085` by `@fschaffner`, `#1086` by `@vincentarelbundock`).
* Ensure `tidy.prcomp` description entries use consistent punctuation (`#1072` by `@PursuitOfDataScience`).
* Address breaking changes in `glance.fixest` and `tidy.btergm`.
* Simplify handling of `MASS::polr` output in the corresponding `tidy` and `augment` methods.
* Align continuous integration with current standards in tidymodels packages.

# broom 0.7.12

Nearly identical source to broom 0.7.11—updates the maintainer email address to an address listed in other CRAN packages maintained by the same person.

# broom 0.7.11

* Addressed issue with the ordering of original observations in `augment.rqs`. Now function preserves the original `data.frame` names also when the input `data.frame` only has one column (`#1052` by `@ilapros`).
* Addressed warning from `tidy.rma` when `x$ddf` has length greater than 1 (`#1064` by `@wviechtb`).
* Fix errors in `glance.lavaan` in anticipation of upcoming `tidyr` release (`#1067` by `@DavisVaughan`).
* Corrected the confidence interval in `tidy.crr()`. The `tidy.crr(conf.level=)` argument was previously ignored (`#1068` by `@ddsjoberg`).

# broom 0.7.10

* Clarifies error when `pysch::mediate` output is dispatched to `tidy.mediate` (`#1037` by `@LukasWallrich`).
* Allows user to specify confidence level for `tidy.rma` (`#1041` by `@TarenSanders`)
* Clarifies documentation related to usage of `augment_columns()`; most package users should use `augment()` in favor of `augment_columns()`. See `?augment_columns` for more details.
* Extends support for `emmeans` by fixing non-standard column names in case of asymptotically derived inferential statistics. (`#1046` by `@crsh`)
* Fixes use of index columns in `augment.mlogit` and adds `.resid` column to
output. (`#1045`, `#1053`, `#1055`, and `#1056` by `@jamesrrae` and
`@gregmacfarlane`)
* Correct column naming of standard error measures in `glance.survfit()`.
* Various bug fixes and improvements to documentation.

# broom 0.7.9

* Fixes confidence intervals in `tidy.crr()`, which were previously exponentiated when `exponentiate = FALSE` (`#1023` by `@leejasme`)
* Deprecates `Rchoice` tidiers, as the newest 0.3-3 release requires R 4.0+ and does not re-export needed generics.
* Updates to `ergm` tidiers in anticipation of changes in later releases. (`#1034` by `@krivit`)

# broom 0.7.8

* Fixed bug in `glance.ergm` related to handling of MCMC details.
* Address breakages in unit tests for {fixest} tidiers.

# broom 0.7.7

* Fixed bug in `tidy.epi.2by2` that resulted in errors with new version of `epiR` (`#1028` by `@nt-williams`)
* Added `exponentiate` argument to `tidy.gam()` tidier applicable for parametric terms (`#1013` by `@ddsjoberg`)
* Added `exponentiate` argument to `tidy.negbin()` tidier (`#1011` by `@ddsjoberg`)
* Fixed failures in `spdep` tidiers following breaking changes in the most recent release
* Various bug fixes and improvements to documentation

# broom 0.7.6

* Fixed bug in `augment` tidiers resulting in `.fitted` and `.se.fit` array columns.
* Fixed bug that made column `y` non-numeric after `tidy_xyz` (`#973` by `@jiho`)
* Added tidiers for `MASS:glm.nb` (`#998` by `@joshyam-k`)
* Fixed bug in `tidy.fixest` that sometimes prevented arguments like `se` from being used (`#1001` by `@karldw`)
* Fixed bug in `tidy.fixest` that resulted in errors when columns with name
`x` are present (`#1007` by `@grantmcdermott`)
* Moved forward with planned deprecation of `gamlss` tidiers in favor of
those provided in `broom.mixed`
* Various bug fixes and improvements to documentation

# broom 0.7.5

* Fixed bug in the `nnet::multinom` tidier in the case that the response
variable has only two levels (`#993` by `@vincentarelbundock` and `@hughjonesd`)
* Various bug fixes and improvements to documentation

# broom 0.7.4

broom 0.7.4 introduces tidier support for a number of new model objects and 
improves functionality of many existing tidiers!

#### New Tidiers

* Add tidiers for `Rchoice` objects (`#961` by `@vincentarelbundock` and `@Nateme16`)
* Add tidiers for objects produced by `car::leveneTest` (`#968` by `@vincentarelbundock` and `@mkirzon`)
* Add tidiers for objects produced by `cmprsk::crr` (`#971` and `#552` by `@vincentarelbundock` and `@margarethannum`)
* Add an `augment()` method for `gam` objects (`#975` and `#645` by `@vincentarelbundock`)
* Add tidiers for `vars` objects (`#979` and `#161` by `@vincentarelbundock` and `@Diego-MX`)

This release also restores tidiers for `felm` objects from the `lfe` package, which was recently unarchived from CRAN.

#### Improvements to existing tidiers

* `tidy.emmGrid` can now return `std.error` and `conf.*` columns at the same time. (`#962` by `@vincentarelbundock` and `@jmbarbone`)
* `tidy.garch` can now produce confidence intervals (`#964` by `@vincentarelbundock` and `@IndrajeetPatil`)
* `tidy.coxph` can now report confidence intervals on models utilizing penalized/clustering terms (`#966` by `@vincentarelbundock` and `@matthieu-faron`)
* `augment.lm` now works when some regression weights are equal to zero (`#965` by `@vincentarelbundock` and `@vnijs`)
* `tidy.coxph` can now handle models utilizing penalized/clustering terms (`#966` and `#969` by `@vincentarelbundock`, `@matthieu-faron`, and `@KZARCA`)
* Fix bug in `tidy.speedglm` on R 4.0.0+ (`#974` by `@uqzwang`)
* tidy.multinom works with matrix response (`#977` and `#666` by `@vincentarelbundock` and `@atyre2`)
* Various bug fixes and improvements to documentation and errors.

# broom 0.7.3

In broom `0.7.0`, we introduced an error for model objects that subclassed
`lm` and relied on `tidy.lm()`, or similarly for `tidy.glm()`. Tidiers for
these objects were supported unintentionally, and we worried that tidiers for
these objects would silently report inaccurate results.

In hindsight, this change was unnecessarily abrupt. We've decided to roll back 
this change, instead providing the following warning before allowing such 
objects to fall back to the `lm`/`glm` tidier methods:

> Tidiers for objects of class {subclass} are not maintained by the broom team, and are only supported through the {dispatched_method} tidier method. Please be cautious in interpreting and reporting broom output."

In addition,

* Restores tidiers for `summary.lm` objects (`#953` by `@grantmcdermott`)
* Deprecate tidiers for the `lfe` package, which was archived from CRAN.
* Various bug fixes and improvements to documentation and errors.

# broom 0.7.2

* Various bug fixes and improvements to documentation and errors.

# broom 0.7.1

While broom 0.7.1 is a minor release, it includes a number of exciting new 
features and bug fixes!

#### New tidiers

* Add tidiers for `margins` objects. (`#700` by `@grantmcdermott`)
* Added tidier methods for `mlogit` objects (`#887` by `@gregmacfarlane`)
* Add `glance.coeftest()` method (`#932` by `@grantmcdermott`)

#### Improvements to existing tidiers

One of the more major improvements in this release is the addition of the 
`interval` argument to some `augment` methods for confidence, prediction, 
and credible intervals. These columns will be consistently labeled `.lower` 
and `.upper`! (`#908` by `@grantmcdermott`, `#925` by `@bwiernik`)

In addition...

* Extended the `glance.aov()` method to include an `r.squared` column!
* `glance.survfit()` now passes `...` to `summary.survfit()` to allow for
adjustment of RMST and other measures (`#880` by `@vincentarelbundock`)
* Several unsupported model objects that subclass `glm` and `lm` now error 
more informatively.
* A number of improvements to documentation throughout the package.

####  Bug fixes

* Fixed `newdata` warning message in `augment.*()` output when the `newdata`
didn't contain the response variable—augment methods no longer expect the 
response variable in the supplied `newdata` argument. (`#897` by `@rudeboybert`)
* Fixed a bug related to `tidy.geeglm()` not being sensitive to the
`exponentiate` argument (`#867`)
* Fixed `augment.fixest()` returning residuals in the `.fitted` column. The
method also now takes a `type.residuals` argument and defaults to the same 
`type.predict` argument as the `fixest` `predict()` method. (`#877` by `@karldw`)
* Fix `tidy.felm` confidence interval bug. Replaces "robust" argument with 
"se.type". (`#919` by `@grantmcdermott`; supersedes `#818` by `@kuriwaki`)
* Fix a bug in `tidy.drc()` where some term labels would result
in the overwriting of entries in the `curve` column (`#914`)
* Fixed bug related to univariate zoo series in `tidy.zoo()` (`#916` by `@WillemVervoort`)
* Fixed a bug related to `tidy.prcomp()` assigning the wrong PC labels from "loadings" 
and "scores" matrices (`#910` by `@tavareshugo`)
* Fixed `tidy.polr()` bug where p-values could only be returned if
`exponentiate = FALSE`.

#### Deprecations

We followed through with the planned deprecation of character vector tidiers 
in this release. Other vector tidiers that were soft-deprecated in 0.7.0 will 
be fully deprecated in a later release.

# broom 0.7.0

`broom 0.7.0` is a major release with a large number of new tidiers,
soft-deprecations, and planned hard-deprecations of functions and arguments.

### Big picture changes

- We have changed how we report degrees of freedom for `lm` objects 
(#212, #273). This is especially important for instructors in statistics 
courses. Previously the `df` column in `glance.lm()` reported the rank of the 
design matrix. Now it reports degrees of freedom of the numerator for the 
overall F-statistic. This is equal to the rank of the model matrix minus one 
(unless you omit an intercept column), so the new `df` should be the old 
`df` minus one.

- We are moving away from supporting `summary.*()` objects. In particular, we 
have removed `tidy.summary.lm()` as part of a major overhaul of internals. 
Instead of calling `tidy()` on `summary`-like objects, please call `tidy()` 
directly on model objects moving forward.

- We have removed all support for the `quick` argument in `tidy()` methods. 
This is to simplify internals and is for maintainability purposes. We anticipate
this will not influence many users as few people seemed to use it. If this 
majorly cramps your style, let us know, as we are considering a new verb to 
return only model parameters. In the meantime, `stats::coef()` together with 
`tibble::enframe()` provides most of the functionality 
of `tidy(..., quick = TRUE)`.

- All `conf.int` arguments now default to `FALSE`, and all `conf.level` 
arguments now default to `0.95`. This should primarily affect `tidy.survreg()`, 
which previously always returned confidence intervals, although there are 
some others.

- Tidiers for `emmeans`-objects use the arguments `conf.int` and `conf.level` 
instead of relying on the argument names native to 
the `emmeans::summary()`-methods (i.e., `infer` and `level`). 
Similarly, `multcomp`-tidiers now include a call to `summary()` as previous 
behavior was akin to setting the now removed argument `quick = TRUE`. Both 
families of tidiers now use the `adj.p.value` column name when appropriate. 
Finally, `emmeans`-, `multcomp`-, and `TukeyHSD`-tidiers now consistently 
use the column names `contrast` and `null.value` instead 
of `comparison`, `level1` and `level2`, or `lhs` and `rhs` (see #692).

### Deprecations

This release of `broom` soft-deprecates the following functions and tidier 
methods:

- Tidier methods for data frames, rowwise data frames, vectors and matrices
- `bootstrap()`
- `confint_tidy()`
- `fix_data_frame()`
- `finish_glance()`
- `augment.glmRob()`
- `tidy.table()` and `tidy.ftable()` have been deprecated in favor of
`tibble::as_tibble()`
- `tidy.summaryDefault()` and `glance.summaryDefault()` have been deprecated in 
favor of `skimr::skim()`

We have also gone forward with our planned mixed model deprecations, and have 
removed the following methods, which now live in `broom.mixed`:

- `tidy.brmsfit()`
- `tidy.merMod()`, `glance.merMod()`, `augment.merMod()`
- `tidy.lme()`, `glance.lme()`, `augment.lme()`
- `tidy.stanreg()`, `glance.stanreg()`
- `tidyMCMC()`, `tidy.rjags()`, `tidy.stanfit()`

### Minor breaking changes

- `augment.factanal()` now returns a tibble with columns names `.fs1`, `.fs2`, 
  ..., instead of `factor1`, `factor2`, ... (#650)

- We have renamed the output of `augment.htest()`. In particular, we have 
  renamed the `.residuals` column to `.resid` and the `.stdres` to `.std.resid`
  for consistency. These changes will only affect chi-squared tests.

- `tidy.ridgelm()` now always return a `GCV` column and never returns an 
  `xm` column. (#533 by @jmuhlenkamp)

- `tidy.dist()` no longer supports the `upper` argument.

## A refactoring of `augment()` methods

The internals of `augment.*()` methods have largely been overhauled.

- If you pass a dataset to `augment()` via the `data` or `newdata` arguments,
  you are now guaranteed that the augmented dataset will have exactly the same
  number of rows as the original dataset. This differs from previous behavior
  primarily when there are missing values. Previously `augment()` would drop
  rows containing `NA`. This should no longer be the case.

- `augment.*()` methods no longer accept an `na.action` argument.

- In previous versions, several `augment.*()` methods inherited the 
  `augment.lm()` method, but required additions to the `augment.lm()` method
  itself. We have shifted away from this approach in favor of re-implementing
  many `augment.*()` methods as standalone methods making use of internal 
  helper functions. As a result, `augment.lm()` and some related methods have
  deprecated (previously unused) arguments.

- `augment()` tries to give an informative error when `data` isn't the original
  training data.
  
- The `.resid` column in the output of `augment().*` methods is now consistently 
  defined as `y - y_hat`

## New tidiers

* `anova` objects from the `car` package (#754)
* `pam` objects from the `cluster` package (#637 by @abbylsmith)
* `drm` objects from the `drc` package (#574 by @edild)
* `summary_emm` objects from the `emmeans` package (#691 by @crsh)
* `epi.2by2` objects from the `epiR` package (#711)
* `fixest` objects from the `fixest` package (#785 by @karldw)
* `regsubsets` objects from the `leaps` package (#535)
* `lm.beta` objects from the `lm.beta` package (#545 by @mattle24)
* `rma` objects from the `metafor` package (#674 by @malcolmbarrett, @softloud)
* `mfx`, `logitmfx`, `negbinmfx`, `poissonmfx`, `probitmfx`, and `betamfx` 
objects from the`mfx` package (#700 by @grantmcdermott)
* `lmrob` and `glmrob` objects from the `robustbase` package (#205, #505)
* `sarlm` objects from the `spatialreg` package (#847 by @gregmacfarlane 
and @petrhrobar)
* `speedglm` objects from the `speedglm` package (#685)
* `svyglm` objects from the `survey` package (#611)
* `systemfit` objects from the `systemfit` package (by @jaspercooper)
* We have restored a simplified version of `glance.aov()`, which used to inherit
  from the `glance.lm()` method and now contains only the following columns: 
  `logLik`, `AIC`, `BIC, deviance`, `df.residual`, and `nobs`
  (see #212). Note that `tidy.aov()` gives more complete information about 
  degrees of freedom in an `aov` object.

## Improvements to existing tidiers

- `tidy.felm()` now has a `robust = TRUE/FALSE` option that supports robust 
  and cluster standard errors. (#781 by @kuriwaki)

- Make `.fitted` values respect `type.predict` argument of `augment.clm()`. 
  (#617)

- Return factor rather than numeric class predictions in `.fitted` of 
  `augment.polr()`. (#619) Add an option to return `p.values` in `tidy.polr()`. 
  (#833 by @LukasWallrich)

- `tidy.kmeans()` now uses the names of the input variables in the output by
  default. Set `col.names = NULL` to recover the old behavior.

- Previously, F-statistics for weak instruments were returned through 
  `glance.ivreg()`. F-statistics are now returned through 
  `tidy.ivreg(instruments = TRUE)`. Default is `tidy.ivreg(instruments = FALSE)`.
  `glance.ivreg()` still returns Wu-Hausman and Sargan test statistics.

- `glance.biglm()` now returns a `df.residual` column.

- `tidy.prcomp()` argument `matrix` gained new options `"scores"`, 
  `"loadings"`, and `"eigenvalues"`. (#557 by @GegznaV)

- `tidy_optim()` now provides the standard error if the Hessian is present. 
  (#529 by @billdenney)

- `tidy.htest()` column names are now run through `make.names()` to ensure
  syntactic correctness. (#549 by @karissawhiting)

- `tidy.lmodel2()` now returns a `p.value` column. (#570)

- `tidy.lsmobj()` gained a `conf.int` argument for consistency with other 
  tidiers.

- `tidy.polr()` now returns p-values if `p.values` is set to TRUE and the 
  model does not contain factors with more than two levels.

- `tidy.zoo()` now doesn't change column names that have spaces or other
  special characters (previously they were converted to `data.frame` friendly
  column names by `make.names`.)

- `glance.lavaan()` now uses lavaan extractor functions instead of
  subsetting the fit object manually. (#835)
  
- `glance.lm()` no longer errors when only an intercept is provided
  as an explanatory variable. (#865)

### Bug fixes

- Bug fix for `tidy.survreg()` when `robust` is set to `TRUE` in model
fitting (#842, #728)
- Bug fixes in `glance.lavaan()`: address confidence interval error
(#577) and correct reported `nobs` and `norig` (#835)
- Bug fix in muhaz tidiers to ensure output is always a `tibble` (#824)
- Several `glance.*()` methods have been refactored in order to return 
a one-row tibble even when the model matrix is rank-deficient (#823)
- Bug fix to return confidence intervals correct in `tidy.drc()` (#798)
- Added default methods for objects that subclass `glm` and `lm` in order to
error more informatively. (#749, #736, #708, #186)
- Bug fix to allow `augment.kmeans()` to work with masked data (#609)
- Bug fix to allow `augment.Mclust()` to work on univariate data (#490)
- Bug fix to allow `tidy.htest()` to supports equal variances (#608)
- Bug fix to better allow `tidy.boot()` to support confidence intervals (#581)
- Bug fix for `tidy.polr()` when passed `conf.int = TRUE` (#498)

### Other changes

- Many `glance()` methods now return a `nobs` column, which contains the 
number of data points used to fit the model! (#597 by @vincentarelbundock)

- `tidy()` no longer checks for a log or logit link when `exponentiate = TRUE`,
and we have refactored to remove extraneous `exponentiate` arguments. If you 
set `exponentiate = TRUE`, we assume you know what you are doing and that you 
want exponentiated coefficients (and confidence intervals if `conf.int = TRUE`) 
regardless of link function.

- We now use `rlang::arg_match()` when possible instead of `arg.match()` to give
  more informative errors on argument mismatches.

- The package's site has moved from https://broom.tidyverse.org/ to
  https://broom.tidymodels.org/.

- Revised several vignettes and moved them to the tidymodels.org website. The
  existing vignettes will now simply link to the revised versions.

- Many improvements to consistency and clarity of documentation.

- Various warnings resulting from changes to the tidyr API in v1.0.0 have
  been fixed. (#870)
  
- Removed dependencies on reshape2 and superseded functions in dplyr.

- All documentation now links to help files rather than topics.

## For developers and contributors

- Moved core tests to the `modeltests` package.
  
- Generally, after this release, the broom dev team will first ask that
  attempts to add tidier methods supporting a model object are first
  directed to the model-owning package. An article describing best practices 
  in doing so can be found on the {tidymodels} website at 
  https://www.tidymodels.org/learn/develop/broom/, and we will continue
  adding additional resources to that article as we develop them. In the case
  that the maintainer is uninterested in taking on the tidier methods, please
  note this in your issue or PR.

- Added a new vignette discussing how to implement new tidier methods in 
  non-broom packages.

# broom 0.5.6

- Fix failing CRAN checks to due `tibble 3.0.0` release. Removed 
`xergm` dependency.

# broom 0.5.5

- Remove tidiers for robust package and drop robust dependency (temporarily)

# broom 0.5.4

- Fixes failing CRAN checks as the joineRML package has been removed from CRAN

# broom 0.5.3

- Fixes failing CRAN checks due to new matrix classing in R 4.0.0

# broom 0.5.2

- Fixes failing CRAN checks

- Changes to accommodate ergm 3.10 release. `tidy.ergm()` no longer
  has a `quick` argument. The old default of `quick = FALSE` is
  now the only option.

# broom 0.5.1

- `tidy()`, `glance()` and `augment()` are now re-exported from the
  [generics](https://github.com/r-lib/generics) package.

# broom 0.5.0

Tidiers now return `tibble::tibble()`s. This release also includes several new
tidiers, new vignettes and a large number of bug fixes. We've also begun to more
rigorously define tidier specifications: we've laid part of the groundwork for
stricter and more consistent tidying, but the new tidier specifications are not
yet complete. These will appear in the next release.

Additionally, users should note that we are in the process of migrating tidying
methods for mixed models and Bayesian models to `broom.mixed`. `broom.mixed` is
not on CRAN yet, but all mixed model and Bayesian tidiers will be deprecated
once `broom.mixed` is on CRAN. No further development of mixed model tidiers
will take place in `broom`.

## Breaking changes

Almost all tidiers should now return `tibble`s rather than `data.frame`s.
Deprecated tidying methods, Bayesian and mixed model tidiers still return
`data.frame`s.

**Users** are mostly to experience issues when using `augment` in situations
where tibbles are stricter than data frames. For example, specifying model
covariates as a matrix object will now error:

```r
library(broom)
library(quantreg)

fit <- rq(stack.loss ~ stack.x, tau = .5)
broom::augment(fit)
#> Error: Column `stack.x` must be a 1d atomic vector or a list
```

This is because the default `data` argument `data = model.frame(fit)` cannot be
coerced to `tibble`.

Another consequence of this is that `augment.survreg` and `augment.coxph` from
the `survival` package now require that the user explicitly passes data to
either the `data` or `newdata` arguments.

These restrictions will be relaxed in an upcoming release of `broom` pending
support for matrix-columns in tibbles.

**Developers** are likely to experience issues:

- subsetting tibbles with `[`, which returns a tibble rather than a vector.

- setting rownames on tibbles, which is deprecated.

- using matrix and vector tidiers, now deprecated.

- handling the additional tibble classes `tbl_df` and `tbl` beyond the
  `data.frame` class

- linking to defunct documentation files -- broom recently moved all tidiers to
  a `roxygen2` template based documentation system.

## New vignettes

This version of `broom` includes several new vignettes:

- `vignette("available-methods", package = "broom")` contains a table detailing
  which tidying methods are available

- `vignette("adding-tidiers", package = "broom")` is an *in-progress* guide for
  contributors on how to add new tidiers to broom

- `vignette("glossary", package = "broom")` contains tables describing
  acceptable argument names and column names for the *in-progress* new
  specification.

Several old vignettes have also been updated:

- `vignette("bootstrapping", package = "broom")` now relies on the `rsample`
  package and a `tidyr::nest`-`purrr::map`-`tidyr::unnest` workflow. This is now
  the recommended workflow for working with multiple models, as opposed to the
  old `dplyr::rowwise`-`dplyr::do` based workflow.

## Deprecations

- Matrix and vector tidiers have been deprecated in favor of `tibble::as_tibble`
  and `tibble::enframe`

- Dataframe tidiers and rowwise dataframe tidiers have been deprecated

- `bootstrap()` has been deprecated in favor of the
  [`rsample`](https://rsample.tidymodels.org/)

- `inflate` has been removed from `broom`

## Other changes

- The `alpha` argument has been removed from `quantreg` tidy methods

- The `separate.levels` argument has been removed from `tidy.TukeyHSD`. To
  obtain the effect of `separate.levels = TRUE`, users may `tidyr::separate`
  after tidying. This is consistent with the `multcomp` tidier behavior.

- The `fe.error` argument was removed from `tidy.felm`. When fixed effects are
  tidier, their standard errors are now always included.

- The `diag` argument in `tidy.dist` has been renamed `diagonal`

- Advice to help beginners make PRs (#397 by @karldw)

- `glance` support for `arima` objects fit with `method = "CSS"` (#396 by @josue-rodriguez)

- A bug fix to re-enable tidying `glmnet` objects with `family = multinomial`
  (#395 by @erleholgersen)

- A bug fix to allow tidying `quantreg` intercept only models (#378 by @erleholgersen)

- A bug fix for `aovlist` objects (#377 by @mvevans89)

- Support for `glmnetUtils` objects (#352 by @Hong-Revo)

- A bug fix to allow `tidy_emmeans` to handle column names with dashes (#351 by @bmannakee)

- `augment.felm` no longer returns `.fe_` and `.comp` columns

- Support saved formulas in `augment.felm` (#347 by @ShreyasSingh)

- `confint_tidy` now drops rows of all `NA` (#345 by @atyre2)

- A new tidier for `caret::confusionMatrix` objects (#344 by @mkuehn10)

- Tidiers for `Kendall::Kendall` objects (#343 by @cimentadaj)

- A new tidying method for `car::durbinWatsonTest` objects (#341 by @mkuehn10)

- `glance` throws an informative error for `quantreg:rq` models fit with
  multiple `tau` values (#338 by @bfgray3)

- `tidy.glmnet` gains the ability to retain zero-valued coefficients with a
  `return_zeros` argument that defaults to `FALSE` (#337 by @bfgray3)

- `tidy.manova` now retains a `Residuals` row (#334 by @jarvisc1)

- Tidiers for `ordinal::clm`, `ordinal::clmm`, `survey::svyolr` and `MASS::polr`
  ordinal model objects (#332 by @larmarange)

- Support for `anova` objects from `car::Anova` (#325 by @mariusbarth)

- Tidiers for `tseries::garch` models (#323 by @wilsonfreitas)

- Removed dependency on `psych` package (#313 by @nutterb)

- Improved error messages (#303 by @michaelweylandt)

- Compatibility with new `rstanarm` and `loo` packages (#298 by @jgabry)

- Support for tidying lists return by `irlba::irlba`

- A truly huge increase in unit tests (#267 by @dchiu911)

- Bug fix for `tidy.prcomp` when missing labels (#265 by @corybrunson)

- Added a `pkgdown` site at https://broom.tidyverse.org/ (#260 by @jayhesselberth)

- Added tidiers for `AER::ivreg` models (#247 by @hughjonesd)

- Added tidiers for the `lavaan` package (#233 by @puterleat)

- Added `conf.int` argument to `tidy.coxph` (#220 by @larmarange)

- Added `augment` method for chi-squared tests (#138 by @larmarange)

- changed default se.type for `tidy.rq` to match that of
  `quantreg::summary.rq()` (#404 by @ethchr)

- Added argument `quick` for `tidy.plm` and `tidy.felm` (#502 and #509 by @MatthieuStigler)

- Many small improvements throughout

## Contributors

Many many thanks to all the following for their thoughtful comments on design,
bug reports and PRs! The community of broom contributors has been kind,
supportive and insightful and I look forward to working you all again!

`@atyre2`,
`@batpigandme`,
`@bfgray3`,
`@bmannakee`,
`@briatte`,
`@cawoodjm`,
`@cimentadaj`,
`@dan87134`,
`@dgrtwo`,
`@dmenne`,
`@ekatko1`,
`@ellessenne`,
`@erleholgersen`,
`@ethchr`,
`@huftis`,
`@IndrajeetPatil`,
`@jacob-long`,
`@jarvisc1`,
`@jenzopr`,
`@jgabry`,
`@jimhester`,
`@josue-rodriguez`,
`@karldw`,
`@kfeilich`,
`@larmarange`,
`@lboller`,
`@mariusbarth`,
`@michaelweylandt`,
`@mine-cetinkaya-rundel`,
`@mkuehn10`,
`@mvevans89`,
`@nutterb`,
`@ShreyasSingh`,
`@stephlocke`,
`@strengejacke`,
`@topepo`,
`@willbowditch`,
`@WillemSleegers`,
`@wilsonfreitas`, and
`@MatthieuStigler`.

# broom 0.4.4

* Fixed gam tidiers to work with "Gam" objects, due to an update in gam 1.15.
  This fixes failing CRAN tests

* Improved test coverage (thanks to #267 from Derek Chiu)

# broom 0.4.3

* Changed the deprecated `dplyr::failwith` to `purrr::possibly`

* `augment` and `glance` on NULLs now return an empty data frame

* Deprecated the `inflate()` function in favor of `tidyr::crossing`

* Fixed confidence intervals in the gmm tidier (thanks to #242 from David
  Hugh-Jones)

* Fixed a bug in bootstrap tidiers (thanks to #167 from Jeremy Biesanz)

* Fixed tidy.lm with `quick = TRUE` to return terms as character rather than
  factor (thanks to #191 from Matteo Sostero)

* Added tidiers for `ivreg` objects from the AER package (thanks to #245 from
  David Hugh-Jones)

* Added tidiers for `survdiff` objects from the survival package (thanks to #147
  from Michał Bojanowski)

* Added tidiers for `emmeans` from the emmeans package (thanks to #252 from
  Matthew Kay)

* Added tidiers for `speedlm` and `speedglm` from the speedglm package (#685,
  thanks to #248 from David Hugh-Jones)

* Added tidiers for `muhaz` objects from the muhaz package (thanks to #251 from
  Andreas Bender)

* Added tidiers for `decompose` and `stl` objects from stats (thanks to #165
  from Aaron Jacobs)

# broom 0.4.2

* Added tidiers for `lsmobj` and `ref.grid` objects from the lsmeans package

* Added tidiers for `betareg` objects from the betareg package

* Added tidiers for `lmRob` and `glmRob` objects from the robust package

* Added tidiers for `brms` objects from the brms package (thanks to #149 from
  Paul Buerkner)

* Fixed tidiers for orcutt 2.0

* Changed `tidy.glmnet` to filter out rows where estimate == 0.

* Updates to `rstanarm` tidiers (thanks to #177 from Jonah Gabry)

* Fixed issue with survival package 2.40-1 (thanks to #180 from Marcus Walz)

# broom 0.4.1

* Added AppVeyor, codecov.io, and code of conduct

* Changed name of "NA's" column in summaryDefault output to "na"

* Fixed `tidy.TukeyHSD` to include `term` column. Also added `separate.levels`
  argument, with option to separate `comparison` into `level1` and `level2`

* Fixed `tidy.manova` to use correct column name for test (previously, always
  `pillai`)

* Added `kde_tidiers` to tidy kernel density estimates

* Added `orcutt_tidiers` to tidy the results of `cochrane.orcutt` orcutt
  package

* Added `tidy.dist` to tidy the distance matrix output of `dist` from the stats
  package

* Added `tidy` and `glance` for `lmodel2` objects from the lmodel2 package

* Added tidiers for `poLCA` objects from the poLCA package

* Added tidiers for sparse matrices from the Matrix package

* Added tidiers for `prcomp` objects

* Added tidiers for `Mclust` objects from the Mclust package

* Added tidiers for `acf` objects

* Fixed to be compatible with dplyr 0.5, which is being submitted to CRAN

# broom 0.4.0

* Added tidiers for geeglm, nlrq, roc, boot, bgterm, kappa, binWidth, binDesign,
  rcorr, stanfit, rjags, gamlss, and mle2 objects.

* Added `tidy` methods for lists, including u, d, v lists from `svd`, and x, y,
  z lists used by `image` and `persp`

* Added `quick` argument to `tidy.lm`, `tidy.nls`, and `tidy.biglm`, to create a
  smaller and faster version of the output.

* Changed `rowwise_df_tidiers` to allow the original data to be saved as a list
  column, then provided as a column name to `augment`. This required removing
  `data` from the `augment` S3 signature. Also added `tests-rowwise.R`

* Fixed various issues in ANOVA output

* Fixed various issues in lme4 output

* Fixed issues in tests caused by dev version of ggplot2

# broom 0.3.7

* Added tidiers for "plm" (panel linear model) objects from the plm package.

* Added `tidy.coeftest` for coeftest objects from the lmtest package.

* Set up `tidy.lm` to work with "mlm" (multiple linear model) objects (those
  with multiple response columns).

* Added `tidy` and `glance` for "biglm" and "bigglm" objects from the biglm
  package.

* Fixed bug in `tidy.coxph` when one-row matrices are returned

* Added `tidy.power.htest`

* Added `tidy` and `glance` for `summaryDefault` objects

* Added tidiers for "lme" (linear mixed effects models) from the nlme package

* Added `tidy` and `glance` for `multinom` objects from the nnet package.

# broom 0.3.6

* Fixed bug in `tidy.pairwise.htest`, which now can handle cases where the
  grouping variable is numeric.

* Added `tidy.aovlist` method. This added `stringr` package to IMPORTS to trim
  whitespace from the beginning and end of the `term` and `stratum` columns.
  This also required adjusting `tidy.aov` so that it could handle strata that
  are missing p-values.

* Set up `glance.lm` to work with `aov` objects along with `lm` objects.

* Added `tidy` and `glance` for matrix objects, with `tidy.matrix` converting a
  matrix to a data frame with rownames included, and `glance.matrix` returning
  the same result as `glance.data.frame`.

* Changed DESCRIPTION Authors@R to new format

# broom 0.3.5

* Fixed small bug in `felm` where the `.fitted` and `.resid` columns were
  matrices rather than vectors.

* Added tidiers for `rlm` (robust linear model) and `gam` (generalized additive
  model) objects, including adjustments to "lm" tidiers in order to handle them.
  See `?rlm_tidiers` and `?gam_tidiers` for more.

* Removed rownames from `tidy.cv.glmnet` output

# broom 0.3.4

* The behavior of `augment`, particularly with regard to missing data and the
  `na.exclude` argument, has through the use of the `augment_columns` function
  been made consistent across the following models:

    * `lm`

    * `glm`

    * `nls`

    * `merMod` (`lme4`)

    * `survreg` (`survival`)

    * `coxph` (`survival`)

Unit tests in `tests/testthat/test-augment.R` were added to ensure consistency
across these models.

* `tidy`, `augment` and `glance` methods were added for `rowwise_df` objects,
  and are set up to apply across their rows. This allows for simple patterns
  such as:

regressions <- mtcars %>% group_by(cyl) %>% do(mod = lm(mpg ~ wt, .))
regressions %>% tidy(mod) regressions %>% augment(mod)

See `?rowwise_df_tidiers` for more.

* Added `tidy` and `glance` methods for `Arima` objects, and `tidy` for
  `pairwise.htest` objects.

* Fixes for CRAN: change package description to title case, removed NOTES,
  mostly by adding `globals.R` to declare global variables.

* This is the original version published on CRAN.

# broom 0.3

* Tidiers have been added for S3 objects from the following packages:

    * `lme4`

    * `glmnet`

    * `survival`

    * `zoo`

    * `felm`

    * `MASS` (`ridgelm` objects)

* `tidy` and `glance` methods for data.frames have also been added, and
  `augment.data.frame` produces an error (rather than returning the same
  data.frame).

* `stderror` has been changed to `std.error` (affects many functions) to be
  consistent with broom's naming conventions for columns.

* A function `bootstrap` has been added based on [this
  example](https://github.com/tidyverse/dplyr/issues/269), to perform the common
  use case of bootstrapping models.

# broom 0.2

* Added "augment" S3 generic and various implementations. "augment" does
  something different from tidy: it adds columns to the original dataset,
  including predictions, residuals, or cluster assignments. This was originally
  described as "fortify" in ggplot2.

* Added "glance" S3 generic and various implementations. "glance" produces a
  *one-row* data frame summary, which is necessary for tidy outputs with values
  like R^2 or F-statistics.

* Re-wrote intro broom vignette/README to introduce all three methods.

* Wrote a new kmeans vignette.

* Added tidying methods for multcomp, sp, and map objects (from
  fortify-multcomp, fortify-sp, and fortify-map from ggplot2).

* Because this integrates substantial amounts of ggplot2 code (with permission),
  added Hadley Wickham as an author in DESCRIPTION.
````
