## Supplementary material for "Identification of QTL-by-Environment Interaction by Controlling Polygenic Background Effect": WORDLIST

```
aareg
acf
AER
akima
Andreas
anova
aov
aovlist
AppVeyor
Arel
Arima
atmean
availabilty
Bera
betamfx
betareg
bgterm
Biesanz
bigglm
biglm
binDesign
bingroup
binWidth
BioConductor
Bojanowski
brms
btergm
Buerkner
Bundock
cch
CFA
Chiu
cld
clm
CLM
clmm
CMD
codecov
coeftest
coercible
conf.lvel
cor
confint
confusionMatrix
converage
coxph
cmprsk
crr
cumulants
cv
cyl
deprecations
Deprecations
deseasonalised
dev
doi
dplyr
dplyr's
df
drc
Dunkle
Durbin
durbinWatsonTest
Eicker
emm
emmeans
emmGrid
endogeneity
epi
epiR
ergm
exponentiate
factanal
felm
feols
fhat
Fhat
fitdistr
fixest
fn
FOSS
frankenstein
ftable
funder
gam
Gam
gamlss
garch
geeglm
geepack
ggplot
glht
glm
glmnet
glmrob
glmRob
gmm
Goodreau
Hadley's
Handcock
Hausman
heteroskedasticity
HKB
homoskedastic
Hotelling
htest
https
hypervolume
infl
ing
io
irlba
interp
ivreg
Jarque
joineRML
kde
kendall
kmeans
lamdba
lavaan
Lawley
leveneTest
lfe
lifecycle
Ljung
lm
lme
lmodel
lmrob
lmRob
lmtest
loadings 
loess
logLik
Loglik
losts
lsmeans
lsmobj
Lumley
manova
maptools
Matteo
mclust
Mclust
MCMLE
McNemar
medoid
mfx
mgcv
Michał
miscellenea
misspecification
misspecified
Misspecified
mjoint
mle
mlm
mlogit
mnl
modelgenerics
modelling
modeltests
monotonized
mtcars
muhaz
multcomp
multinom
multistate
multivairate
multiway
na
NA's
nb
negbin
newdata
nl
nlme
nlrq
nls
Novomestky
nnet
NULLs
NUM
optim
ORCID
orcutt
ouput
overidentifying
packge
pam
pca
Pennec
permutational
Pillai
Pillai's
plm
polr
poLCA
Portnoy
prcomp
predict's
PRs
pyears
Qhat
quantreg
quartile
rcorr
rgeos
README
reprex
regsubsets
ridgelm
rjags
rlm
rma
RMA
Rmd
RMSEA
RMST
robustbase
roc
rowname
rowwise
rq
rqs
rsample
rscore
Saldana
sapharm
sarlm
Sargan
Schreiber
se
SEM
Shabbh
Silverman's
SMA
somwhat
Sostero
sp
SpatialPolygonsDataFrame
spatialreg
speedglm
speedlm
stackexchange
Standardised
stanfit
stepfunctions
stl
subclassed
succesful
summaryDefault
survdiff
survexp
survfit
survreg
svd
svyglm
svyolr
systemfit
TBD
th
tibble
tibbles
Tibbles
tiders
tidiers
Tidiers
tidymodels
tidyr
tidyverse
TukeyHSD
unarchived
unnest
unnested
unnesting
urgh
usethis
uzed
varest
Walz
Werner
Wickham's
Wickham’s
Willem
Wilk's
Wilks
Wooldridge
workshopped
xyz
Zhou
```
