## Supplementary material for "Identification of QTL-by-Environment Interaction by Controlling Polygenic Background Effect": _declarations.scss

```
// BS5+ dark color mode foreground color
$emphasis-color-rgb: var(--#{$prefix}emphasis-color-rgb, 0,0,0) !default;

// Cards are white by default, but we want a smarter default for .well
// that it appears gray by default
$well-bg: if($bootstrap-version>=5, RGBA($emphasis-color-rgb, .03), rgba($black, .03)) !default;
$well-color: if($bootstrap-version>=5, RGB($emphasis-color-rgb), $body-color) !default;

// Bootstrap 5.3.1 + selectize.js v0.12.4 (i.e., shiny v1.7.5) shim
//
// Starting with 5.3.x, Bootstrap started having Sass variables default to CSS
// variables (e.g., $input-color: var(--bs-body-color)), which is problematic for
// compuation that happens in Sass (e.g., `mix($color1, $color2)`). This bundle
// fixes this problem for shiny::selectizeInput()'s Sass code (future versions of
// selectizeInput() should hopefully address this problem, making this temporary
// stopgap solution no longer required).
$selectize-color-text: if(is-css-variable($input-color), $body-color, $input-color) !default;
$selectize-color-item: rgba($selectize-color-text, 0.1) !default;
$selectize-color-item-border: if(is-css-variable($input-border-color), $border-color, $input-border-color) !default;
$selectize-color-dropdown: if(is-css-variable($dropdown-bg), $body-bg, $dropdown-bg) !default;
$selectize-color-dropdown-border-top: rgba($input-border-color, 0.2) !default;
$selectize-color-dropdown-item-create-text: rgba($selectize-color-text, 0.5) !default;
@if variable-exists("input-btn-font-size") {
  $selectize-font-size: $input-btn-font-size !default;
} @else if variable-exists("font-size-base") {
  $selectize-font-size: $font-size-base !default;
}
$selectize-font-family: if($input-btn-font-family, $input-btn-font-family, inherit) !default;
```
