## Supplementary material for "Identification of QTL-by-Environment Interaction by Controlling Polygenic Background Effect": _defaults.scss

```
// BS3 had .navbar { margin-bottom: 20px; }
$navbar-margin-bottom: 20px !default;

// BS5+ variable used for prefixing CSS vars
$prefix: bs- !default;
```
