## Supplementary material for "Identification of QTL-by-Environment Interaction by Controlling Polygenic Background Effect": _dropdown_compat.scss

```
// # DROPDOWNS
//
// In bs3, dropdown menus are .dropdown-menu>li.active>a
// In bs4, dropdown menus are .dropdown-menu>.dropdown-item.active
//
// Also, bs3 dropdowns within tabs/pills are interfered with in bs4 by
// selectors like `.bs-tabs li>a`, making menu items look like tabs.

.dropdown-menu>li>a {
  @extend .dropdown-item;
}
.dropdown-menu>li.active>a {
  // This @extend works, but it litters `.dropdown-menu>li.active>a` all over
  // the bootstrap.css output because it's such a common class. Instead, we
  // copy these few properties from from _dropdown.scss.
  // @extend .active;
  color: $dropdown-link-active-color;
  text-decoration: none;
  @include gradient-bg($dropdown-link-active-bg);
}
.dropdown-menu>li.divider {
  @extend .dropdown-divider;
}
```
