## Supplementary material for "Identification of QTL-by-Environment Interaction by Controlling Polygenic Background Effect": _dt_compat.scss

```
// For DataTables with BS 5+
@if $bootstrap-version >= 5 {
  // Currently not possible through DT: rstudio/DT#1081
  .datatables thead .form-group.has-feedback + div {
    background-color: var(--bs-body-bg) !important;
    color: var(--bs-body-color) !important;
    border-color: var(--bs-border-color) !important;
    border-width: var(--bs-border-width);
    border-radius: var(--bs-border-radius);
    border-style: var(--bs-border-style);
  }
}
```
