## Supplementary material for "Identification of QTL-by-Environment Interaction by Controlling Polygenic Background Effect": _glyphicons.scss

```
// This file is auto-generated by tools/glyphicons.R
// Consider making edits there before editing this file.
$bootstrap-sass-asset-helper: false;
$icon-font-name: 'glyphicons-halflings-regular';
$icon-font-svg-id: 'glyphicons_halflingsregular';
$icon-font-path: 'fonts/bootstrap/';
//
// Glyphicons for Bootstrap
//
// Since icons are fonts, they can be placed anywhere text is placed and are
// thus automatically sized to match the surrounding child. To use, create an
// inline element with the appropriate classes, like so:
//
// <a href="#"><span class="glyphicon glyphicon-star"></span> Star</a>

@at-root {
  // Import the fonts
  @font-face {
    font-family: 'Glyphicons Halflings';
    src: url(if($bootstrap-sass-asset-helper, twbs-font-path('#{$icon-font-path}#{$icon-font-name}.eot'), '#{$icon-font-path}#{$icon-font-name}.eot'));
    src: url(if($bootstrap-sass-asset-helper, twbs-font-path('#{$icon-font-path}#{$icon-font-name}.eot?#iefix'), '#{$icon-font-path}#{$icon-font-name}.eot?#iefix')) format('embedded-opentype'),
         url(if($bootstrap-sass-asset-helper, twbs-font-path('#{$icon-font-path}#{$icon-font-name}.woff2'), '#{$icon-font-path}#{$icon-font-name}.woff2')) format('woff2'),
         url(if($bootstrap-sass-asset-helper, twbs-font-path('#{$icon-font-path}#{$icon-font-name}.woff'), '#{$icon-font-path}#{$icon-font-name}.woff')) format('woff'),
         url(if($bootstrap-sass-asset-helper, twbs-font-path('#{$icon-font-path}#{$icon-font-name}.ttf'), '#{$icon-font-path}#{$icon-font-name}.ttf')) format('truetype'),
         url(if($bootstrap-sass-asset-helper, twbs-font-path('#{$icon-font-path}#{$icon-font-name}.svg##{$icon-font-svg-id}'), '#{$icon-font-path}#{$icon-font-name}.svg##{$icon-font-svg-id}')) format('svg');
  }
}

// Catchall baseclass
.glyphicon {
  position: relative;
  top: 1px;
  display: inline-block;
  font-family: 'Glyphicons Halflings';
  font-style: normal;
  font-weight: normal;
  line-height: 1;
  -webkit-font-smoothing: antialiased;
  -moz-osx-font-smoothing: grayscale;
}

// Individual icons
.glyphicon-asterisk               { &:before { content: "\2a"; } }
.glyphicon-plus                   { &:before { content: "\2b"; } }
.glyphicon-euro,
.glyphicon-eur                    { &:before { content: "\20ac"; } }
.glyphicon-minus                  { &:before { content: "\2212"; } }
.glyphicon-cloud                  { &:before { content: "\2601"; } }
.glyphicon-envelope               { &:before { content: "\2709"; } }
.glyphicon-pencil                 { &:before { content: "\270f"; } }
.glyphicon-glass                  { &:before { content: "\e001"; } }
.glyphicon-music                  { &:before { content: "\e002"; } }
.glyphicon-search                 { &:before { content: "\e003"; } }
.glyphicon-heart                  { &:before { content: "\e005"; } }
.glyphicon-star                   { &:before { content: "\e006"; } }
.glyphicon-star-empty             { &:before { content: "\e007"; } }
.glyphicon-user                   { &:before { content: "\e008"; } }
.glyphicon-film                   { &:before { content: "\e009"; } }
.glyphicon-th-large               { &:before { content: "\e010"; } }
.glyphicon-th                     { &:before { content: "\e011"; } }
.glyphicon-th-list                { &:before { content: "\e012"; } }
.glyphicon-ok                     { &:before { content: "\e013"; } }
.glyphicon-remove                 { &:before { content: "\e014"; } }
.glyphicon-zoom-in                { &:before { content: "\e015"; } }
.glyphicon-zoom-out               { &:before { content: "\e016"; } }
.glyphicon-off                    { &:before { content: "\e017"; } }
.glyphicon-signal                 { &:before { content: "\e018"; } }
.glyphicon-cog                    { &:before { content: "\e019"; } }
.glyphicon-trash                  { &:before { content: "\e020"; } }
.glyphicon-home                   { &:before { content: "\e021"; } }
.glyphicon-file                   { &:before { content: "\e022"; } }
.glyphicon-time                   { &:before { content: "\e023"; } }
.glyphicon-road                   { &:before { content: "\e024"; } }
.glyphicon-download-alt           { &:before { content: "\e025"; } }
.glyphicon-download               { &:before { content: "\e026"; } }
.glyphicon-upload                 { &:before { content: "\e027"; } }
.glyphicon-inbox                  { &:before { content: "\e028"; } }
.glyphicon-play-circle            { &:before { content: "\e029"; } }
.glyphicon-repeat                 { &:before { content: "\e030"; } }
.glyphicon-refresh                { &:before { content: "\e031"; } }
.glyphicon-list-alt               { &:before { content: "\e032"; } }
.glyphicon-lock                   { &:before { content: "\e033"; } }
.glyphicon-flag                   { &:before { content: "\e034"; } }
.glyphicon-headphones             { &:before { content: "\e035"; } }
.glyphicon-volume-off             { &:before { content: "\e036"; } }
.glyphicon-volume-down            { &:before { content: "\e037"; } }
.glyphicon-volume-up              { &:before { content: "\e038"; } }
.glyphicon-qrcode                 { &:before { content: "\e039"; } }
.glyphicon-barcode                { &:before { content: "\e040"; } }
.glyphicon-tag                    { &:before { content: "\e041"; } }
.glyphicon-tags                   { &:before { content: "\e042"; } }
.glyphicon-book                   { &:before { content: "\e043"; } }
.glyphicon-bookmark               { &:before { content: "\e044"; } }
.glyphicon-print                  { &:before { content: "\e045"; } }
.glyphicon-camera                 { &:before { content: "\e046"; } }
.glyphicon-font                   { &:before { content: "\e047"; } }
.glyphicon-bold                   { &:before { content: "\e048"; } }
.glyphicon-italic                 { &:before { content: "\e049"; } }
.glyphicon-text-height            { &:before { content: "\e050"; } }
.glyphicon-text-width             { &:before { content: "\e051"; } }
.glyphicon-align-left             { &:before { content: "\e052"; } }
.glyphicon-align-center           { &:before { content: "\e053"; } }
.glyphicon-align-right            { &:before { content: "\e054"; } }
.glyphicon-align-justify          { &:before { content: "\e055"; } }
.glyphicon-list                   { &:before { content: "\e056"; } }
.glyphicon-indent-left            { &:before { content: "\e057"; } }
.glyphicon-indent-right           { &:before { content: "\e058"; } }
.glyphicon-facetime-video         { &:before { content: "\e059"; } }
.glyphicon-picture                { &:before { content: "\e060"; } }
.glyphicon-map-marker             { &:before { content: "\e062"; } }
.glyphicon-adjust                 { &:before { content: "\e063"; } }
.glyphicon-tint                   { &:before { content: "\e064"; } }
.glyphicon-edit                   { &:before { content: "\e065"; } }
.glyphicon-share                  { &:before { content: "\e066"; } }
.glyphicon-check                  { &:before { content: "\e067"; } }
.glyphicon-move                   { &:before { content: "\e068"; } }
.glyphicon-step-backward          { &:before { content: "\e069"; } }
.glyphicon-fast-backward          { &:before { content: "\e070"; } }
.glyphicon-backward               { &:before { content: "\e071"; } }
.glyphicon-play                   { &:before { content: "\e072"; } }
.glyphicon-pause                  { &:before { content: "\e073"; } }
.glyphicon-stop                   { &:before { content: "\e074"; } }
.glyphicon-forward                { &:before { content: "\e075"; } }
.glyphicon-fast-forward           { &:before { content: "\e076"; } }
.glyphicon-step-forward           { &:before { content: "\e077"; } }
.glyphicon-eject                  { &:before { content: "\e078"; } }
.glyphicon-chevron-left           { &:before { content: "\e079"; } }
.glyphicon-chevron-right          { &:before { content: "\e080"; } }
.glyphicon-plus-sign              { &:before { content: "\e081"; } }
.glyphicon-minus-sign             { &:before { content: "\e082"; } }
.glyphicon-remove-sign            { &:before { content: "\e083"; } }
.glyphicon-ok-sign                { &:before { content: "\e084"; } }
.glyphicon-question-sign          { &:before { content: "\e085"; } }
.glyphicon-info-sign              { &:before { content: "\e086"; } }
.glyphicon-screenshot             { &:before { content: "\e087"; } }
.glyphicon-remove-circle          { &:before { content: "\e088"; } }
.glyphicon-ok-circle              { &:before { content: "\e089"; } }
.glyphicon-ban-circle             { &:before { content: "\e090"; } }
.glyphicon-arrow-left             { &:before { content: "\e091"; } }
.glyphicon-arrow-right            { &:before { content: "\e092"; } }
.glyphicon-arrow-up               { &:before { content: "\e093"; } }
.glyphicon-arrow-down             { &:before { content: "\e094"; } }
.glyphicon-share-alt              { &:before { content: "\e095"; } }
.glyphicon-resize-full            { &:before { content: "\e096"; } }
.glyphicon-resize-small           { &:before { content: "\e097"; } }
.glyphicon-exclamation-sign       { &:before { content: "\e101"; } }
.glyphicon-gift                   { &:before { content: "\e102"; } }
.glyphicon-leaf                   { &:before { content: "\e103"; } }
.glyphicon-fire                   { &:before { content: "\e104"; } }
.glyphicon-eye-open               { &:before { content: "\e105"; } }
.glyphicon-eye-close              { &:before { content: "\e106"; } }
.glyphicon-warning-sign           { &:before { content: "\e107"; } }
.glyphicon-plane                  { &:before { content: "\e108"; } }
.glyphicon-calendar               { &:before { content: "\e109"; } }
.glyphicon-random                 { &:before { content: "\e110"; } }
.glyphicon-comment                { &:before { content: "\e111"; } }
.glyphicon-magnet                 { &:before { content: "\e112"; } }
.glyphicon-chevron-up             { &:before { content: "\e113"; } }
.glyphicon-chevron-down           { &:before { content: "\e114"; } }
.glyphicon-retweet                { &:before { content: "\e115"; } }
.glyphicon-shopping-cart          { &:before { content: "\e116"; } }
.glyphicon-folder-close           { &:before { content: "\e117"; } }
.glyphicon-folder-open            { &:before { content: "\e118"; } }
.glyphicon-resize-vertical        { &:before { content: "\e119"; } }
.glyphicon-resize-horizontal      { &:before { content: "\e120"; } }
.glyphicon-hdd                    { &:before { content: "\e121"; } }
.glyphicon-bullhorn               { &:before { content: "\e122"; } }
.glyphicon-bell                   { &:before { content: "\e123"; } }
.glyphicon-certificate            { &:before { content: "\e124"; } }
.glyphicon-thumbs-up              { &:before { content: "\e125"; } }
.glyphicon-thumbs-down            { &:before { content: "\e126"; } }
.glyphicon-hand-right             { &:before { content: "\e127"; } }
.glyphicon-hand-left              { &:before { content: "\e128"; } }
.glyphicon-hand-up                { &:before { content: "\e129"; } }
.glyphicon-hand-down              { &:before { content: "\e130"; } }
.glyphicon-circle-arrow-right     { &:before { content: "\e131"; } }
.glyphicon-circle-arrow-left      { &:before { content: "\e132"; } }
.glyphicon-circle-arrow-up        { &:before { content: "\e133"; } }
.glyphicon-circle-arrow-down      { &:before { content: "\e134"; } }
.glyphicon-globe                  { &:before { content: "\e135"; } }
.glyphicon-wrench                 { &:before { content: "\e136"; } }
.glyphicon-tasks                  { &:before { content: "\e137"; } }
.glyphicon-filter                 { &:before { content: "\e138"; } }
.glyphicon-briefcase              { &:before { content: "\e139"; } }
.glyphicon-fullscreen             { &:before { content: "\e140"; } }
.glyphicon-dashboard              { &:before { content: "\e141"; } }
.glyphicon-paperclip              { &:before { content: "\e142"; } }
.glyphicon-heart-empty            { &:before { content: "\e143"; } }
.glyphicon-link                   { &:before { content: "\e144"; } }
.glyphicon-phone                  { &:before { content: "\e145"; } }
.glyphicon-pushpin                { &:before { content: "\e146"; } }
.glyphicon-usd                    { &:before { content: "\e148"; } }
.glyphicon-gbp                    { &:before { content: "\e149"; } }
.glyphicon-sort                   { &:before { content: "\e150"; } }
.glyphicon-sort-by-alphabet       { &:before { content: "\e151"; } }
.glyphicon-sort-by-alphabet-alt   { &:before { content: "\e152"; } }
.glyphicon-sort-by-order          { &:before { content: "\e153"; } }
.glyphicon-sort-by-order-alt      { &:before { content: "\e154"; } }
.glyphicon-sort-by-attributes     { &:before { content: "\e155"; } }
.glyphicon-sort-by-attributes-alt { &:before { content: "\e156"; } }
.glyphicon-unchecked              { &:before { content: "\e157"; } }
.glyphicon-expand                 { &:before { content: "\e158"; } }
.glyphicon-collapse-down          { &:before { content: "\e159"; } }
.glyphicon-collapse-up            { &:before { content: "\e160"; } }
.glyphicon-log-in                 { &:before { content: "\e161"; } }
.glyphicon-flash                  { &:before { content: "\e162"; } }
.glyphicon-log-out                { &:before { content: "\e163"; } }
.glyphicon-new-window             { &:before { content: "\e164"; } }
.glyphicon-record                 { &:before { content: "\e165"; } }
.glyphicon-save                   { &:before { content: "\e166"; } }
.glyphicon-open                   { &:before { content: "\e167"; } }
.glyphicon-saved                  { &:before { content: "\e168"; } }
.glyphicon-import                 { &:before { content: "\e169"; } }
.glyphicon-export                 { &:before { content: "\e170"; } }
.glyphicon-send                   { &:before { content: "\e171"; } }
.glyphicon-floppy-disk            { &:before { content: "\e172"; } }
.glyphicon-floppy-saved           { &:before { content: "\e173"; } }
.glyphicon-floppy-remove          { &:before { content: "\e174"; } }
.glyphicon-floppy-save            { &:before { content: "\e175"; } }
.glyphicon-floppy-open            { &:before { content: "\e176"; } }
.glyphicon-credit-card            { &:before { content: "\e177"; } }
.glyphicon-transfer               { &:before { content: "\e178"; } }
.glyphicon-cutlery                { &:before { content: "\e179"; } }
.glyphicon-header                 { &:before { content: "\e180"; } }
.glyphicon-compressed             { &:before { content: "\e181"; } }
.glyphicon-earphone               { &:before { content: "\e182"; } }
.glyphicon-phone-alt              { &:before { content: "\e183"; } }
.glyphicon-tower                  { &:before { content: "\e184"; } }
.glyphicon-stats                  { &:before { content: "\e185"; } }
.glyphicon-sd-video               { &:before { content: "\e186"; } }
.glyphicon-hd-video               { &:before { content: "\e187"; } }
.glyphicon-subtitles              { &:before { content: "\e188"; } }
.glyphicon-sound-stereo           { &:before { content: "\e189"; } }
.glyphicon-sound-dolby            { &:before { content: "\e190"; } }
.glyphicon-sound-5-1              { &:before { content: "\e191"; } }
.glyphicon-sound-6-1              { &:before { content: "\e192"; } }
.glyphicon-sound-7-1              { &:before { content: "\e193"; } }
.glyphicon-copyright-mark         { &:before { content: "\e194"; } }
.glyphicon-registration-mark      { &:before { content: "\e195"; } }
.glyphicon-cloud-download         { &:before { content: "\e197"; } }
.glyphicon-cloud-upload           { &:before { content: "\e198"; } }
.glyphicon-tree-conifer           { &:before { content: "\e199"; } }
.glyphicon-tree-deciduous         { &:before { content: "\e200"; } }
.glyphicon-cd                     { &:before { content: "\e201"; } }
.glyphicon-save-file              { &:before { content: "\e202"; } }
.glyphicon-open-file              { &:before { content: "\e203"; } }
.glyphicon-level-up               { &:before { content: "\e204"; } }
.glyphicon-copy                   { &:before { content: "\e205"; } }
.glyphicon-paste                  { &:before { content: "\e206"; } }
// The following 2 Glyphicons are omitted for the time being because
// they currently use Unicode codepoints that are outside the
// Basic Multilingual Plane (BMP). Older buggy versions of WebKit can't handle
// non-BMP codepoints in CSS string escapes, and thus can't display these two icons.
// Notably, the bug affects some older versions of the Android Browser.
// More info: https://github.com/twbs/bootstrap/issues/10106
// .glyphicon-door                   { &:before { content: "\1f6aa"; } }
// .glyphicon-key                    { &:before { content: "\1f511"; } }
.glyphicon-alert                  { &:before { content: "\e209"; } }
.glyphicon-equalizer              { &:before { content: "\e210"; } }
.glyphicon-king                   { &:before { content: "\e211"; } }
.glyphicon-queen                  { &:before { content: "\e212"; } }
.glyphicon-pawn                   { &:before { content: "\e213"; } }
.glyphicon-bishop                 { &:before { content: "\e214"; } }
.glyphicon-knight                 { &:before { content: "\e215"; } }
.glyphicon-baby-formula           { &:before { content: "\e216"; } }
.glyphicon-tent                   { &:before { content: "\26fa"; } }
.glyphicon-blackboard             { &:before { content: "\e218"; } }
.glyphicon-bed                    { &:before { content: "\e219"; } }
.glyphicon-apple                  { &:before { content: "\f8ff"; } }
.glyphicon-erase                  { &:before { content: "\e221"; } }
.glyphicon-hourglass              { &:before { content: "\231b"; } }
.glyphicon-lamp                   { &:before { content: "\e223"; } }
.glyphicon-duplicate              { &:before { content: "\e224"; } }
.glyphicon-piggy-bank             { &:before { content: "\e225"; } }
.glyphicon-scissors               { &:before { content: "\e226"; } }
.glyphicon-bitcoin                { &:before { content: "\e227"; } }
.glyphicon-btc                    { &:before { content: "\e227"; } }
.glyphicon-xbt                    { &:before { content: "\e227"; } }
.glyphicon-yen                    { &:before { content: "\00a5"; } }
.glyphicon-jpy                    { &:before { content: "\00a5"; } }
.glyphicon-ruble                  { &:before { content: "\20bd"; } }
.glyphicon-rub                    { &:before { content: "\20bd"; } }
.glyphicon-scale                  { &:before { content: "\e230"; } }
.glyphicon-ice-lolly              { &:before { content: "\e231"; } }
.glyphicon-ice-lolly-tasted       { &:before { content: "\e232"; } }
.glyphicon-education              { &:before { content: "\e233"; } }
.glyphicon-option-horizontal      { &:before { content: "\e234"; } }
.glyphicon-option-vertical        { &:before { content: "\e235"; } }
.glyphicon-menu-hamburger         { &:before { content: "\e236"; } }
.glyphicon-modal-window           { &:before { content: "\e237"; } }
.glyphicon-oil                    { &:before { content: "\e238"; } }
.glyphicon-grain                  { &:before { content: "\e239"; } }
.glyphicon-sunglasses             { &:before { content: "\e240"; } }
.glyphicon-text-size              { &:before { content: "\e241"; } }
.glyphicon-text-color             { &:before { content: "\e242"; } }
.glyphicon-text-background        { &:before { content: "\e243"; } }
.glyphicon-object-align-top       { &:before { content: "\e244"; } }
.glyphicon-object-align-bottom    { &:before { content: "\e245"; } }
.glyphicon-object-align-horizontal{ &:before { content: "\e246"; } }
.glyphicon-object-align-left      { &:before { content: "\e247"; } }
.glyphicon-object-align-vertical  { &:before { content: "\e248"; } }
.glyphicon-object-align-right     { &:before { content: "\e249"; } }
.glyphicon-triangle-right         { &:before { content: "\e250"; } }
.glyphicon-triangle-left          { &:before { content: "\e251"; } }
.glyphicon-triangle-bottom        { &:before { content: "\e252"; } }
.glyphicon-triangle-top           { &:before { content: "\e253"; } }
.glyphicon-console                { &:before { content: "\e254"; } }
.glyphicon-superscript            { &:before { content: "\e255"; } }
.glyphicon-subscript              { &:before { content: "\e256"; } }
.glyphicon-menu-left              { &:before { content: "\e257"; } }
.glyphicon-menu-right             { &:before { content: "\e258"; } }
.glyphicon-menu-down              { &:before { content: "\e259"; } }
.glyphicon-menu-up                { &:before { content: "\e260"; } }
```
