## Supplementary material for "Identification of QTL-by-Environment Interaction by Controlling Polygenic Background Effect": _headers.scss

```
// BS3 -> BS4 saw a removal of margin-top on headers,
// which is a pretty jarring change, expecially for Rmd
// https://github.com/twbs/bootstrap/blob/f17f882d/dist/css/bootstrap.css#L1219-L1250
// https://github.com/twbs/bootstrap/blob/4de4874e/scss/_reboot.scss#L82-L89

@mixin section-margin-top($levels, $margin-top) {
  @each $level in $levels {
    :where(.section.level#{$level}, section.level#{$level}) {
      margin-top: $margin-top;
    }
  }
}

@if $bootstrap-version >= 5 {
  // For BS5+, only apply the margin-top if pandoc's CSS classes
  // are present. This way rmarkdown::html_document_base will continue
  // to have margin-top (which is good), but 'raw' headers won't, which
  // leads to a better experience with accordions, popovers, etc
  // (their design/examples expect headers that don't have margin-top).
  // It also seems as though Quarto docs don't generate these CSS classes,
  // but it also seems they've added their own rules https://github.com/quarto-dev/quarto-cli/blob/0e662c/src/resources/formats/html/bootstrap/_bootstrap-rules.scss#L595-L613.
  // In pandoc, `--to html4` writes `div.section.levelX` and `--to html5`
  // produces `section.levelX` elements.

  @include section-margin-top(1 2 3, 1.5 * $spacer);
  @include section-margin-top(4 5 6, $spacer);

} @else {

  h1, h2, h3 { margin-top: 1.5 * $spacer;}
  h4, h5, h6 { margin-top: $spacer; }

}
```
