## Supplementary material for "Identification of QTL-by-Environment Interaction by Controlling Polygenic Background Effect": _nav_compat.scss

```
// Fix tab selector borders in bs3.
.nav-tabs>li,
.nav-pills>li {
  @extend .nav-item;
}
.nav-tabs>li>a,
.nav-pills>li>a {
  @extend .nav-link;
}

// Active tab/pill.
//
// bs3 uses .nav>li.active>a, bs4 uses .nav>li>a.active or .nav>li.show>a.
//
// My original approach to this was making .nav>li.active @extend .show, but
// after a lot of trial and error I could not get it to fully work.
.nav-tabs>li.active>a {
  color: $nav-tabs-link-active-color;
  background-color: $nav-tabs-link-active-bg;
  border-color: $nav-tabs-link-active-border-color;
}
.nav-pills>li.active>a {
  color: $nav-pills-link-active-color;
  background-color: $nav-pills-link-active-bg;
}

// Support vertical pills
.nav-stacked {
  // Don't extend the .flex-column utility, it uses !important
  // @extend .flex-column;
  flex-direction: column;
  -webkit-flex-direction: column;
}


.in {
  @extend .show;
}
```
