## Supplementary material for "Identification of QTL-by-Environment Interaction by Controlling Polygenic Background Effect": _navbar_compat.scss

```
$navbar-expand-breakpoint: if($bootstrap-version>=5, lg, sm) !default; 

// bs4 navbars require .navbar-expand[-sm|-md|-lg|-xl], but bs3 navbars
// don't have them. This selector matches .navbar without .navbar-expand
// and defaults it to .navbar-expand-sm.
.navbar:not(.navbar-expand):not(.navbar-expand-sm):not(.navbar-expand-md):not(.navbar-expand-lg):not(.navbar-expand-xl) {
  @extend .navbar-expand-#{$navbar-expand-breakpoint};
}

// Unfortunately the @extend above, combined with the @extend .nav-link below
// results in .navbar-expand's padding rules taking precedence over
// .nav-underline's padding rules (and unfortunately :where()/css-layers doesn't
// help here, so just re-apply the padding rules)
.navbar .nav.nav-underline {
  --#{$prefix}navbar-nav-link-padding-x: 0;
}

.navbar:not(.fixed-bottom):not(.navbar-fixed-bottom) {
  // Instead of exactly re-doing bs3's .navbar { margin-bottom }, set
  // margin-top on each pane (so 'fill' panes can be flush with navbar)
  & + div > .tab-content > .tab-pane {
    --bslib-navbar-margin: #{$navbar-margin-bottom};
    margin-top: var(--bslib-navbar-margin);
  }
}

// Map BS3 navbar positioning to general utilities
.navbar-fixed-top {
  @extend .fixed-top;
}
.navbar-fixed-bottom {
  @extend .fixed-bottom;
}
.navbar-sticky-top {
  @extend .sticky-top;
}

ul.nav.navbar-nav {
  flex: 1;
  -webkit-flex: 1;
  &.navbar-right {
    flex: unset;
    -webkit-flex: unset;
    display: flex;
    display: -webkit-flex;
    justify-content: flex-end;
    -webkit-justify-content: flex-end;
  }
}

// :where() lowers the specificity of the eventually @extend selector, which is
// important to make sure those selectors don't get an artificial specificity
// boost (e.g., we don't want `ul.nav.navbar-nav>li>a` to be more specific than
// `.nav-underline .nav-link`)
:where(ul.nav.navbar-nav > li) {
  &:not(.dropdown) {
    @extend .nav-item;
  }

  > a {
    @extend .nav-link;
  }
  
  &.active, &.show {
    > a {
      color: var(--#{$prefix}navbar-active-color);
    }
  }

  &.bslib-nav-item {
    color: var(--#{$prefix}navbar-active-color);
  }
}


.navbar {

  // Defaults to null (and in that case, we don't want to define the CSS var)
  @if $navbar-light-bg {
    --bslib-navbar-default-bg: #{$navbar-light-bg};
  }
  @if $navbar-dark-bg {
    --bslib-navbar-inverse-bg: #{$navbar-dark-bg};
  }

  // BS3 .navbar-default -> BS4 .navbar-light
  &.navbar-default {
    // Sets a variety of fg colors which are configurable via $navbar-light-* options
    @extend .navbar-light;
    background-color: var(--bslib-navbar-default-bg, var(--#{$prefix}light)) !important;
  }

  // BS3 .navbar-inverse -> BS4 .navbar-dark
  &.navbar-inverse {
    // Sets a variety of fg colors which are configurable via $navbar-dark-* options
    @extend .navbar-dark;
    background-color: var(--bslib-navbar-inverse-bg, var(--#{$prefix}dark)) !important;
    // For BS5+ lean on emphasis-color
    --bs-emphasis-color: white;
    --bs-emphasis-color-rgb: 255, 255, 255;
  }
}

$enable-dark-mode: false !default;
@if $enable-dark-mode {
  @include color-mode(dark) {
    .navbar.navbar-default {
      background-color: var(--bslib-navbar-default-bg, var(--#{$prefix}dark)) !important;
    }
  }
}

// Implement bs3 navbar toggler; used in Rmd websites, i.e.
// https://github.com/rstudio/rmarkdown-website/blob/453e1802b32b5baf1c8a67f80947adcc53e49b7f/_navbar.html
.navbar-toggle {
  @extend .navbar-toggler;
}
.navbar-toggle {
  > .icon-bar {
    display: none;
    &:last-child {
      @extend .navbar-toggler-icon;
    }
  }
}

// Make sure .navbar-toggle is right and center aligned when navbar is collapsed
@if $bootstrap-version>=5 {

  @include media-breakpoint-down($navbar-expand-breakpoint) {
    .navbar-header {
      width: 100%;
      display: flex;
      flex-direction: row;
      align-items: center;
      justify-content: space-between;
      .navbar-toggle {
        order: 2;
      }
    }
  }
  
} @else {

  // In BS4, media-breakpoint-down() does the _next_ breakpoint (xs->sm)
  @include media-breakpoint-down(xs) {
    .navbar-header {
      width: 100%;
      .navbar-toggle {
        float: right;
      }
    }
  }

}
```
