## Supplementary material for "Identification of QTL-by-Environment Interaction by Controlling Polygenic Background Effect": _progress_compat.scss

```
@each $color, $value in $theme-colors {
  .progress-bar-#{$color} {
    background-color: $value;
    color: color-contrast($value);
  }
}
```
