## Supplementary material for "Identification of QTL-by-Environment Interaction by Controlling Polygenic Background Effect": _rules.scss

```
@import "wells"
@import "help_text"
@import "dropdown_compat"
@import "navbar_compat"
@import "nav_compat"
@import "progress_compat"
@import "dt_compat"
@import "glyphicons"
@import "shiny_input"
@import "shiny_misc"
@import "headers"
```
