## Supplementary material for "Identification of QTL-by-Environment Interaction by Controlling Polygenic Background Effect": _shiny_input.scss

```
// Dropped in BS5, but this seems pretty fundamental?
$form-group-margin-bottom: 1rem !default;
.form-group {
  margin-bottom: $form-group-margin-bottom;
}

// The @extends here add a lot of bloat to version=4 (& it's not entirely correct)
// Instead of fixing, consider this deprecated, and for BS5, we'll modify
// their selectors directly to accomodate shiny
@if $bootstrap-version == 4 {
  .shiny-input-checkboxgroup, .shiny-input-radiogroup {
    // TODO: this is pretty expensive!
    .checkbox, .radio {
      @extend .form-check;
      label {
        @extend .form-check-label;
      }
      label > input {
        @extend .form-check-input;
      }
    }

  // Since these inline classes don't have a proper div container
  // (they're labels), we borrow just the styling we need from
  // .form-check-inline
  // https://github.com/rstudio/bs4/blob/7aadd19/inst/node_modules/bootstrap/scss/_forms.scss#L227-L240
    .checkbox-inline, .radio-inline {
      padding-left: 0;
      margin-right: $form-check-inline-margin-x;

      label > input {
        margin-top: 0;
        margin-right: $form-check-inline-input-margin-x;
        margin-bottom: 0;
      }
    }
  }
}

.input-daterange .input-group-addon.input-group-prepend.input-group-append {
  padding: inherit;
  line-height: inherit;
  text-shadow: inherit;
  border-width: 0;
  .input-group-text {
    border-radius: 0;
  }
}

.shiny-input-checkboxgroup .checkbox-inline,
.shiny-input-radiogroup .radio-inline {
  cursor: pointer;
}

// Fix the position of checkbox and radio group labels to match other inputs
// labels, see https://github.com/rstudio/shiny/blob/6fc06281/inst/www/shared/shiny_scss/shiny.scss#L344-L356
// TODO: Consider removing if we add `input_checkbox()` and `input_radio()`
@if $bootstrap-version == 5 {
  .shiny-input-checkboxgroup,
  .shiny-input-radiogroup {
    label ~ .shiny-options-group {
      margin-top: calc(#{-($line-height-base - $form-check-input-width) * .5} - #{$input-btn-border-width});
    }
  }
}
```
