## Supplementary material for "Identification of QTL-by-Environment Interaction by Controlling Polygenic Background Effect": _shiny_misc.scss

```
// For code inside of showcase mode
// TODO: this should probably ported to shiny itself
// if and when shiny-showcase.css is ported to sass
pre.shiny-code {
  padding: 0.5 * $spacer;
}

// BS5 changed float-left -> float-start
@if $bootstrap-version != 4 {
  .float-left {
    @extend .float-start;
  }
  .float-right {
    @extend .float-end;
  }
}
```
