## Supplementary material for "Identification of QTL-by-Environment Interaction by Controlling Polygenic Background Effect": _wells.scss

```
// Derives from BS3 SASS, but modified to inherit from BS4 vars
// https://github.com/rstudio/bslib/blob/04925e1/inst/node_modules/bootstrap-sass/assets/stylesheets/bootstrap/_wells.scss#L1
.well {
  @extend .card;
  display: block;
  background-color: $well-bg;
  color: $well-color;
  padding: $card-spacer-x;
  @include border-radius($border-radius)
}

// Sizes
.well-lg {
  padding: 1.5 * $spacer;
  @include border-radius($border-radius-lg);
}
.well-sm {
  padding: 0.5 * $spacer;
  @include border-radius($border-radius-sm);
}

// For wellPanel() inside absolutePanel()
@if $bootstrap-version == 4 {
  .draggable .well {
    background-color: opaque($body-bg, $well-bg);
  }
}
```
