## Supplementary material for "Identification of QTL-by-Environment Interaction by Controlling Polygenic Background Effect": bs3compat.js

```
// Inform the world that we have the ability to use BS3 nav/navbar markup in BS4
window.BS3_COMPAT = true;

// This logic needs to execute after both the BS4+ (new) as well as BS3 (legacy)
// jQuery plugins have been registered. For BS5, plugin registration happens
// after DOM content is loaded, which is why we do the same here.
// https://github.com/twbs/bootstrap/blob/08139c22/js/dist/tab.js#L87
$(function() {

  // The legacy plugin needs to be registered after the new one
  if (!$.fn.tab.Constructor.VERSION.match(/^3\./)) {
    (console.warn || console.error || console.log)("bs3compat.js couldn't find bs3 tab impl; bs3 tabs will not be properly supported");
    return;
  }
  var legacyTabPlugin = $.fn.tab.noConflict();

  if (!$.fn.tab || !$.fn.tab.Constructor || !$.fn.tab.noConflict) {
    (console.warn || console.error || console.log)("bs3compat.js couldn't find a jQuery tab impl; bs3 tabs will not be properly supported");
  }
  var newTabPlugin = $.fn.tab.noConflict();

  // Re-define the tab click event
  // https://github.com/twbs/bootstrap/blob/08139c2/js/src/tab.js#L33
  var EVENT_KEY = "click.bs.tab.data-api";
  $(document).off(EVENT_KEY);

  var SELECTOR = '[data-toggle="tab"], [data-toggle="pill"], [data-bs-toggle="tab"], [data-bs-toggle="pill"]';
  $(document).on(EVENT_KEY, SELECTOR, function(event) {
    event.preventDefault();
    $(this).tab("show");
  });

  function TabPlugin(config) {
    // Legacy (bs3) tabs: li.active > a
    // New (bs4+) tabs: li.nav-item > a.active.nav-link
    var legacy = $(this).closest(".nav").find("li:not(.dropdown).active > a").length > 0;
    var plugin = legacy ? legacyTabPlugin : newTabPlugin;
    plugin.call($(this), config);
  }

  var noconflict = $.fn.tab;
  $.fn.tab = TabPlugin;
  $.fn.tab.Constructor = newTabPlugin.Constructor;
  $.fn.tab.noConflict = function() {
    $.fn.tab = noconflict;
    return TabPlugin;
  };
});
```
