## Supplementary material for "Identification of QTL-by-Environment Interaction by Controlling Polygenic Background Effect": color-utilities.scss

```
$bslib-enable-color-utilities: $bootstrap-version >= 5 !default;

@if ($bslib-enable-color-utilities) {
  $bslib-gradient-colors: () !default;

  $bslib-gradient-colors-defaults: ();
  $bslib-color-names: ("blue", "indigo", "purple", "pink", "red", "orange", "yellow", "green", "teal", "cyan");

  @each $name in $bslib-color-names {
    @if (map-has-key($colors, $name)) {
      $bslib-gradient-colors-defaults: map-merge(
        $bslib-gradient-colors-defaults,
        ($name: map-get($colors, $name))
      );
    }
  }

  $bslib-gradient-colors: map-merge(
    $bslib-gradient-colors-defaults,
    $bslib-gradient-colors
  );

  // Named color background and foreground utility classes ---------------------
  @each $name, $color in $bslib-gradient-colors {
    .bg-#{$name} {
      --bslib-color-bg: #{$color};
      --bslib-color-fg: #{color-contrast($color)};
      background-color: var(--bslib-color-bg);
      color: var(--bslib-color-fg);
    }

    .text-#{$name} {
      --bslib-color-fg: #{$color};
      color: var(--bslib-color-fg);
    }
  }

  // Fill in the `--color-*` variables
  @each $name, $color in $theme-colors {
    .text-#{$name} {
      --bslib-color-fg: #{$color};
    }
    .bg-#{$name} {
      --bslib-color-bg: #{$color};
      --bslib-color-fg: #{color-contrast($color)};
    }
  }

  // Gradient backgrounds ------------------------------------------------------
  //
  // Creates gradient background for every named color pair. Users can add
  // additional colors into the mix by setting $bslib-gradient-colors to a map of
  // color names to colors. Creates class names like: .bg-gradient-{from}-{to}.
  @each $name1, $color1 in $bslib-gradient-colors {
    @each $name2, $color2 in $bslib-gradient-colors {
      @if $name1 != $name2 {
        .bg-gradient-#{$name1}-#{$name2} {
          $color-mid: mix($color1, $color2, 60%);
          $color-fg: color-contrast($color-mid);

          --bslib-color-fg: #{$color-fg};
          --bslib-color-bg: #{$color-mid};

          background: linear-gradient(
            var(--bg-gradient-deg, 140deg),
            $color1 var(--bg-gradient-start, 36%),
            $color2 var(--bg-gradient-end, 180%)
          ) $color-mid;
          color: $color-fg;
        }
      }
    }
  }
}
```
