## Supplementary material for "Identification of QTL-by-Environment Interaction by Controlling Polygenic Background Effect": functions.scss

```
// color-contrast() was introduced in Bootstrap 5.
// We include our own version for a few reasons:
// 1. Easily turn off warnings options(bslib.color_contrast_warnings=F)
// 2. Allow Bootstrap 3 & 4 to use color-contrast() in variable definitions
// 3. Allow Bootstrap 3 & 4 to use bs_get_contrast()

// Also note that color-contrast() lives in sass-utils since projects like Quarto
// and flexdashboard currently assume it exists there....
@import "../sass-utils/color-contrast.scss";


@function is-css-variable($x) {
  @if (type-of($x) != string) {
    @return false;
  } @else {
    @return str-slice($x, 1, 6) == 'var(--';
  }
}
```
