## Supplementary material for "Identification of QTL-by-Environment Interaction by Controlling Polygenic Background Effect": spacer.scss

```
$spacer: 1rem !default;
$bslib-spacer: $spacer !default;

:root {
  // Controls default spacing in layout containers (e.g, layout_columns())
  --bslib-spacer: #{$bslib-spacer};
  --bslib-mb-spacer: var(--bslib-spacer, 1rem);
}

// Some things like card(), p(), inputs, etc. want some margin-bottom by default
// so you can plop them anywhere and you get spacing between rows. However, now
// that we have layout utilities like page_fillable(), layout_columns(),
// layout_sidebar(), etc. where we can control the gap between rows/columns, we
// need a way to reset those margin-bottom to 0 in those special contexts
//
// We do this by adding this class to components (e.g., card())...
.bslib-mb-spacing {
  margin-bottom: var(--bslib-mb-spacer);
}

// ...And this class for layout containers (e.g, layout_columns())
.bslib-gap-spacing {
  gap: var(--bslib-mb-spacer);

  &,
  & > .shiny-html-output,
  & > .shiny-panel-conditional {
    > .bslib-mb-spacing, > .form-group, > p, > pre {
      margin-bottom: 0;
    }
  }
}

// We generally don't want mb spacing for _activated_ fill items
.html-fill-container > .html-fill-item.bslib-mb-spacing {
  margin-bottom: 0;
}
```
