## Supplementary material for "Identification of QTL-by-Environment Interaction by Controlling Polygenic Background Effect": tab-fill.scss

```
.tab-content {
  // Workaround for pkgdown's CSS to make tab-pane all a consistent height
  // https://github.com/r-lib/pkgdown/blob/956f07/inst/BS5/assets/pkgdown.scss#L342-L355
  >.tab-pane.html-fill-container {
    display: none;
  }

  // Take precedence over Bootstrap's `display:block` rule
  >.active.html-fill-container {
    display: flex;
  }

  // Another workaround for pkgdown adding extra padding we didn't ask for
  // https://github.com/r-lib/pkgdown/blob/956f07/inst/BS5/assets/pkgdown.scss#L335-L337
  &.html-fill-container {
    padding: 0;
  }
}
```
