## Supplementary material for "Identification of QTL-by-Environment Interaction by Controlling Polygenic Background Effect": _mixins.scss

```
// Accordions
// These definitions can't go in _defaults.scss with a !default flag (because !default doesn't respect null)
$accordion-button-active-bg: null;
$accordion-button-active-color: null;
$accordion-icon-active-color: null;

// Component Variables
@import "ionrangeslider/_variables.scss";
```
