## Supplementary material for "Identification of QTL-by-Environment Interaction by Controlling Polygenic Background Effect": _rules.scss

```
/*-- scss:rules --*/
@import "ionrangeslider/_rules.scss";
@import "tables/_rules.scss";

$web-font-path: "https://fonts.googleapis.com/css2?family=Open+Sans:ital,wght@0,300;0,400;0,500;0,600;0,700;0,800;1,300;1,400;1,500;1,600;1,700;1,800&family=Source+Code+Pro:ital,wght@0,400;0,600;1,400;1,600&display=swap" !default;
@if $web-font-path {
  @import url($web-font-path);
}

// Variables
:root {
  --bslib-box-shadow-color-rgb: #{$bslib-box-shadow-color-rgb};
}

@include color-mode(dark) {
  --bslib-box-shadow-color-rgb: #{$bslib-box-shadow-color-rgb-dark};
}

// For radioButtons()/checkboxGroupInput(), move text slightly to the right
$bslib-checkbox-radio-margin-right: 0.35em !default;
.checkbox,
.radio {
  input {
    margin-right: $bslib-checkbox-radio-margin-right;
  }
}

// Alignment fixes for radioButtons(inline=TRUE)/checkboxGroupInput(inline=TRUE)
// TODO: It would be nice to do this for all inline groups, but that would
// require updating the input markup to use <fieldset> and <legend>.
.shiny-input-container-inline {
  .shiny-options-group {
    display: flex;
    flex-wrap: wrap;
    flex-direction: row;
    column-gap: 1em;

    .checkbox-inline, .radio-inline {
      position: relative;
      padding-left: calc(#{$form-check-input-width} + #{$bslib-checkbox-radio-margin-right} * 2);

      input {
        position: absolute;
        margin-top: 0;
        left: 0;
        top: calc(#{($line-height-base - $form-check-input-width) * .5} + #{$input-btn-border-width});
      }
    }
  }
}

// For shiny::dateRangeInput(), fix "to" width in the middle of the date picker
.shiny-date-range-input .input-daterange .input-group-addon {
  margin-right: -1px;
}

// Make the default shiny::actionButton() an outline variant, but not others
.btn-outline-default,
.btn-default:not(.btn-primary, .btn-secondary, .btn-info, .btn-success, .btn-danger, .btn-warning, .btn-light, .btn-dark, .btn-link, [class*="btn-outline-"]) {
  @include button-outline-variant($secondary);
}

// ... and make it look better in dark mode
@if $enable-dark-mode {
  @include color-mode(dark) {
    .btn-outline-default,
    .btn-default:not(.btn-primary, .btn-secondary, .btn-info, .btn-success, .btn-danger, .btn-warning, .btn-light, .btn-dark, .btn-link, [class*="btn-outline-"]) {
      @include button-outline-variant($dark-text-emphasis-dark);
    }
  }
}

// For selectizeInput(options = list(plugins = "remove_button"))
// TODO: we should probably make this the default behavior in shiny
.selectize-control.plugin-remove_button .item {
  align-items: flex-start !important;
  .remove {
    border-left: none !important;
  }
}


@if ($bslib-enable-shadows) {
  // These shadows are disabled because we use `enable-shadows: false` in the
  // theme to avoid enabling *all* shadows. This is why we can't use the
  // built-in `@include box-shadow()` mixin.

  // Add box-shadow & remove border from 'top-level' card()/layout_sidebar()
  .bslib-card {
    // BS doesn't include a box-shadow rule for .card when `enable-shadows: false`
    box-shadow: var(--bslib-card-box-shadow, #{$box-shadow-sm});
    border-color: var(--bslib-card-border-color, transparent);
    &.bslib-value-box.default {
      --bslib-value-box-border-color-default: var(--bslib-card-border-color, transparent);
    }

    // Restore borders without shadows for nested cards/value boxes
    .bslib-card {
      --bslib-card-box-shadow: ; // unset our shadow
      --bslib-card-border-color: var(--#{$prefix}card-border-color);

      &.bslib-value-box.default {
        --bslib-value-box-border-color-default: var(--#{$prefix}card-border-color, #{$card-border-color});
      }
    }
  }

  .bslib-card-box-shadow-sm {
    --bslib-card-box-shadow: var(--bslib-card-box-shadow-sm, #{$box-shadow-sm});
  }
  .bslib-card-box-shadow-md {
    --bslib-card-box-shadow: var(--bslib-card-box-shadow-md, #{$box-shadow});
  }
  .bslib-card-box-shadow-lg {
    --bslib-card-box-shadow: var(--bslib-card-box-shadow-lg, #{$box-shadow-lg});
  }
  .bslib-card-box-shadow-none {
    --bslib-card-box-shadow: none;
    --bslib-card-border-color: var(--#{$prefix}card-border-color);
  }

  .popover {
    --#{$prefix}popover-shadow: #{$popover-box-shadow};
    box-shadow: var(--#{$prefix}popover-shadow);
  }
}

// TODO: move this logic into a "core" bundle that comes with any theme
// (but you only get the shadows by default in the preset theme)
@if $bslib-dashboard-design {

  :root {
    --bslib-dashboard-sidebar-bg: var(--#{$prefix}body-bg);
    --bslib-dashboard-sidebar-main-bg: var(--#{$prefix}body-bg);
    --bslib-dashboard-main-bg: rgb(247, 247, 247);
    --#{$prefix}card-border-color: var(--bslib-dashboard-border-color-translucent, var(--#{$prefix}border-color-translucent));
    --bslib-dashboard-card-header-font-weight: #{$font-weight-semibold};
    --bslib-sidebar-bg: RGBA(var(--#{$prefix}body-bg-rgb), 0.05);
  }

  @include color-mode(dark) {
    --bslib-dashboard-main-bg: rgb(20, 20, 24);
  }

  .bslib-card {
    // We don't want to get in the way of $card-cap-bg, which is used by the shiny preset
    // when the dashboard design is disabled. This next line disables the default background
    // color of the card header, giving us the white card headers we want, without also
    // blocking inheritence via `.text-bg-{theme}` classes or others.
    --#{$prefix}card-cap-bg: ;

    .card-header,
    .card-footer {
      font-size: 0.9rem;
    }

    .card-header {
      font-weight: var(--bslib-dashboard-card-header-font-weight);
      line-height: 1.375rem;
    }
  }

  // Set the background color of page dashboard class with a sidebar layout...
  .bslib-sidebar-layout {
    &:has(> .bslib-page-dashboard),
    // or of global main content area in a page_navbar() with a global sidebar
    &:has(.tab-content > .bslib-page-dashboard.active) {
      // or of main area of a page_sidebar()
      --_main-bg: var(--bslib-dashboard-main-bg);
      ;
    }
  }

  // ... or `page_navbar(nav_panel(class = "bslib-page-dashboard"), sidebar = NULL)`
  .bslib-page-navbar .tab-content > .bslib-page-dashboard.active {
    background-color: var(--bslib-dashboard-main-bg);
  }

  .bslib-page-navbar, .bslib-page-dashboard {
    > .navbar {
      --bslib-navbar-default-bg: var(--#{$prefix}body-bg);
      --bslib-navbar-inverse-bg: var(--#{$prefix}body-color);
    }

    > .navbar + div {
      // Since we're using a transparent navbar, we need to (generally) add a border-top
      border-top: $card-border-width solid $card-border-color;

      // Case 1: page_navbar(sidebar = ...)
      // Case 2: page_navbar(nav_panel(layout_sidebar()))
      > .bslib-sidebar-layout,
      > .tab-content > .tab-pane.active.html-fill-container > .bslib-sidebar-layout.html-fill-item {
        border-top: none !important; // Make sure we don't end up w/ a double border
      }
    }
  }

  .bslib-page-sidebar {
    --bslib-page-sidebar-title-bg: var(--#{$prefix}body-bg);
    --bslib-page-sidebar-title-color: var(--#{$prefix}body-color);

    .bslib-page-title {
      border-color: var(--#{$prefix}border-color-translucent);
    }
  }
}

// By default, non-active .nav links reflect the primary color. This styling
// tweak brings them closer to how they'll appear in a navbar.
.nav-underline {
  --#{$prefix}link-color: rgba(var(--bs-body-color-rgb), 0.65);
  --#{$prefix}link-hover-color: rgba(var(--bs-body-color-rgb), 0.8);
  --#{$prefix}nav-link-font-size: 0.875rem;

  .nav-link {
    padding-left: 5px !important;
    padding-right: 5px !important;

    &.active {
      font-weight: 500;
    }
  }
}

// When the navbar is collapsed (or collapsing) on mobile, remove the
// .nav-underline border
.navbar-collapse.show, .navbar-collapse.collapsing {
  .nav-underline {
    --#{$prefix}nav-underline-border-width: 0;
    --#{$prefix}nav-underline-gap: 0;
  }
}

// Align the bottom of .nav-link w/ the bottom of the navbar (when underlined)
.navbar .nav-underline .nav-link {
  padding-bottom: calc(var(--#{$prefix}navbar-padding-y, #{$navbar-padding-y}) * 2);
  margin-bottom:  calc(var(--#{$prefix}navbar-padding-y, #{$navbar-padding-y}) * -1);
}

// For value_box(), apply a gradient to the icon (by default)
$icon-classes: ("bi", "fa", "fas", "far", "fab", "material-icons") !default;
.bslib-value-box.default .value-box-showcase {
  > i {
    @each $icon-class in $icon-classes {
      &.#{$icon-class} {
        background: linear-gradient(140deg, $blue 36%, $purple 180%) $blue;
        -webkit-background-clip: text;
        -webkit-text-fill-color: transparent;
      }
    }
  }
  > svg {
    @each $icon-class in $icon-classes {
      &.#{$icon-class} {
        // Requires icon-gradient.svg which is added in the value_box() dependency
        fill: url('#bslib---icon-gradient') $blue !important;
      }
    }
  }
}

// For value_box(), improve contrast of text colors
.bslib-value-box {
  $cyan: #028097; // Contrast 4.63
  $warning: #A87600; // Contrast 4 (okay for 16px+ text)

  &.text-info {
    &, &.text-cyan {
      --bslib-color-fg: $cyan !important;
    }
    color: $cyan !important;
  }

  &.text-light {
    --bslib-color-fg: $gray-600 !important;
  }

  &.text-warning {
    &, &.text-yellow {
      --bslib-color-fg: $warning !important;
    }
    color: $warning !important;
  }

  &.text-teal.text-teal {
    --bslib-color-fg: #008558; // Contrast 4.67
  }
}

// Modals
.modal-body, .modal-footer {
  padding: 1.5rem;
}
.modal-header .btn-close {
  align-self: start;
  display: flex;
}
#shiny-modal-wrapper:has( ~ .modal-backdrop) .modal {
  // Blur the background when the modal has a backdrop
  backdrop-filter: blur(2px);
  -webkit-backdrop-filter: blur(2px);
}

// Progress Bars & Notifications
// FIXME: Use css layers (dynamic themeing issue)
#shiny-notification-panel#shiny-notification-panel {
  position: fixed;
  bottom: calc(var(--bslib-spacer, 1rem) / 2);
  right: calc(var(--bslib-spacer, 1rem) / 2);
  width: 450px;
  z-index: $zindex-toast;
}

.progress-message {
  margin-right: .6rem;
}

// FIXME: Use css layers (dynamic themeing issue)
.shiny-notification.shiny-notification {
  position: relative;
  opacity: 0.96;
  padding: 2rem;
  margin: var(--bslib-spacer, 1rem);
  border: $border-width solid var(--#{$prefix}border-color-translucent);
  border-radius: $card-border-radius;
  box-shadow: $box-shadow;

  .shiny-notification-close {
    position: absolute;
    font-size: 1.5em;
    width: 2rem;
    height: 2rem;
    top: 0;
    right: 0;
    bottom: unset;
    display: flex;
    align-items: center;
    justify-content: center;
    padding: 0.25rem;
    cursor: pointer;
    font-weight: 200;
    color: currentColor;

    &:hover {
      font-weight: normal;
    }
  }

  .shiny-notification-content-text :last-child {
    margin-bottom: 0;
  }
}
```
