## Supplementary material for "Identification of QTL-by-Environment Interaction by Controlling Polygenic Background Effect": _variables.scss

```
$blue: #007bc2 !default;
$indigo: #4b00c1 !default;
$purple: #74149c !default;
$pink: #bf007f !default;
$red: #c10000 !default;
$orange: #f45100 !default;
$yellow: #f9b928 !default;
$green: #00891a !default;
$teal: #00bf7f !default;
$cyan: #03c7e8 !default;
$white: #ffffff !default;

$gray: #606060 !default;
$gray-dark: #303030 !default;
$gray-100: #f8f8f8 !default;
$gray-200: #e9ecef !default;
$gray-300: #dee2e6 !default;
$gray-400: #cdd4da !default;
$gray-500: #8D959E !default;
$gray-600: #707782 !default;
$gray-700: #48505F !default;
$gray-800: #343A46 !default;
$gray-900: #1D1F21 !default;

$default: $gray-300 !default;
$primary: $blue !default;
$secondary: #404040 !default;
$success: $green !default;
$info: $cyan !default;
$warning: $yellow !default;
$danger: $red !default;
$light: $gray-100 !default;
$dark: #202020 !default;

$default-rgb: 222, 226, 230 !default;
$primary-rgb: 0, 123, 194 !default;
$secondary-rgb: 64, 64, 64 !default;
$success-rgb: 0, 137, 26 !default;
$info-rgb: 3, 199, 232 !default;
$warning-rgb: 249, 185, 40 !default;
$danger-rgb: 193, 0, 0 !default;
$light-rgb: 248, 248, 248 !default;
$dark-rgb: 32, 32, 32 !default;
$white-rgb: 255, 255, 255 !default;
$black-rgb: 0, 0, 0 !default;
$body-color-rgb: 52, 58, 70 !default;
$body-bg-rgb: 255, 255, 255 !default;

$gradient: linear-gradient(
  180deg,
  rgba(255, 255, 255, 0.15),
  rgba(255, 255, 255, 0)
) !default;

$body-color: $gray-900 !default;
$body-bg: $white !default;

$prefix: bs- !default;

// Fonts
$font-family-base: "Open Sans", -apple-system, BlinkMacSystemFont, "Segoe UI", Roboto, "Helvetica Neue", Arial, sans-serif !default;
$font-family-monospace: "Source Code Pro", SFMono-Regular, Menlo, Monaco, Consolas, "Liberation Mono", "Courier New", monospace	!default;

$root-font-size: 18px !default;
$body-font-size: 1rem !default;
$h1-font-size: 2.1rem !default;

$body-font-weight: 400 !default;
$headings-font-weight: 400 !default;

// Spacing
$bslib-spacer: 1.5rem !default;
$hr-margin-y: 2rem !default;
$navbar-padding-x: 0.66rem !default;

// Inputs
$input-btn-font-size: 15px !default;

// Buttons
$btn-font-weight: 500 !default;
$btn-padding-y: 0.75em !default;
$btn-padding-x: 2em !default;

// Form controls
$form-check-input-width: 1.2em !default;
$form-check-input-border-radius: 2px !default;
$form-check-margin-bottom: 0.25rem !default;
$form-text-color: $gray-600 !default;

// Borders
$input-border-color: $gray-500 !default;
$border-radius: 3px !default;
$form-check-input-border: var(--#{$prefix}border-width) solid $input-border-color !default;
// Defaults to $gray700, of which we've set to a blueish-gray, which looks a bit weird...
// We could go forward with the blue-ish gray, but if we do, we'll want to also make
// $border-color-translucent-dark a bit more blueish
$border-color-dark: #495057 !default;

// Tables
$table-striped-bg: rgba($primary, 0.06) !default;
$table-hover-bg: rgba($primary, 0.1) !default;
$table-striped-order: even !default;

// Box Shadows
// => These are shiny-preset-specific, hoping Bootstrap adds something like this
$bslib-box-shadow-color-rgb: 29, 31, 33 !default;
$bslib-box-shadow-color-rgb-dark: 0, 0, 0 !default;

$box-shadow-sm:
  0px 0px 2px 0px RGBA(var(--bslib-box-shadow-color-rgb), 0.14),
  0px 2px 4px 0px RGBA(var(--bslib-box-shadow-color-rgb), 0.16) !default;

$box-shadow:
  0px 1px 2px RGBA(var(--bslib-box-shadow-color-rgb), .1),
  0px 3px 7px RGBA(var(--bslib-box-shadow-color-rgb), .1),
  0px 12px 30px RGBA(var(--bslib-box-shadow-color-rgb), .08) !default;

$box-shadow-lg:
  0px 4px 10px RGBA(var(--bslib-box-shadow-color-rgb), .1),
  0px 12px 30px RGBA(var(--bslib-box-shadow-color-rgb), 0.17) !default;

// Popover
$popover-box-shadow: $box-shadow !default;

// Cards
$card-border-radius: 8px !default;

// bslib Dashboard Styles
// "Dashboard" styles give you:
// * softer borders
// * white cards
// * box shadow on cards
// * white sidebars
// * light gray background in the main container(s)
// * white navbar and title panel

$bslib-dashboard-design: true !default;
$bslib-enable-shadows: $bslib-dashboard-design !default;

$border-color-translucent: if($bslib-dashboard-design, rgba(40, 70, 94, 0.1), null) !default;
$border-color-translucent-dark: if($bslib-dashboard-design, rgba(255, 255, 255, 0.1), null) !default;

// Modals
$modal-dialog-margin-y-sm-up: 10% !default;
$modal-header-border-width: none !default;
$modal-header-padding: 1.5rem !default;
$modal-backdrop-bg: #464646 !default;

// Shiny: Base shiny.scss variables
$notification-close-color: currentColor !default;
```
