## Supplementary material for "Identification of QTL-by-Environment Interaction by Controlling Polygenic Background Effect": font.css

```
/* cyrillic-ext */
@font-face {
  font-family: 'Open Sans';
  font-style: italic;
  font-weight: 300;
  font-stretch: 100%;
  font-display: swap;
  src: url(fonts/memtYaGs126MiZpBA-UFUIcVXSCEkx2cmqvXlWqWtE6F15M.woff2) format('woff2');
  unicode-range: U+0460-052F, U+1C80-1C88, U+20B4, U+2DE0-2DFF, U+A640-A69F, U+FE2E-FE2F;
}
/* cyrillic */
@font-face {
  font-family: 'Open Sans';
  font-style: italic;
  font-weight: 300;
  font-stretch: 100%;
  font-display: swap;
  src: url(fonts/memtYaGs126MiZpBA-UFUIcVXSCEkx2cmqvXlWqWvU6F15M.woff2) format('woff2');
  unicode-range: U+0301, U+0400-045F, U+0490-0491, U+04B0-04B1, U+2116;
}
/* greek-ext */
@font-face {
  font-family: 'Open Sans';
  font-style: italic;
  font-weight: 300;
  font-stretch: 100%;
  font-display: swap;
  src: url(fonts/memtYaGs126MiZpBA-UFUIcVXSCEkx2cmqvXlWqWtU6F15M.woff2) format('woff2');
  unicode-range: U+1F00-1FFF;
}
/* greek */
@font-face {
  font-family: 'Open Sans';
  font-style: italic;
  font-weight: 300;
  font-stretch: 100%;
  font-display: swap;
  src: url(fonts/memtYaGs126MiZpBA-UFUIcVXSCEkx2cmqvXlWqWuk6F15M.woff2) format('woff2');
  unicode-range: U+0370-0377, U+037A-037F, U+0384-038A, U+038C, U+038E-03A1, U+03A3-03FF;
}
/* hebrew */
@font-face {
  font-family: 'Open Sans';
  font-style: italic;
  font-weight: 300;
  font-stretch: 100%;
  font-display: swap;
  src: url(fonts/memtYaGs126MiZpBA-UFUIcVXSCEkx2cmqvXlWqWu06F15M.woff2) format('woff2');
  unicode-range: U+0590-05FF, U+200C-2010, U+20AA, U+25CC, U+FB1D-FB4F;
}
/* math */
@font-face {
  font-family: 'Open Sans';
  font-style: italic;
  font-weight: 300;
  font-stretch: 100%;
  font-display: swap;
  src: url(fonts/memtYaGs126MiZpBA-UFUIcVXSCEkx2cmqvXlWqWxU6F15M.woff2) format('woff2');
  unicode-range: U+0302-0303, U+0305, U+0307-0308, U+0330, U+0391-03A1, U+03A3-03A9, U+03B1-03C9, U+03D1, U+03D5-03D6, U+03F0-03F1, U+03F4-03F5, U+2034-2037, U+2057, U+20D0-20DC, U+20E1, U+20E5-20EF, U+2102, U+210A-210E, U+2110-2112, U+2115, U+2119-211D, U+2124, U+2128, U+212C-212D, U+212F-2131, U+2133-2138, U+213C-2140, U+2145-2149, U+2190, U+2192, U+2194-21AE, U+21B0-21E5, U+21F1-21F2, U+21F4-2211, U+2213-2214, U+2216-22FF, U+2308-230B, U+2310, U+2319, U+231C-2321, U+2336-237A, U+237C, U+2395, U+239B-23B6, U+23D0, U+23DC-23E1, U+2474-2475, U+25AF, U+25B3, U+25B7, U+25BD, U+25C1, U+25CA, U+25CC, U+25FB, U+266D-266F, U+27C0-27FF, U+2900-2AFF, U+2B0E-2B11, U+2B30-2B4C, U+2BFE, U+FF5B, U+FF5D, U+1D400-1D7FF, U+1EE00-1EEFF;
}
/* symbols */
@font-face {
  font-family: 'Open Sans';
  font-style: italic;
  font-weight: 300;
  font-stretch: 100%;
  font-display: swap;
  src: url(fonts/memtYaGs126MiZpBA-UFUIcVXSCEkx2cmqvXlWqW106F15M.woff2) format('woff2');
  unicode-range: U+0001-000C, U+000E-001F, U+007F-009F, U+20DD-20E0, U+20E2-20E4, U+2150-218F, U+2190, U+2192, U+2194-2199, U+21AF, U+21E6-21F0, U+21F3, U+2218-2219, U+2299, U+22C4-22C6, U+2300-243F, U+2440-244A, U+2460-24FF, U+25A0-27BF, U+2800-28FF, U+2921-2922, U+2981, U+29BF, U+29EB, U+2B00-2BFF, U+4DC0-4DFF, U+FFF9-FFFB, U+10140-1018E, U+10190-1019C, U+101A0, U+101D0-101FD, U+102E0-102FB, U+10E60-10E7E, U+1D2C0-1D2D3, U+1D2E0-1D37F, U+1F000-1F0FF, U+1F100-1F1AD, U+1F1E6-1F1FF, U+1F30D-1F30F, U+1F315, U+1F31C, U+1F31E, U+1F320-1F32C, U+1F336, U+1F378, U+1F37D, U+1F382, U+1F393-1F39F, U+1F3A7-1F3A8, U+1F3AC-1F3AF, U+1F3C2, U+1F3C4-1F3C6, U+1F3CA-1F3CE, U+1F3D4-1F3E0, U+1F3ED, U+1F3F1-1F3F3, U+1F3F5-1F3F7, U+1F408, U+1F415, U+1F41F, U+1F426, U+1F43F, U+1F441-1F442, U+1F444, U+1F446-1F449, U+1F44C-1F44E, U+1F453, U+1F46A, U+1F47D, U+1F4A3, U+1F4B0, U+1F4B3, U+1F4B9, U+1F4BB, U+1F4BF, U+1F4C8-1F4CB, U+1F4D6, U+1F4DA, U+1F4DF, U+1F4E3-1F4E6, U+1F4EA-1F4ED, U+1F4F7, U+1F4F9-1F4FB, U+1F4FD-1F4FE, U+1F503, U+1F507-1F50B, U+1F50D, U+1F512-1F513, U+1F53E-1F54A, U+1F54F-1F5FA, U+1F610, U+1F650-1F67F, U+1F687, U+1F68D, U+1F691, U+1F694, U+1F698, U+1F6AD, U+1F6B2, U+1F6B9-1F6BA, U+1F6BC, U+1F6C6-1F6CF, U+1F6D3-1F6D7, U+1F6E0-1F6EA, U+1F6F0-1F6F3, U+1F6F7-1F6FC, U+1F700-1F7FF, U+1F800-1F80B, U+1F810-1F847, U+1F850-1F859, U+1F860-1F887, U+1F890-1F8AD, U+1F8B0-1F8B1, U+1F900-1F90B, U+1F93B, U+1F946, U+1F984, U+1F996, U+1F9E9, U+1FA00-1FA6F, U+1FA70-1FA7C, U+1FA80-1FA88, U+1FA90-1FABD, U+1FABF-1FAC5, U+1FACE-1FADB, U+1FAE0-1FAE8, U+1FAF0-1FAF8, U+1FB00-1FBFF;
}
/* vietnamese */
@font-face {
  font-family: 'Open Sans';
  font-style: italic;
  font-weight: 300;
  font-stretch: 100%;
  font-display: swap;
  src: url(fonts/memtYaGs126MiZpBA-UFUIcVXSCEkx2cmqvXlWqWtk6F15M.woff2) format('woff2');
  unicode-range: U+0102-0103, U+0110-0111, U+0128-0129, U+0168-0169, U+01A0-01A1, U+01AF-01B0, U+0300-0301, U+0303-0304, U+0308-0309, U+0323, U+0329, U+1EA0-1EF9, U+20AB;
}
/* latin-ext */
@font-face {
  font-family: 'Open Sans';
  font-style: italic;
  font-weight: 300;
  font-stretch: 100%;
  font-display: swap;
  src: url(fonts/memtYaGs126MiZpBA-UFUIcVXSCEkx2cmqvXlWqWt06F15M.woff2) format('woff2');
  unicode-range: U+0100-02AF, U+0304, U+0308, U+0329, U+1E00-1E9F, U+1EF2-1EFF, U+2020, U+20A0-20AB, U+20AD-20C0, U+2113, U+2C60-2C7F, U+A720-A7FF;
}
/* latin */
@font-face {
  font-family: 'Open Sans';
  font-style: italic;
  font-weight: 300;
  font-stretch: 100%;
  font-display: swap;
  src: url(fonts/memtYaGs126MiZpBA-UFUIcVXSCEkx2cmqvXlWqWuU6F.woff2) format('woff2');
  unicode-range: U+0000-00FF, U+0131, U+0152-0153, U+02BB-02BC, U+02C6, U+02DA, U+02DC, U+0304, U+0308, U+0329, U+2000-206F, U+2074, U+20AC, U+2122, U+2191, U+2193, U+2212, U+2215, U+FEFF, U+FFFD;
}
/* cyrillic-ext */
@font-face {
  font-family: 'Open Sans';
  font-style: italic;
  font-weight: 400;
  font-stretch: 100%;
  font-display: swap;
  src: url(fonts/memtYaGs126MiZpBA-UFUIcVXSCEkx2cmqvXlWqWtE6F15M.woff2) format('woff2');
  unicode-range: U+0460-052F, U+1C80-1C88, U+20B4, U+2DE0-2DFF, U+A640-A69F, U+FE2E-FE2F;
}
/* cyrillic */
@font-face {
  font-family: 'Open Sans';
  font-style: italic;
  font-weight: 400;
  font-stretch: 100%;
  font-display: swap;
  src: url(fonts/memtYaGs126MiZpBA-UFUIcVXSCEkx2cmqvXlWqWvU6F15M.woff2) format('woff2');
  unicode-range: U+0301, U+0400-045F, U+0490-0491, U+04B0-04B1, U+2116;
}
/* greek-ext */
@font-face {
  font-family: 'Open Sans';
  font-style: italic;
  font-weight: 400;
  font-stretch: 100%;
  font-display: swap;
  src: url(fonts/memtYaGs126MiZpBA-UFUIcVXSCEkx2cmqvXlWqWtU6F15M.woff2) format('woff2');
  unicode-range: U+1F00-1FFF;
}
/* greek */
@font-face {
  font-family: 'Open Sans';
  font-style: italic;
  font-weight: 400;
  font-stretch: 100%;
  font-display: swap;
  src: url(fonts/memtYaGs126MiZpBA-UFUIcVXSCEkx2cmqvXlWqWuk6F15M.woff2) format('woff2');
  unicode-range: U+0370-0377, U+037A-037F, U+0384-038A, U+038C, U+038E-03A1, U+03A3-03FF;
}
/* hebrew */
@font-face {
  font-family: 'Open Sans';
  font-style: italic;
  font-weight: 400;
  font-stretch: 100%;
  font-display: swap;
  src: url(fonts/memtYaGs126MiZpBA-UFUIcVXSCEkx2cmqvXlWqWu06F15M.woff2) format('woff2');
  unicode-range: U+0590-05FF, U+200C-2010, U+20AA, U+25CC, U+FB1D-FB4F;
}
/* math */
@font-face {
  font-family: 'Open Sans';
  font-style: italic;
  font-weight: 400;
  font-stretch: 100%;
  font-display: swap;
  src: url(fonts/memtYaGs126MiZpBA-UFUIcVXSCEkx2cmqvXlWqWxU6F15M.woff2) format('woff2');
  unicode-range: U+0302-0303, U+0305, U+0307-0308, U+0330, U+0391-03A1, U+03A3-03A9, U+03B1-03C9, U+03D1, U+03D5-03D6, U+03F0-03F1, U+03F4-03F5, U+2034-2037, U+2057, U+20D0-20DC, U+20E1, U+20E5-20EF, U+2102, U+210A-210E, U+2110-2112, U+2115, U+2119-211D, U+2124, U+2128, U+212C-212D, U+212F-2131, U+2133-2138, U+213C-2140, U+2145-2149, U+2190, U+2192, U+2194-21AE, U+21B0-21E5, U+21F1-21F2, U+21F4-2211, U+2213-2214, U+2216-22FF, U+2308-230B, U+2310, U+2319, U+231C-2321, U+2336-237A, U+237C, U+2395, U+239B-23B6, U+23D0, U+23DC-23E1, U+2474-2475, U+25AF, U+25B3, U+25B7, U+25BD, U+25C1, U+25CA, U+25CC, U+25FB, U+266D-266F, U+27C0-27FF, U+2900-2AFF, U+2B0E-2B11, U+2B30-2B4C, U+2BFE, U+FF5B, U+FF5D, U+1D400-1D7FF, U+1EE00-1EEFF;
}
/* symbols */
@font-face {
  font-family: 'Open Sans';
  font-style: italic;
  font-weight: 400;
  font-stretch: 100%;
  font-display: swap;
  src: url(fonts/memtYaGs126MiZpBA-UFUIcVXSCEkx2cmqvXlWqW106F15M.woff2) format('woff2');
  unicode-range: U+0001-000C, U+000E-001F, U+007F-009F, U+20DD-20E0, U+20E2-20E4, U+2150-218F, U+2190, U+2192, U+2194-2199, U+21AF, U+21E6-21F0, U+21F3, U+2218-2219, U+2299, U+22C4-22C6, U+2300-243F, U+2440-244A, U+2460-24FF, U+25A0-27BF, U+2800-28FF, U+2921-2922, U+2981, U+29BF, U+29EB, U+2B00-2BFF, U+4DC0-4DFF, U+FFF9-FFFB, U+10140-1018E, U+10190-1019C, U+101A0, U+101D0-101FD, U+102E0-102FB, U+10E60-10E7E, U+1D2C0-1D2D3, U+1D2E0-1D37F, U+1F000-1F0FF, U+1F100-1F1AD, U+1F1E6-1F1FF, U+1F30D-1F30F, U+1F315, U+1F31C, U+1F31E, U+1F320-1F32C, U+1F336, U+1F378, U+1F37D, U+1F382, U+1F393-1F39F, U+1F3A7-1F3A8, U+1F3AC-1F3AF, U+1F3C2, U+1F3C4-1F3C6, U+1F3CA-1F3CE, U+1F3D4-1F3E0, U+1F3ED, U+1F3F1-1F3F3, U+1F3F5-1F3F7, U+1F408, U+1F415, U+1F41F, U+1F426, U+1F43F, U+1F441-1F442, U+1F444, U+1F446-1F449, U+1F44C-1F44E, U+1F453, U+1F46A, U+1F47D, U+1F4A3, U+1F4B0, U+1F4B3, U+1F4B9, U+1F4BB, U+1F4BF, U+1F4C8-1F4CB, U+1F4D6, U+1F4DA, U+1F4DF, U+1F4E3-1F4E6, U+1F4EA-1F4ED, U+1F4F7, U+1F4F9-1F4FB, U+1F4FD-1F4FE, U+1F503, U+1F507-1F50B, U+1F50D, U+1F512-1F513, U+1F53E-1F54A, U+1F54F-1F5FA, U+1F610, U+1F650-1F67F, U+1F687, U+1F68D, U+1F691, U+1F694, U+1F698, U+1F6AD, U+1F6B2, U+1F6B9-1F6BA, U+1F6BC, U+1F6C6-1F6CF, U+1F6D3-1F6D7, U+1F6E0-1F6EA, U+1F6F0-1F6F3, U+1F6F7-1F6FC, U+1F700-1F7FF, U+1F800-1F80B, U+1F810-1F847, U+1F850-1F859, U+1F860-1F887, U+1F890-1F8AD, U+1F8B0-1F8B1, U+1F900-1F90B, U+1F93B, U+1F946, U+1F984, U+1F996, U+1F9E9, U+1FA00-1FA6F, U+1FA70-1FA7C, U+1FA80-1FA88, U+1FA90-1FABD, U+1FABF-1FAC5, U+1FACE-1FADB, U+1FAE0-1FAE8, U+1FAF0-1FAF8, U+1FB00-1FBFF;
}
/* vietnamese */
@font-face {
  font-family: 'Open Sans';
  font-style: italic;
  font-weight: 400;
  font-stretch: 100%;
  font-display: swap;
  src: url(fonts/memtYaGs126MiZpBA-UFUIcVXSCEkx2cmqvXlWqWtk6F15M.woff2) format('woff2');
  unicode-range: U+0102-0103, U+0110-0111, U+0128-0129, U+0168-0169, U+01A0-01A1, U+01AF-01B0, U+0300-0301, U+0303-0304, U+0308-0309, U+0323, U+0329, U+1EA0-1EF9, U+20AB;
}
/* latin-ext */
@font-face {
  font-family: 'Open Sans';
  font-style: italic;
  font-weight: 400;
  font-stretch: 100%;
  font-display: swap;
  src: url(fonts/memtYaGs126MiZpBA-UFUIcVXSCEkx2cmqvXlWqWt06F15M.woff2) format('woff2');
  unicode-range: U+0100-02AF, U+0304, U+0308, U+0329, U+1E00-1E9F, U+1EF2-1EFF, U+2020, U+20A0-20AB, U+20AD-20C0, U+2113, U+2C60-2C7F, U+A720-A7FF;
}
/* latin */
@font-face {
  font-family: 'Open Sans';
  font-style: italic;
  font-weight: 400;
  font-stretch: 100%;
  font-display: swap;
  src: url(fonts/memtYaGs126MiZpBA-UFUIcVXSCEkx2cmqvXlWqWuU6F.woff2) format('woff2');
  unicode-range: U+0000-00FF, U+0131, U+0152-0153, U+02BB-02BC, U+02C6, U+02DA, U+02DC, U+0304, U+0308, U+0329, U+2000-206F, U+2074, U+20AC, U+2122, U+2191, U+2193, U+2212, U+2215, U+FEFF, U+FFFD;
}
/* cyrillic-ext */
@font-face {
  font-family: 'Open Sans';
  font-style: italic;
  font-weight: 500;
  font-stretch: 100%;
  font-display: swap;
  src: url(fonts/memtYaGs126MiZpBA-UFUIcVXSCEkx2cmqvXlWqWtE6F15M.woff2) format('woff2');
  unicode-range: U+0460-052F, U+1C80-1C88, U+20B4, U+2DE0-2DFF, U+A640-A69F, U+FE2E-FE2F;
}
/* cyrillic */
@font-face {
  font-family: 'Open Sans';
  font-style: italic;
  font-weight: 500;
  font-stretch: 100%;
  font-display: swap;
  src: url(fonts/memtYaGs126MiZpBA-UFUIcVXSCEkx2cmqvXlWqWvU6F15M.woff2) format('woff2');
  unicode-range: U+0301, U+0400-045F, U+0490-0491, U+04B0-04B1, U+2116;
}
/* greek-ext */
@font-face {
  font-family: 'Open Sans';
  font-style: italic;
  font-weight: 500;
  font-stretch: 100%;
  font-display: swap;
  src: url(fonts/memtYaGs126MiZpBA-UFUIcVXSCEkx2cmqvXlWqWtU6F15M.woff2) format('woff2');
  unicode-range: U+1F00-1FFF;
}
/* greek */
@font-face {
  font-family: 'Open Sans';
  font-style: italic;
  font-weight: 500;
  font-stretch: 100%;
  font-display: swap;
  src: url(fonts/memtYaGs126MiZpBA-UFUIcVXSCEkx2cmqvXlWqWuk6F15M.woff2) format('woff2');
  unicode-range: U+0370-0377, U+037A-037F, U+0384-038A, U+038C, U+038E-03A1, U+03A3-03FF;
}
/* hebrew */
@font-face {
  font-family: 'Open Sans';
  font-style: italic;
  font-weight: 500;
  font-stretch: 100%;
  font-display: swap;
  src: url(fonts/memtYaGs126MiZpBA-UFUIcVXSCEkx2cmqvXlWqWu06F15M.woff2) format('woff2');
  unicode-range: U+0590-05FF, U+200C-2010, U+20AA, U+25CC, U+FB1D-FB4F;
}
/* math */
@font-face {
  font-family: 'Open Sans';
  font-style: italic;
  font-weight: 500;
  font-stretch: 100%;
  font-display: swap;
  src: url(fonts/memtYaGs126MiZpBA-UFUIcVXSCEkx2cmqvXlWqWxU6F15M.woff2) format('woff2');
  unicode-range: U+0302-0303, U+0305, U+0307-0308, U+0330, U+0391-03A1, U+03A3-03A9, U+03B1-03C9, U+03D1, U+03D5-03D6, U+03F0-03F1, U+03F4-03F5, U+2034-2037, U+2057, U+20D0-20DC, U+20E1, U+20E5-20EF, U+2102, U+210A-210E, U+2110-2112, U+2115, U+2119-211D, U+2124, U+2128, U+212C-212D, U+212F-2131, U+2133-2138, U+213C-2140, U+2145-2149, U+2190, U+2192, U+2194-21AE, U+21B0-21E5, U+21F1-21F2, U+21F4-2211, U+2213-2214, U+2216-22FF, U+2308-230B, U+2310, U+2319, U+231C-2321, U+2336-237A, U+237C, U+2395, U+239B-23B6, U+23D0, U+23DC-23E1, U+2474-2475, U+25AF, U+25B3, U+25B7, U+25BD, U+25C1, U+25CA, U+25CC, U+25FB, U+266D-266F, U+27C0-27FF, U+2900-2AFF, U+2B0E-2B11, U+2B30-2B4C, U+2BFE, U+FF5B, U+FF5D, U+1D400-1D7FF, U+1EE00-1EEFF;
}
/* symbols */
@font-face {
  font-family: 'Open Sans';
  font-style: italic;
  font-weight: 500;
  font-stretch: 100%;
  font-display: swap;
  src: url(fonts/memtYaGs126MiZpBA-UFUIcVXSCEkx2cmqvXlWqW106F15M.woff2) format('woff2');
  unicode-range: U+0001-000C, U+000E-001F, U+007F-009F, U+20DD-20E0, U+20E2-20E4, U+2150-218F, U+2190, U+2192, U+2194-2199, U+21AF, U+21E6-21F0, U+21F3, U+2218-2219, U+2299, U+22C4-22C6, U+2300-243F, U+2440-244A, U+2460-24FF, U+25A0-27BF, U+2800-28FF, U+2921-2922, U+2981, U+29BF, U+29EB, U+2B00-2BFF, U+4DC0-4DFF, U+FFF9-FFFB, U+10140-1018E, U+10190-1019C, U+101A0, U+101D0-101FD, U+102E0-102FB, U+10E60-10E7E, U+1D2C0-1D2D3, U+1D2E0-1D37F, U+1F000-1F0FF, U+1F100-1F1AD, U+1F1E6-1F1FF, U+1F30D-1F30F, U+1F315, U+1F31C, U+1F31E, U+1F320-1F32C, U+1F336, U+1F378, U+1F37D, U+1F382, U+1F393-1F39F, U+1F3A7-1F3A8, U+1F3AC-1F3AF, U+1F3C2, U+1F3C4-1F3C6, U+1F3CA-1F3CE, U+1F3D4-1F3E0, U+1F3ED, U+1F3F1-1F3F3, U+1F3F5-1F3F7, U+1F408, U+1F415, U+1F41F, U+1F426, U+1F43F, U+1F441-1F442, U+1F444, U+1F446-1F449, U+1F44C-1F44E, U+1F453, U+1F46A, U+1F47D, U+1F4A3, U+1F4B0, U+1F4B3, U+1F4B9, U+1F4BB, U+1F4BF, U+1F4C8-1F4CB, U+1F4D6, U+1F4DA, U+1F4DF, U+1F4E3-1F4E6, U+1F4EA-1F4ED, U+1F4F7, U+1F4F9-1F4FB, U+1F4FD-1F4FE, U+1F503, U+1F507-1F50B, U+1F50D, U+1F512-1F513, U+1F53E-1F54A, U+1F54F-1F5FA, U+1F610, U+1F650-1F67F, U+1F687, U+1F68D, U+1F691, U+1F694, U+1F698, U+1F6AD, U+1F6B2, U+1F6B9-1F6BA, U+1F6BC, U+1F6C6-1F6CF, U+1F6D3-1F6D7, U+1F6E0-1F6EA, U+1F6F0-1F6F3, U+1F6F7-1F6FC, U+1F700-1F7FF, U+1F800-1F80B, U+1F810-1F847, U+1F850-1F859, U+1F860-1F887, U+1F890-1F8AD, U+1F8B0-1F8B1, U+1F900-1F90B, U+1F93B, U+1F946, U+1F984, U+1F996, U+1F9E9, U+1FA00-1FA6F, U+1FA70-1FA7C, U+1FA80-1FA88, U+1FA90-1FABD, U+1FABF-1FAC5, U+1FACE-1FADB, U+1FAE0-1FAE8, U+1FAF0-1FAF8, U+1FB00-1FBFF;
}
/* vietnamese */
@font-face {
  font-family: 'Open Sans';
  font-style: italic;
  font-weight: 500;
  font-stretch: 100%;
  font-display: swap;
  src: url(fonts/memtYaGs126MiZpBA-UFUIcVXSCEkx2cmqvXlWqWtk6F15M.woff2) format('woff2');
  unicode-range: U+0102-0103, U+0110-0111, U+0128-0129, U+0168-0169, U+01A0-01A1, U+01AF-01B0, U+0300-0301, U+0303-0304, U+0308-0309, U+0323, U+0329, U+1EA0-1EF9, U+20AB;
}
/* latin-ext */
@font-face {
  font-family: 'Open Sans';
  font-style: italic;
  font-weight: 500;
  font-stretch: 100%;
  font-display: swap;
  src: url(fonts/memtYaGs126MiZpBA-UFUIcVXSCEkx2cmqvXlWqWt06F15M.woff2) format('woff2');
  unicode-range: U+0100-02AF, U+0304, U+0308, U+0329, U+1E00-1E9F, U+1EF2-1EFF, U+2020, U+20A0-20AB, U+20AD-20C0, U+2113, U+2C60-2C7F, U+A720-A7FF;
}
/* latin */
@font-face {
  font-family: 'Open Sans';
  font-style: italic;
  font-weight: 500;
  font-stretch: 100%;
  font-display: swap;
  src: url(fonts/memtYaGs126MiZpBA-UFUIcVXSCEkx2cmqvXlWqWuU6F.woff2) format('woff2');
  unicode-range: U+0000-00FF, U+0131, U+0152-0153, U+02BB-02BC, U+02C6, U+02DA, U+02DC, U+0304, U+0308, U+0329, U+2000-206F, U+2074, U+20AC, U+2122, U+2191, U+2193, U+2212, U+2215, U+FEFF, U+FFFD;
}
/* cyrillic-ext */
@font-face {
  font-family: 'Open Sans';
  font-style: italic;
  font-weight: 600;
  font-stretch: 100%;
  font-display: swap;
  src: url(fonts/memtYaGs126MiZpBA-UFUIcVXSCEkx2cmqvXlWqWtE6F15M.woff2) format('woff2');
  unicode-range: U+0460-052F, U+1C80-1C88, U+20B4, U+2DE0-2DFF, U+A640-A69F, U+FE2E-FE2F;
}
/* cyrillic */
@font-face {
  font-family: 'Open Sans';
  font-style: italic;
  font-weight: 600;
  font-stretch: 100%;
  font-display: swap;
  src: url(fonts/memtYaGs126MiZpBA-UFUIcVXSCEkx2cmqvXlWqWvU6F15M.woff2) format('woff2');
  unicode-range: U+0301, U+0400-045F, U+0490-0491, U+04B0-04B1, U+2116;
}
/* greek-ext */
@font-face {
  font-family: 'Open Sans';
  font-style: italic;
  font-weight: 600;
  font-stretch: 100%;
  font-display: swap;
  src: url(fonts/memtYaGs126MiZpBA-UFUIcVXSCEkx2cmqvXlWqWtU6F15M.woff2) format('woff2');
  unicode-range: U+1F00-1FFF;
}
/* greek */
@font-face {
  font-family: 'Open Sans';
  font-style: italic;
  font-weight: 600;
  font-stretch: 100%;
  font-display: swap;
  src: url(fonts/memtYaGs126MiZpBA-UFUIcVXSCEkx2cmqvXlWqWuk6F15M.woff2) format('woff2');
  unicode-range: U+0370-0377, U+037A-037F, U+0384-038A, U+038C, U+038E-03A1, U+03A3-03FF;
}
/* hebrew */
@font-face {
  font-family: 'Open Sans';
  font-style: italic;
  font-weight: 600;
  font-stretch: 100%;
  font-display: swap;
  src: url(fonts/memtYaGs126MiZpBA-UFUIcVXSCEkx2cmqvXlWqWu06F15M.woff2) format('woff2');
  unicode-range: U+0590-05FF, U+200C-2010, U+20AA, U+25CC, U+FB1D-FB4F;
}
/* math */
@font-face {
  font-family: 'Open Sans';
  font-style: italic;
  font-weight: 600;
  font-stretch: 100%;
  font-display: swap;
  src: url(fonts/memtYaGs126MiZpBA-UFUIcVXSCEkx2cmqvXlWqWxU6F15M.woff2) format('woff2');
  unicode-range: U+0302-0303, U+0305, U+0307-0308, U+0330, U+0391-03A1, U+03A3-03A9, U+03B1-03C9, U+03D1, U+03D5-03D6, U+03F0-03F1, U+03F4-03F5, U+2034-2037, U+2057, U+20D0-20DC, U+20E1, U+20E5-20EF, U+2102, U+210A-210E, U+2110-2112, U+2115, U+2119-211D, U+2124, U+2128, U+212C-212D, U+212F-2131, U+2133-2138, U+213C-2140, U+2145-2149, U+2190, U+2192, U+2194-21AE, U+21B0-21E5, U+21F1-21F2, U+21F4-2211, U+2213-2214, U+2216-22FF, U+2308-230B, U+2310, U+2319, U+231C-2321, U+2336-237A, U+237C, U+2395, U+239B-23B6, U+23D0, U+23DC-23E1, U+2474-2475, U+25AF, U+25B3, U+25B7, U+25BD, U+25C1, U+25CA, U+25CC, U+25FB, U+266D-266F, U+27C0-27FF, U+2900-2AFF, U+2B0E-2B11, U+2B30-2B4C, U+2BFE, U+FF5B, U+FF5D, U+1D400-1D7FF, U+1EE00-1EEFF;
}
/* symbols */
@font-face {
  font-family: 'Open Sans';
  font-style: italic;
  font-weight: 600;
  font-stretch: 100%;
  font-display: swap;
  src: url(fonts/memtYaGs126MiZpBA-UFUIcVXSCEkx2cmqvXlWqW106F15M.woff2) format('woff2');
  unicode-range: U+0001-000C, U+000E-001F, U+007F-009F, U+20DD-20E0, U+20E2-20E4, U+2150-218F, U+2190, U+2192, U+2194-2199, U+21AF, U+21E6-21F0, U+21F3, U+2218-2219, U+2299, U+22C4-22C6, U+2300-243F, U+2440-244A, U+2460-24FF, U+25A0-27BF, U+2800-28FF, U+2921-2922, U+2981, U+29BF, U+29EB, U+2B00-2BFF, U+4DC0-4DFF, U+FFF9-FFFB, U+10140-1018E, U+10190-1019C, U+101A0, U+101D0-101FD, U+102E0-102FB, U+10E60-10E7E, U+1D2C0-1D2D3, U+1D2E0-1D37F, U+1F000-1F0FF, U+1F100-1F1AD, U+1F1E6-1F1FF, U+1F30D-1F30F, U+1F315, U+1F31C, U+1F31E, U+1F320-1F32C, U+1F336, U+1F378, U+1F37D, U+1F382, U+1F393-1F39F, U+1F3A7-1F3A8, U+1F3AC-1F3AF, U+1F3C2, U+1F3C4-1F3C6, U+1F3CA-1F3CE, U+1F3D4-1F3E0, U+1F3ED, U+1F3F1-1F3F3, U+1F3F5-1F3F7, U+1F408, U+1F415, U+1F41F, U+1F426, U+1F43F, U+1F441-1F442, U+1F444, U+1F446-1F449, U+1F44C-1F44E, U+1F453, U+1F46A, U+1F47D, U+1F4A3, U+1F4B0, U+1F4B3, U+1F4B9, U+1F4BB, U+1F4BF, U+1F4C8-1F4CB, U+1F4D6, U+1F4DA, U+1F4DF, U+1F4E3-1F4E6, U+1F4EA-1F4ED, U+1F4F7, U+1F4F9-1F4FB, U+1F4FD-1F4FE, U+1F503, U+1F507-1F50B, U+1F50D, U+1F512-1F513, U+1F53E-1F54A, U+1F54F-1F5FA, U+1F610, U+1F650-1F67F, U+1F687, U+1F68D, U+1F691, U+1F694, U+1F698, U+1F6AD, U+1F6B2, U+1F6B9-1F6BA, U+1F6BC, U+1F6C6-1F6CF, U+1F6D3-1F6D7, U+1F6E0-1F6EA, U+1F6F0-1F6F3, U+1F6F7-1F6FC, U+1F700-1F7FF, U+1F800-1F80B, U+1F810-1F847, U+1F850-1F859, U+1F860-1F887, U+1F890-1F8AD, U+1F8B0-1F8B1, U+1F900-1F90B, U+1F93B, U+1F946, U+1F984, U+1F996, U+1F9E9, U+1FA00-1FA6F, U+1FA70-1FA7C, U+1FA80-1FA88, U+1FA90-1FABD, U+1FABF-1FAC5, U+1FACE-1FADB, U+1FAE0-1FAE8, U+1FAF0-1FAF8, U+1FB00-1FBFF;
}
/* vietnamese */
@font-face {
  font-family: 'Open Sans';
  font-style: italic;
  font-weight: 600;
  font-stretch: 100%;
  font-display: swap;
  src: url(fonts/memtYaGs126MiZpBA-UFUIcVXSCEkx2cmqvXlWqWtk6F15M.woff2) format('woff2');
  unicode-range: U+0102-0103, U+0110-0111, U+0128-0129, U+0168-0169, U+01A0-01A1, U+01AF-01B0, U+0300-0301, U+0303-0304, U+0308-0309, U+0323, U+0329, U+1EA0-1EF9, U+20AB;
}
/* latin-ext */
@font-face {
  font-family: 'Open Sans';
  font-style: italic;
  font-weight: 600;
  font-stretch: 100%;
  font-display: swap;
  src: url(fonts/memtYaGs126MiZpBA-UFUIcVXSCEkx2cmqvXlWqWt06F15M.woff2) format('woff2');
  unicode-range: U+0100-02AF, U+0304, U+0308, U+0329, U+1E00-1E9F, U+1EF2-1EFF, U+2020, U+20A0-20AB, U+20AD-20C0, U+2113, U+2C60-2C7F, U+A720-A7FF;
}
/* latin */
@font-face {
  font-family: 'Open Sans';
  font-style: italic;
  font-weight: 600;
  font-stretch: 100%;
  font-display: swap;
  src: url(fonts/memtYaGs126MiZpBA-UFUIcVXSCEkx2cmqvXlWqWuU6F.woff2) format('woff2');
  unicode-range: U+0000-00FF, U+0131, U+0152-0153, U+02BB-02BC, U+02C6, U+02DA, U+02DC, U+0304, U+0308, U+0329, U+2000-206F, U+2074, U+20AC, U+2122, U+2191, U+2193, U+2212, U+2215, U+FEFF, U+FFFD;
}
/* cyrillic-ext */
@font-face {
  font-family: 'Open Sans';
  font-style: italic;
  font-weight: 700;
  font-stretch: 100%;
  font-display: swap;
  src: url(fonts/memtYaGs126MiZpBA-UFUIcVXSCEkx2cmqvXlWqWtE6F15M.woff2) format('woff2');
  unicode-range: U+0460-052F, U+1C80-1C88, U+20B4, U+2DE0-2DFF, U+A640-A69F, U+FE2E-FE2F;
}
/* cyrillic */
@font-face {
  font-family: 'Open Sans';
  font-style: italic;
  font-weight: 700;
  font-stretch: 100%;
  font-display: swap;
  src: url(fonts/memtYaGs126MiZpBA-UFUIcVXSCEkx2cmqvXlWqWvU6F15M.woff2) format('woff2');
  unicode-range: U+0301, U+0400-045F, U+0490-0491, U+04B0-04B1, U+2116;
}
/* greek-ext */
@font-face {
  font-family: 'Open Sans';
  font-style: italic;
  font-weight: 700;
  font-stretch: 100%;
  font-display: swap;
  src: url(fonts/memtYaGs126MiZpBA-UFUIcVXSCEkx2cmqvXlWqWtU6F15M.woff2) format('woff2');
  unicode-range: U+1F00-1FFF;
}
/* greek */
@font-face {
  font-family: 'Open Sans';
  font-style: italic;
  font-weight: 700;
  font-stretch: 100%;
  font-display: swap;
  src: url(fonts/memtYaGs126MiZpBA-UFUIcVXSCEkx2cmqvXlWqWuk6F15M.woff2) format('woff2');
  unicode-range: U+0370-0377, U+037A-037F, U+0384-038A, U+038C, U+038E-03A1, U+03A3-03FF;
}
/* hebrew */
@font-face {
  font-family: 'Open Sans';
  font-style: italic;
  font-weight: 700;
  font-stretch: 100%;
  font-display: swap;
  src: url(fonts/memtYaGs126MiZpBA-UFUIcVXSCEkx2cmqvXlWqWu06F15M.woff2) format('woff2');
  unicode-range: U+0590-05FF, U+200C-2010, U+20AA, U+25CC, U+FB1D-FB4F;
}
/* math */
@font-face {
  font-family: 'Open Sans';
  font-style: italic;
  font-weight: 700;
  font-stretch: 100%;
  font-display: swap;
  src: url(fonts/memtYaGs126MiZpBA-UFUIcVXSCEkx2cmqvXlWqWxU6F15M.woff2) format('woff2');
  unicode-range: U+0302-0303, U+0305, U+0307-0308, U+0330, U+0391-03A1, U+03A3-03A9, U+03B1-03C9, U+03D1, U+03D5-03D6, U+03F0-03F1, U+03F4-03F5, U+2034-2037, U+2057, U+20D0-20DC, U+20E1, U+20E5-20EF, U+2102, U+210A-210E, U+2110-2112, U+2115, U+2119-211D, U+2124, U+2128, U+212C-212D, U+212F-2131, U+2133-2138, U+213C-2140, U+2145-2149, U+2190, U+2192, U+2194-21AE, U+21B0-21E5, U+21F1-21F2, U+21F4-2211, U+2213-2214, U+2216-22FF, U+2308-230B, U+2310, U+2319, U+231C-2321, U+2336-237A, U+237C, U+2395, U+239B-23B6, U+23D0, U+23DC-23E1, U+2474-2475, U+25AF, U+25B3, U+25B7, U+25BD, U+25C1, U+25CA, U+25CC, U+25FB, U+266D-266F, U+27C0-27FF, U+2900-2AFF, U+2B0E-2B11, U+2B30-2B4C, U+2BFE, U+FF5B, U+FF5D, U+1D400-1D7FF, U+1EE00-1EEFF;
}
/* symbols */
@font-face {
  font-family: 'Open Sans';
  font-style: italic;
  font-weight: 700;
  font-stretch: 100%;
  font-display: swap;
  src: url(fonts/memtYaGs126MiZpBA-UFUIcVXSCEkx2cmqvXlWqW106F15M.woff2) format('woff2');
  unicode-range: U+0001-000C, U+000E-001F, U+007F-009F, U+20DD-20E0, U+20E2-20E4, U+2150-218F, U+2190, U+2192, U+2194-2199, U+21AF, U+21E6-21F0, U+21F3, U+2218-2219, U+2299, U+22C4-22C6, U+2300-243F, U+2440-244A, U+2460-24FF, U+25A0-27BF, U+2800-28FF, U+2921-2922, U+2981, U+29BF, U+29EB, U+2B00-2BFF, U+4DC0-4DFF, U+FFF9-FFFB, U+10140-1018E, U+10190-1019C, U+101A0, U+101D0-101FD, U+102E0-102FB, U+10E60-10E7E, U+1D2C0-1D2D3, U+1D2E0-1D37F, U+1F000-1F0FF, U+1F100-1F1AD, U+1F1E6-1F1FF, U+1F30D-1F30F, U+1F315, U+1F31C, U+1F31E, U+1F320-1F32C, U+1F336, U+1F378, U+1F37D, U+1F382, U+1F393-1F39F, U+1F3A7-1F3A8, U+1F3AC-1F3AF, U+1F3C2, U+1F3C4-1F3C6, U+1F3CA-1F3CE, U+1F3D4-1F3E0, U+1F3ED, U+1F3F1-1F3F3, U+1F3F5-1F3F7, U+1F408, U+1F415, U+1F41F, U+1F426, U+1F43F, U+1F441-1F442, U+1F444, U+1F446-1F449, U+1F44C-1F44E, U+1F453, U+1F46A, U+1F47D, U+1F4A3, U+1F4B0, U+1F4B3, U+1F4B9, U+1F4BB, U+1F4BF, U+1F4C8-1F4CB, U+1F4D6, U+1F4DA, U+1F4DF, U+1F4E3-1F4E6, U+1F4EA-1F4ED, U+1F4F7, U+1F4F9-1F4FB, U+1F4FD-1F4FE, U+1F503, U+1F507-1F50B, U+1F50D, U+1F512-1F513, U+1F53E-1F54A, U+1F54F-1F5FA, U+1F610, U+1F650-1F67F, U+1F687, U+1F68D, U+1F691, U+1F694, U+1F698, U+1F6AD, U+1F6B2, U+1F6B9-1F6BA, U+1F6BC, U+1F6C6-1F6CF, U+1F6D3-1F6D7, U+1F6E0-1F6EA, U+1F6F0-1F6F3, U+1F6F7-1F6FC, U+1F700-1F7FF, U+1F800-1F80B, U+1F810-1F847, U+1F850-1F859, U+1F860-1F887, U+1F890-1F8AD, U+1F8B0-1F8B1, U+1F900-1F90B, U+1F93B, U+1F946, U+1F984, U+1F996, U+1F9E9, U+1FA00-1FA6F, U+1FA70-1FA7C, U+1FA80-1FA88, U+1FA90-1FABD, U+1FABF-1FAC5, U+1FACE-1FADB, U+1FAE0-1FAE8, U+1FAF0-1FAF8, U+1FB00-1FBFF;
}
/* vietnamese */
@font-face {
  font-family: 'Open Sans';
  font-style: italic;
  font-weight: 700;
  font-stretch: 100%;
  font-display: swap;
  src: url(fonts/memtYaGs126MiZpBA-UFUIcVXSCEkx2cmqvXlWqWtk6F15M.woff2) format('woff2');
  unicode-range: U+0102-0103, U+0110-0111, U+0128-0129, U+0168-0169, U+01A0-01A1, U+01AF-01B0, U+0300-0301, U+0303-0304, U+0308-0309, U+0323, U+0329, U+1EA0-1EF9, U+20AB;
}
/* latin-ext */
@font-face {
  font-family: 'Open Sans';
  font-style: italic;
  font-weight: 700;
  font-stretch: 100%;
  font-display: swap;
  src: url(fonts/memtYaGs126MiZpBA-UFUIcVXSCEkx2cmqvXlWqWt06F15M.woff2) format('woff2');
  unicode-range: U+0100-02AF, U+0304, U+0308, U+0329, U+1E00-1E9F, U+1EF2-1EFF, U+2020, U+20A0-20AB, U+20AD-20C0, U+2113, U+2C60-2C7F, U+A720-A7FF;
}
/* latin */
@font-face {
  font-family: 'Open Sans';
  font-style: italic;
  font-weight: 700;
  font-stretch: 100%;
  font-display: swap;
  src: url(fonts/memtYaGs126MiZpBA-UFUIcVXSCEkx2cmqvXlWqWuU6F.woff2) format('woff2');
  unicode-range: U+0000-00FF, U+0131, U+0152-0153, U+02BB-02BC, U+02C6, U+02DA, U+02DC, U+0304, U+0308, U+0329, U+2000-206F, U+2074, U+20AC, U+2122, U+2191, U+2193, U+2212, U+2215, U+FEFF, U+FFFD;
}
/* cyrillic-ext */
@font-face {
  font-family: 'Open Sans';
  font-style: italic;
  font-weight: 800;
  font-stretch: 100%;
  font-display: swap;
  src: url(fonts/memtYaGs126MiZpBA-UFUIcVXSCEkx2cmqvXlWqWtE6F15M.woff2) format('woff2');
  unicode-range: U+0460-052F, U+1C80-1C88, U+20B4, U+2DE0-2DFF, U+A640-A69F, U+FE2E-FE2F;
}
/* cyrillic */
@font-face {
  font-family: 'Open Sans';
  font-style: italic;
  font-weight: 800;
  font-stretch: 100%;
  font-display: swap;
  src: url(fonts/memtYaGs126MiZpBA-UFUIcVXSCEkx2cmqvXlWqWvU6F15M.woff2) format('woff2');
  unicode-range: U+0301, U+0400-045F, U+0490-0491, U+04B0-04B1, U+2116;
}
/* greek-ext */
@font-face {
  font-family: 'Open Sans';
  font-style: italic;
  font-weight: 800;
  font-stretch: 100%;
  font-display: swap;
  src: url(fonts/memtYaGs126MiZpBA-UFUIcVXSCEkx2cmqvXlWqWtU6F15M.woff2) format('woff2');
  unicode-range: U+1F00-1FFF;
}
/* greek */
@font-face {
  font-family: 'Open Sans';
  font-style: italic;
  font-weight: 800;
  font-stretch: 100%;
  font-display: swap;
  src: url(fonts/memtYaGs126MiZpBA-UFUIcVXSCEkx2cmqvXlWqWuk6F15M.woff2) format('woff2');
  unicode-range: U+0370-0377, U+037A-037F, U+0384-038A, U+038C, U+038E-03A1, U+03A3-03FF;
}
/* hebrew */
@font-face {
  font-family: 'Open Sans';
  font-style: italic;
  font-weight: 800;
  font-stretch: 100%;
  font-display: swap;
  src: url(fonts/memtYaGs126MiZpBA-UFUIcVXSCEkx2cmqvXlWqWu06F15M.woff2) format('woff2');
  unicode-range: U+0590-05FF, U+200C-2010, U+20AA, U+25CC, U+FB1D-FB4F;
}
/* math */
@font-face {
  font-family: 'Open Sans';
  font-style: italic;
  font-weight: 800;
  font-stretch: 100%;
  font-display: swap;
  src: url(fonts/memtYaGs126MiZpBA-UFUIcVXSCEkx2cmqvXlWqWxU6F15M.woff2) format('woff2');
  unicode-range: U+0302-0303, U+0305, U+0307-0308, U+0330, U+0391-03A1, U+03A3-03A9, U+03B1-03C9, U+03D1, U+03D5-03D6, U+03F0-03F1, U+03F4-03F5, U+2034-2037, U+2057, U+20D0-20DC, U+20E1, U+20E5-20EF, U+2102, U+210A-210E, U+2110-2112, U+2115, U+2119-211D, U+2124, U+2128, U+212C-212D, U+212F-2131, U+2133-2138, U+213C-2140, U+2145-2149, U+2190, U+2192, U+2194-21AE, U+21B0-21E5, U+21F1-21F2, U+21F4-2211, U+2213-2214, U+2216-22FF, U+2308-230B, U+2310, U+2319, U+231C-2321, U+2336-237A, U+237C, U+2395, U+239B-23B6, U+23D0, U+23DC-23E1, U+2474-2475, U+25AF, U+25B3, U+25B7, U+25BD, U+25C1, U+25CA, U+25CC, U+25FB, U+266D-266F, U+27C0-27FF, U+2900-2AFF, U+2B0E-2B11, U+2B30-2B4C, U+2BFE, U+FF5B, U+FF5D, U+1D400-1D7FF, U+1EE00-1EEFF;
}
/* symbols */
@font-face {
  font-family: 'Open Sans';
  font-style: italic;
  font-weight: 800;
  font-stretch: 100%;
  font-display: swap;
  src: url(fonts/memtYaGs126MiZpBA-UFUIcVXSCEkx2cmqvXlWqW106F15M.woff2) format('woff2');
  unicode-range: U+0001-000C, U+000E-001F, U+007F-009F, U+20DD-20E0, U+20E2-20E4, U+2150-218F, U+2190, U+2192, U+2194-2199, U+21AF, U+21E6-21F0, U+21F3, U+2218-2219, U+2299, U+22C4-22C6, U+2300-243F, U+2440-244A, U+2460-24FF, U+25A0-27BF, U+2800-28FF, U+2921-2922, U+2981, U+29BF, U+29EB, U+2B00-2BFF, U+4DC0-4DFF, U+FFF9-FFFB, U+10140-1018E, U+10190-1019C, U+101A0, U+101D0-101FD, U+102E0-102FB, U+10E60-10E7E, U+1D2C0-1D2D3, U+1D2E0-1D37F, U+1F000-1F0FF, U+1F100-1F1AD, U+1F1E6-1F1FF, U+1F30D-1F30F, U+1F315, U+1F31C, U+1F31E, U+1F320-1F32C, U+1F336, U+1F378, U+1F37D, U+1F382, U+1F393-1F39F, U+1F3A7-1F3A8, U+1F3AC-1F3AF, U+1F3C2, U+1F3C4-1F3C6, U+1F3CA-1F3CE, U+1F3D4-1F3E0, U+1F3ED, U+1F3F1-1F3F3, U+1F3F5-1F3F7, U+1F408, U+1F415, U+1F41F, U+1F426, U+1F43F, U+1F441-1F442, U+1F444, U+1F446-1F449, U+1F44C-1F44E, U+1F453, U+1F46A, U+1F47D, U+1F4A3, U+1F4B0, U+1F4B3, U+1F4B9, U+1F4BB, U+1F4BF, U+1F4C8-1F4CB, U+1F4D6, U+1F4DA, U+1F4DF, U+1F4E3-1F4E6, U+1F4EA-1F4ED, U+1F4F7, U+1F4F9-1F4FB, U+1F4FD-1F4FE, U+1F503, U+1F507-1F50B, U+1F50D, U+1F512-1F513, U+1F53E-1F54A, U+1F54F-1F5FA, U+1F610, U+1F650-1F67F, U+1F687, U+1F68D, U+1F691, U+1F694, U+1F698, U+1F6AD, U+1F6B2, U+1F6B9-1F6BA, U+1F6BC, U+1F6C6-1F6CF, U+1F6D3-1F6D7, U+1F6E0-1F6EA, U+1F6F0-1F6F3, U+1F6F7-1F6FC, U+1F700-1F7FF, U+1F800-1F80B, U+1F810-1F847, U+1F850-1F859, U+1F860-1F887, U+1F890-1F8AD, U+1F8B0-1F8B1, U+1F900-1F90B, U+1F93B, U+1F946, U+1F984, U+1F996, U+1F9E9, U+1FA00-1FA6F, U+1FA70-1FA7C, U+1FA80-1FA88, U+1FA90-1FABD, U+1FABF-1FAC5, U+1FACE-1FADB, U+1FAE0-1FAE8, U+1FAF0-1FAF8, U+1FB00-1FBFF;
}
/* vietnamese */
@font-face {
  font-family: 'Open Sans';
  font-style: italic;
  font-weight: 800;
  font-stretch: 100%;
  font-display: swap;
  src: url(fonts/memtYaGs126MiZpBA-UFUIcVXSCEkx2cmqvXlWqWtk6F15M.woff2) format('woff2');
  unicode-range: U+0102-0103, U+0110-0111, U+0128-0129, U+0168-0169, U+01A0-01A1, U+01AF-01B0, U+0300-0301, U+0303-0304, U+0308-0309, U+0323, U+0329, U+1EA0-1EF9, U+20AB;
}
/* latin-ext */
@font-face {
  font-family: 'Open Sans';
  font-style: italic;
  font-weight: 800;
  font-stretch: 100%;
  font-display: swap;
  src: url(fonts/memtYaGs126MiZpBA-UFUIcVXSCEkx2cmqvXlWqWt06F15M.woff2) format('woff2');
  unicode-range: U+0100-02AF, U+0304, U+0308, U+0329, U+1E00-1E9F, U+1EF2-1EFF, U+2020, U+20A0-20AB, U+20AD-20C0, U+2113, U+2C60-2C7F, U+A720-A7FF;
}
/* latin */
@font-face {
  font-family: 'Open Sans';
  font-style: italic;
  font-weight: 800;
  font-stretch: 100%;
  font-display: swap;
  src: url(fonts/memtYaGs126MiZpBA-UFUIcVXSCEkx2cmqvXlWqWuU6F.woff2) format('woff2');
  unicode-range: U+0000-00FF, U+0131, U+0152-0153, U+02BB-02BC, U+02C6, U+02DA, U+02DC, U+0304, U+0308, U+0329, U+2000-206F, U+2074, U+20AC, U+2122, U+2191, U+2193, U+2212, U+2215, U+FEFF, U+FFFD;
}
/* cyrillic-ext */
@font-face {
  font-family: 'Open Sans';
  font-style: normal;
  font-weight: 300;
  font-stretch: 100%;
  font-display: swap;
  src: url(fonts/memvYaGs126MiZpBA-UvWbX2vVnXBbObj2OVTSKmu1aB.woff2) format('woff2');
  unicode-range: U+0460-052F, U+1C80-1C88, U+20B4, U+2DE0-2DFF, U+A640-A69F, U+FE2E-FE2F;
}
/* cyrillic */
@font-face {
  font-family: 'Open Sans';
  font-style: normal;
  font-weight: 300;
  font-stretch: 100%;
  font-display: swap;
  src: url(fonts/memvYaGs126MiZpBA-UvWbX2vVnXBbObj2OVTSumu1aB.woff2) format('woff2');
  unicode-range: U+0301, U+0400-045F, U+0490-0491, U+04B0-04B1, U+2116;
}
/* greek-ext */
@font-face {
  font-family: 'Open Sans';
  font-style: normal;
  font-weight: 300;
  font-stretch: 100%;
  font-display: swap;
  src: url(fonts/memvYaGs126MiZpBA-UvWbX2vVnXBbObj2OVTSOmu1aB.woff2) format('woff2');
  unicode-range: U+1F00-1FFF;
}
/* greek */
@font-face {
  font-family: 'Open Sans';
  font-style: normal;
  font-weight: 300;
  font-stretch: 100%;
  font-display: swap;
  src: url(fonts/memvYaGs126MiZpBA-UvWbX2vVnXBbObj2OVTSymu1aB.woff2) format('woff2');
  unicode-range: U+0370-0377, U+037A-037F, U+0384-038A, U+038C, U+038E-03A1, U+03A3-03FF;
}
/* hebrew */
@font-face {
  font-family: 'Open Sans';
  font-style: normal;
  font-weight: 300;
  font-stretch: 100%;
  font-display: swap;
  src: url(fonts/memvYaGs126MiZpBA-UvWbX2vVnXBbObj2OVTS2mu1aB.woff2) format('woff2');
  unicode-range: U+0590-05FF, U+200C-2010, U+20AA, U+25CC, U+FB1D-FB4F;
}
/* math */
@font-face {
  font-family: 'Open Sans';
  font-style: normal;
  font-weight: 300;
  font-stretch: 100%;
  font-display: swap;
  src: url(fonts/memvYaGs126MiZpBA-UvWbX2vVnXBbObj2OVTVOmu1aB.woff2) format('woff2');
  unicode-range: U+0302-0303, U+0305, U+0307-0308, U+0330, U+0391-03A1, U+03A3-03A9, U+03B1-03C9, U+03D1, U+03D5-03D6, U+03F0-03F1, U+03F4-03F5, U+2034-2037, U+2057, U+20D0-20DC, U+20E1, U+20E5-20EF, U+2102, U+210A-210E, U+2110-2112, U+2115, U+2119-211D, U+2124, U+2128, U+212C-212D, U+212F-2131, U+2133-2138, U+213C-2140, U+2145-2149, U+2190, U+2192, U+2194-21AE, U+21B0-21E5, U+21F1-21F2, U+21F4-2211, U+2213-2214, U+2216-22FF, U+2308-230B, U+2310, U+2319, U+231C-2321, U+2336-237A, U+237C, U+2395, U+239B-23B6, U+23D0, U+23DC-23E1, U+2474-2475, U+25AF, U+25B3, U+25B7, U+25BD, U+25C1, U+25CA, U+25CC, U+25FB, U+266D-266F, U+27C0-27FF, U+2900-2AFF, U+2B0E-2B11, U+2B30-2B4C, U+2BFE, U+FF5B, U+FF5D, U+1D400-1D7FF, U+1EE00-1EEFF;
}
/* symbols */
@font-face {
  font-family: 'Open Sans';
  font-style: normal;
  font-weight: 300;
  font-stretch: 100%;
  font-display: swap;
  src: url(fonts/memvYaGs126MiZpBA-UvWbX2vVnXBbObj2OVTUGmu1aB.woff2) format('woff2');
  unicode-range: U+0001-000C, U+000E-001F, U+007F-009F, U+20DD-20E0, U+20E2-20E4, U+2150-218F, U+2190, U+2192, U+2194-2199, U+21AF, U+21E6-21F0, U+21F3, U+2218-2219, U+2299, U+22C4-22C6, U+2300-243F, U+2440-244A, U+2460-24FF, U+25A0-27BF, U+2800-28FF, U+2921-2922, U+2981, U+29BF, U+29EB, U+2B00-2BFF, U+4DC0-4DFF, U+FFF9-FFFB, U+10140-1018E, U+10190-1019C, U+101A0, U+101D0-101FD, U+102E0-102FB, U+10E60-10E7E, U+1D2C0-1D2D3, U+1D2E0-1D37F, U+1F000-1F0FF, U+1F100-1F1AD, U+1F1E6-1F1FF, U+1F30D-1F30F, U+1F315, U+1F31C, U+1F31E, U+1F320-1F32C, U+1F336, U+1F378, U+1F37D, U+1F382, U+1F393-1F39F, U+1F3A7-1F3A8, U+1F3AC-1F3AF, U+1F3C2, U+1F3C4-1F3C6, U+1F3CA-1F3CE, U+1F3D4-1F3E0, U+1F3ED, U+1F3F1-1F3F3, U+1F3F5-1F3F7, U+1F408, U+1F415, U+1F41F, U+1F426, U+1F43F, U+1F441-1F442, U+1F444, U+1F446-1F449, U+1F44C-1F44E, U+1F453, U+1F46A, U+1F47D, U+1F4A3, U+1F4B0, U+1F4B3, U+1F4B9, U+1F4BB, U+1F4BF, U+1F4C8-1F4CB, U+1F4D6, U+1F4DA, U+1F4DF, U+1F4E3-1F4E6, U+1F4EA-1F4ED, U+1F4F7, U+1F4F9-1F4FB, U+1F4FD-1F4FE, U+1F503, U+1F507-1F50B, U+1F50D, U+1F512-1F513, U+1F53E-1F54A, U+1F54F-1F5FA, U+1F610, U+1F650-1F67F, U+1F687, U+1F68D, U+1F691, U+1F694, U+1F698, U+1F6AD, U+1F6B2, U+1F6B9-1F6BA, U+1F6BC, U+1F6C6-1F6CF, U+1F6D3-1F6D7, U+1F6E0-1F6EA, U+1F6F0-1F6F3, U+1F6F7-1F6FC, U+1F700-1F7FF, U+1F800-1F80B, U+1F810-1F847, U+1F850-1F859, U+1F860-1F887, U+1F890-1F8AD, U+1F8B0-1F8B1, U+1F900-1F90B, U+1F93B, U+1F946, U+1F984, U+1F996, U+1F9E9, U+1FA00-1FA6F, U+1FA70-1FA7C, U+1FA80-1FA88, U+1FA90-1FABD, U+1FABF-1FAC5, U+1FACE-1FADB, U+1FAE0-1FAE8, U+1FAF0-1FAF8, U+1FB00-1FBFF;
}
/* vietnamese */
@font-face {
  font-family: 'Open Sans';
  font-style: normal;
  font-weight: 300;
  font-stretch: 100%;
  font-display: swap;
  src: url(fonts/memvYaGs126MiZpBA-UvWbX2vVnXBbObj2OVTSCmu1aB.woff2) format('woff2');
  unicode-range: U+0102-0103, U+0110-0111, U+0128-0129, U+0168-0169, U+01A0-01A1, U+01AF-01B0, U+0300-0301, U+0303-0304, U+0308-0309, U+0323, U+0329, U+1EA0-1EF9, U+20AB;
}
/* latin-ext */
@font-face {
  font-family: 'Open Sans';
  font-style: normal;
  font-weight: 300;
  font-stretch: 100%;
  font-display: swap;
  src: url(fonts/memvYaGs126MiZpBA-UvWbX2vVnXBbObj2OVTSGmu1aB.woff2) format('woff2');
  unicode-range: U+0100-02AF, U+0304, U+0308, U+0329, U+1E00-1E9F, U+1EF2-1EFF, U+2020, U+20A0-20AB, U+20AD-20C0, U+2113, U+2C60-2C7F, U+A720-A7FF;
}
/* latin */
@font-face {
  font-family: 'Open Sans';
  font-style: normal;
  font-weight: 300;
  font-stretch: 100%;
  font-display: swap;
  src: url(fonts/memvYaGs126MiZpBA-UvWbX2vVnXBbObj2OVTS-muw.woff2) format('woff2');
  unicode-range: U+0000-00FF, U+0131, U+0152-0153, U+02BB-02BC, U+02C6, U+02DA, U+02DC, U+0304, U+0308, U+0329, U+2000-206F, U+2074, U+20AC, U+2122, U+2191, U+2193, U+2212, U+2215, U+FEFF, U+FFFD;
}
/* cyrillic-ext */
@font-face {
  font-family: 'Open Sans';
  font-style: normal;
  font-weight: 400;
  font-stretch: 100%;
  font-display: swap;
  src: url(fonts/memvYaGs126MiZpBA-UvWbX2vVnXBbObj2OVTSKmu1aB.woff2) format('woff2');
  unicode-range: U+0460-052F, U+1C80-1C88, U+20B4, U+2DE0-2DFF, U+A640-A69F, U+FE2E-FE2F;
}
/* cyrillic */
@font-face {
  font-family: 'Open Sans';
  font-style: normal;
  font-weight: 400;
  font-stretch: 100%;
  font-display: swap;
  src: url(fonts/memvYaGs126MiZpBA-UvWbX2vVnXBbObj2OVTSumu1aB.woff2) format('woff2');
  unicode-range: U+0301, U+0400-045F, U+0490-0491, U+04B0-04B1, U+2116;
}
/* greek-ext */
@font-face {
  font-family: 'Open Sans';
  font-style: normal;
  font-weight: 400;
  font-stretch: 100%;
  font-display: swap;
  src: url(fonts/memvYaGs126MiZpBA-UvWbX2vVnXBbObj2OVTSOmu1aB.woff2) format('woff2');
  unicode-range: U+1F00-1FFF;
}
/* greek */
@font-face {
  font-family: 'Open Sans';
  font-style: normal;
  font-weight: 400;
  font-stretch: 100%;
  font-display: swap;
  src: url(fonts/memvYaGs126MiZpBA-UvWbX2vVnXBbObj2OVTSymu1aB.woff2) format('woff2');
  unicode-range: U+0370-0377, U+037A-037F, U+0384-038A, U+038C, U+038E-03A1, U+03A3-03FF;
}
/* hebrew */
@font-face {
  font-family: 'Open Sans';
  font-style: normal;
  font-weight: 400;
  font-stretch: 100%;
  font-display: swap;
  src: url(fonts/memvYaGs126MiZpBA-UvWbX2vVnXBbObj2OVTS2mu1aB.woff2) format('woff2');
  unicode-range: U+0590-05FF, U+200C-2010, U+20AA, U+25CC, U+FB1D-FB4F;
}
/* math */
@font-face {
  font-family: 'Open Sans';
  font-style: normal;
  font-weight: 400;
  font-stretch: 100%;
  font-display: swap;
  src: url(fonts/memvYaGs126MiZpBA-UvWbX2vVnXBbObj2OVTVOmu1aB.woff2) format('woff2');
  unicode-range: U+0302-0303, U+0305, U+0307-0308, U+0330, U+0391-03A1, U+03A3-03A9, U+03B1-03C9, U+03D1, U+03D5-03D6, U+03F0-03F1, U+03F4-03F5, U+2034-2037, U+2057, U+20D0-20DC, U+20E1, U+20E5-20EF, U+2102, U+210A-210E, U+2110-2112, U+2115, U+2119-211D, U+2124, U+2128, U+212C-212D, U+212F-2131, U+2133-2138, U+213C-2140, U+2145-2149, U+2190, U+2192, U+2194-21AE, U+21B0-21E5, U+21F1-21F2, U+21F4-2211, U+2213-2214, U+2216-22FF, U+2308-230B, U+2310, U+2319, U+231C-2321, U+2336-237A, U+237C, U+2395, U+239B-23B6, U+23D0, U+23DC-23E1, U+2474-2475, U+25AF, U+25B3, U+25B7, U+25BD, U+25C1, U+25CA, U+25CC, U+25FB, U+266D-266F, U+27C0-27FF, U+2900-2AFF, U+2B0E-2B11, U+2B30-2B4C, U+2BFE, U+FF5B, U+FF5D, U+1D400-1D7FF, U+1EE00-1EEFF;
}
/* symbols */
@font-face {
  font-family: 'Open Sans';
  font-style: normal;
  font-weight: 400;
  font-stretch: 100%;
  font-display: swap;
  src: url(fonts/memvYaGs126MiZpBA-UvWbX2vVnXBbObj2OVTUGmu1aB.woff2) format('woff2');
  unicode-range: U+0001-000C, U+000E-001F, U+007F-009F, U+20DD-20E0, U+20E2-20E4, U+2150-218F, U+2190, U+2192, U+2194-2199, U+21AF, U+21E6-21F0, U+21F3, U+2218-2219, U+2299, U+22C4-22C6, U+2300-243F, U+2440-244A, U+2460-24FF, U+25A0-27BF, U+2800-28FF, U+2921-2922, U+2981, U+29BF, U+29EB, U+2B00-2BFF, U+4DC0-4DFF, U+FFF9-FFFB, U+10140-1018E, U+10190-1019C, U+101A0, U+101D0-101FD, U+102E0-102FB, U+10E60-10E7E, U+1D2C0-1D2D3, U+1D2E0-1D37F, U+1F000-1F0FF, U+1F100-1F1AD, U+1F1E6-1F1FF, U+1F30D-1F30F, U+1F315, U+1F31C, U+1F31E, U+1F320-1F32C, U+1F336, U+1F378, U+1F37D, U+1F382, U+1F393-1F39F, U+1F3A7-1F3A8, U+1F3AC-1F3AF, U+1F3C2, U+1F3C4-1F3C6, U+1F3CA-1F3CE, U+1F3D4-1F3E0, U+1F3ED, U+1F3F1-1F3F3, U+1F3F5-1F3F7, U+1F408, U+1F415, U+1F41F, U+1F426, U+1F43F, U+1F441-1F442, U+1F444, U+1F446-1F449, U+1F44C-1F44E, U+1F453, U+1F46A, U+1F47D, U+1F4A3, U+1F4B0, U+1F4B3, U+1F4B9, U+1F4BB, U+1F4BF, U+1F4C8-1F4CB, U+1F4D6, U+1F4DA, U+1F4DF, U+1F4E3-1F4E6, U+1F4EA-1F4ED, U+1F4F7, U+1F4F9-1F4FB, U+1F4FD-1F4FE, U+1F503, U+1F507-1F50B, U+1F50D, U+1F512-1F513, U+1F53E-1F54A, U+1F54F-1F5FA, U+1F610, U+1F650-1F67F, U+1F687, U+1F68D, U+1F691, U+1F694, U+1F698, U+1F6AD, U+1F6B2, U+1F6B9-1F6BA, U+1F6BC, U+1F6C6-1F6CF, U+1F6D3-1F6D7, U+1F6E0-1F6EA, U+1F6F0-1F6F3, U+1F6F7-1F6FC, U+1F700-1F7FF, U+1F800-1F80B, U+1F810-1F847, U+1F850-1F859, U+1F860-1F887, U+1F890-1F8AD, U+1F8B0-1F8B1, U+1F900-1F90B, U+1F93B, U+1F946, U+1F984, U+1F996, U+1F9E9, U+1FA00-1FA6F, U+1FA70-1FA7C, U+1FA80-1FA88, U+1FA90-1FABD, U+1FABF-1FAC5, U+1FACE-1FADB, U+1FAE0-1FAE8, U+1FAF0-1FAF8, U+1FB00-1FBFF;
}
/* vietnamese */
@font-face {
  font-family: 'Open Sans';
  font-style: normal;
  font-weight: 400;
  font-stretch: 100%;
  font-display: swap;
  src: url(fonts/memvYaGs126MiZpBA-UvWbX2vVnXBbObj2OVTSCmu1aB.woff2) format('woff2');
  unicode-range: U+0102-0103, U+0110-0111, U+0128-0129, U+0168-0169, U+01A0-01A1, U+01AF-01B0, U+0300-0301, U+0303-0304, U+0308-0309, U+0323, U+0329, U+1EA0-1EF9, U+20AB;
}
/* latin-ext */
@font-face {
  font-family: 'Open Sans';
  font-style: normal;
  font-weight: 400;
  font-stretch: 100%;
  font-display: swap;
  src: url(fonts/memvYaGs126MiZpBA-UvWbX2vVnXBbObj2OVTSGmu1aB.woff2) format('woff2');
  unicode-range: U+0100-02AF, U+0304, U+0308, U+0329, U+1E00-1E9F, U+1EF2-1EFF, U+2020, U+20A0-20AB, U+20AD-20C0, U+2113, U+2C60-2C7F, U+A720-A7FF;
}
/* latin */
@font-face {
  font-family: 'Open Sans';
  font-style: normal;
  font-weight: 400;
  font-stretch: 100%;
  font-display: swap;
  src: url(fonts/memvYaGs126MiZpBA-UvWbX2vVnXBbObj2OVTS-muw.woff2) format('woff2');
  unicode-range: U+0000-00FF, U+0131, U+0152-0153, U+02BB-02BC, U+02C6, U+02DA, U+02DC, U+0304, U+0308, U+0329, U+2000-206F, U+2074, U+20AC, U+2122, U+2191, U+2193, U+2212, U+2215, U+FEFF, U+FFFD;
}
/* cyrillic-ext */
@font-face {
  font-family: 'Open Sans';
  font-style: normal;
  font-weight: 500;
  font-stretch: 100%;
  font-display: swap;
  src: url(fonts/memvYaGs126MiZpBA-UvWbX2vVnXBbObj2OVTSKmu1aB.woff2) format('woff2');
  unicode-range: U+0460-052F, U+1C80-1C88, U+20B4, U+2DE0-2DFF, U+A640-A69F, U+FE2E-FE2F;
}
/* cyrillic */
@font-face {
  font-family: 'Open Sans';
  font-style: normal;
  font-weight: 500;
  font-stretch: 100%;
  font-display: swap;
  src: url(fonts/memvYaGs126MiZpBA-UvWbX2vVnXBbObj2OVTSumu1aB.woff2) format('woff2');
  unicode-range: U+0301, U+0400-045F, U+0490-0491, U+04B0-04B1, U+2116;
}
/* greek-ext */
@font-face {
  font-family: 'Open Sans';
  font-style: normal;
  font-weight: 500;
  font-stretch: 100%;
  font-display: swap;
  src: url(fonts/memvYaGs126MiZpBA-UvWbX2vVnXBbObj2OVTSOmu1aB.woff2) format('woff2');
  unicode-range: U+1F00-1FFF;
}
/* greek */
@font-face {
  font-family: 'Open Sans';
  font-style: normal;
  font-weight: 500;
  font-stretch: 100%;
  font-display: swap;
  src: url(fonts/memvYaGs126MiZpBA-UvWbX2vVnXBbObj2OVTSymu1aB.woff2) format('woff2');
  unicode-range: U+0370-0377, U+037A-037F, U+0384-038A, U+038C, U+038E-03A1, U+03A3-03FF;
}
/* hebrew */
@font-face {
  font-family: 'Open Sans';
  font-style: normal;
  font-weight: 500;
  font-stretch: 100%;
  font-display: swap;
  src: url(fonts/memvYaGs126MiZpBA-UvWbX2vVnXBbObj2OVTS2mu1aB.woff2) format('woff2');
  unicode-range: U+0590-05FF, U+200C-2010, U+20AA, U+25CC, U+FB1D-FB4F;
}
/* math */
@font-face {
  font-family: 'Open Sans';
  font-style: normal;
  font-weight: 500;
  font-stretch: 100%;
  font-display: swap;
  src: url(fonts/memvYaGs126MiZpBA-UvWbX2vVnXBbObj2OVTVOmu1aB.woff2) format('woff2');
  unicode-range: U+0302-0303, U+0305, U+0307-0308, U+0330, U+0391-03A1, U+03A3-03A9, U+03B1-03C9, U+03D1, U+03D5-03D6, U+03F0-03F1, U+03F4-03F5, U+2034-2037, U+2057, U+20D0-20DC, U+20E1, U+20E5-20EF, U+2102, U+210A-210E, U+2110-2112, U+2115, U+2119-211D, U+2124, U+2128, U+212C-212D, U+212F-2131, U+2133-2138, U+213C-2140, U+2145-2149, U+2190, U+2192, U+2194-21AE, U+21B0-21E5, U+21F1-21F2, U+21F4-2211, U+2213-2214, U+2216-22FF, U+2308-230B, U+2310, U+2319, U+231C-2321, U+2336-237A, U+237C, U+2395, U+239B-23B6, U+23D0, U+23DC-23E1, U+2474-2475, U+25AF, U+25B3, U+25B7, U+25BD, U+25C1, U+25CA, U+25CC, U+25FB, U+266D-266F, U+27C0-27FF, U+2900-2AFF, U+2B0E-2B11, U+2B30-2B4C, U+2BFE, U+FF5B, U+FF5D, U+1D400-1D7FF, U+1EE00-1EEFF;
}
/* symbols */
@font-face {
  font-family: 'Open Sans';
  font-style: normal;
  font-weight: 500;
  font-stretch: 100%;
  font-display: swap;
  src: url(fonts/memvYaGs126MiZpBA-UvWbX2vVnXBbObj2OVTUGmu1aB.woff2) format('woff2');
  unicode-range: U+0001-000C, U+000E-001F, U+007F-009F, U+20DD-20E0, U+20E2-20E4, U+2150-218F, U+2190, U+2192, U+2194-2199, U+21AF, U+21E6-21F0, U+21F3, U+2218-2219, U+2299, U+22C4-22C6, U+2300-243F, U+2440-244A, U+2460-24FF, U+25A0-27BF, U+2800-28FF, U+2921-2922, U+2981, U+29BF, U+29EB, U+2B00-2BFF, U+4DC0-4DFF, U+FFF9-FFFB, U+10140-1018E, U+10190-1019C, U+101A0, U+101D0-101FD, U+102E0-102FB, U+10E60-10E7E, U+1D2C0-1D2D3, U+1D2E0-1D37F, U+1F000-1F0FF, U+1F100-1F1AD, U+1F1E6-1F1FF, U+1F30D-1F30F, U+1F315, U+1F31C, U+1F31E, U+1F320-1F32C, U+1F336, U+1F378, U+1F37D, U+1F382, U+1F393-1F39F, U+1F3A7-1F3A8, U+1F3AC-1F3AF, U+1F3C2, U+1F3C4-1F3C6, U+1F3CA-1F3CE, U+1F3D4-1F3E0, U+1F3ED, U+1F3F1-1F3F3, U+1F3F5-1F3F7, U+1F408, U+1F415, U+1F41F, U+1F426, U+1F43F, U+1F441-1F442, U+1F444, U+1F446-1F449, U+1F44C-1F44E, U+1F453, U+1F46A, U+1F47D, U+1F4A3, U+1F4B0, U+1F4B3, U+1F4B9, U+1F4BB, U+1F4BF, U+1F4C8-1F4CB, U+1F4D6, U+1F4DA, U+1F4DF, U+1F4E3-1F4E6, U+1F4EA-1F4ED, U+1F4F7, U+1F4F9-1F4FB, U+1F4FD-1F4FE, U+1F503, U+1F507-1F50B, U+1F50D, U+1F512-1F513, U+1F53E-1F54A, U+1F54F-1F5FA, U+1F610, U+1F650-1F67F, U+1F687, U+1F68D, U+1F691, U+1F694, U+1F698, U+1F6AD, U+1F6B2, U+1F6B9-1F6BA, U+1F6BC, U+1F6C6-1F6CF, U+1F6D3-1F6D7, U+1F6E0-1F6EA, U+1F6F0-1F6F3, U+1F6F7-1F6FC, U+1F700-1F7FF, U+1F800-1F80B, U+1F810-1F847, U+1F850-1F859, U+1F860-1F887, U+1F890-1F8AD, U+1F8B0-1F8B1, U+1F900-1F90B, U+1F93B, U+1F946, U+1F984, U+1F996, U+1F9E9, U+1FA00-1FA6F, U+1FA70-1FA7C, U+1FA80-1FA88, U+1FA90-1FABD, U+1FABF-1FAC5, U+1FACE-1FADB, U+1FAE0-1FAE8, U+1FAF0-1FAF8, U+1FB00-1FBFF;
}
/* vietnamese */
@font-face {
  font-family: 'Open Sans';
  font-style: normal;
  font-weight: 500;
  font-stretch: 100%;
  font-display: swap;
  src: url(fonts/memvYaGs126MiZpBA-UvWbX2vVnXBbObj2OVTSCmu1aB.woff2) format('woff2');
  unicode-range: U+0102-0103, U+0110-0111, U+0128-0129, U+0168-0169, U+01A0-01A1, U+01AF-01B0, U+0300-0301, U+0303-0304, U+0308-0309, U+0323, U+0329, U+1EA0-1EF9, U+20AB;
}
/* latin-ext */
@font-face {
  font-family: 'Open Sans';
  font-style: normal;
  font-weight: 500;
  font-stretch: 100%;
  font-display: swap;
  src: url(fonts/memvYaGs126MiZpBA-UvWbX2vVnXBbObj2OVTSGmu1aB.woff2) format('woff2');
  unicode-range: U+0100-02AF, U+0304, U+0308, U+0329, U+1E00-1E9F, U+1EF2-1EFF, U+2020, U+20A0-20AB, U+20AD-20C0, U+2113, U+2C60-2C7F, U+A720-A7FF;
}
/* latin */
@font-face {
  font-family: 'Open Sans';
  font-style: normal;
  font-weight: 500;
  font-stretch: 100%;
  font-display: swap;
  src: url(fonts/memvYaGs126MiZpBA-UvWbX2vVnXBbObj2OVTS-muw.woff2) format('woff2');
  unicode-range: U+0000-00FF, U+0131, U+0152-0153, U+02BB-02BC, U+02C6, U+02DA, U+02DC, U+0304, U+0308, U+0329, U+2000-206F, U+2074, U+20AC, U+2122, U+2191, U+2193, U+2212, U+2215, U+FEFF, U+FFFD;
}
/* cyrillic-ext */
@font-face {
  font-family: 'Open Sans';
  font-style: normal;
  font-weight: 600;
  font-stretch: 100%;
  font-display: swap;
  src: url(fonts/memvYaGs126MiZpBA-UvWbX2vVnXBbObj2OVTSKmu1aB.woff2) format('woff2');
  unicode-range: U+0460-052F, U+1C80-1C88, U+20B4, U+2DE0-2DFF, U+A640-A69F, U+FE2E-FE2F;
}
/* cyrillic */
@font-face {
  font-family: 'Open Sans';
  font-style: normal;
  font-weight: 600;
  font-stretch: 100%;
  font-display: swap;
  src: url(fonts/memvYaGs126MiZpBA-UvWbX2vVnXBbObj2OVTSumu1aB.woff2) format('woff2');
  unicode-range: U+0301, U+0400-045F, U+0490-0491, U+04B0-04B1, U+2116;
}
/* greek-ext */
@font-face {
  font-family: 'Open Sans';
  font-style: normal;
  font-weight: 600;
  font-stretch: 100%;
  font-display: swap;
  src: url(fonts/memvYaGs126MiZpBA-UvWbX2vVnXBbObj2OVTSOmu1aB.woff2) format('woff2');
  unicode-range: U+1F00-1FFF;
}
/* greek */
@font-face {
  font-family: 'Open Sans';
  font-style: normal;
  font-weight: 600;
  font-stretch: 100%;
  font-display: swap;
  src: url(fonts/memvYaGs126MiZpBA-UvWbX2vVnXBbObj2OVTSymu1aB.woff2) format('woff2');
  unicode-range: U+0370-0377, U+037A-037F, U+0384-038A, U+038C, U+038E-03A1, U+03A3-03FF;
}
/* hebrew */
@font-face {
  font-family: 'Open Sans';
  font-style: normal;
  font-weight: 600;
  font-stretch: 100%;
  font-display: swap;
  src: url(fonts/memvYaGs126MiZpBA-UvWbX2vVnXBbObj2OVTS2mu1aB.woff2) format('woff2');
  unicode-range: U+0590-05FF, U+200C-2010, U+20AA, U+25CC, U+FB1D-FB4F;
}
/* math */
@font-face {
  font-family: 'Open Sans';
  font-style: normal;
  font-weight: 600;
  font-stretch: 100%;
  font-display: swap;
  src: url(fonts/memvYaGs126MiZpBA-UvWbX2vVnXBbObj2OVTVOmu1aB.woff2) format('woff2');
  unicode-range: U+0302-0303, U+0305, U+0307-0308, U+0330, U+0391-03A1, U+03A3-03A9, U+03B1-03C9, U+03D1, U+03D5-03D6, U+03F0-03F1, U+03F4-03F5, U+2034-2037, U+2057, U+20D0-20DC, U+20E1, U+20E5-20EF, U+2102, U+210A-210E, U+2110-2112, U+2115, U+2119-211D, U+2124, U+2128, U+212C-212D, U+212F-2131, U+2133-2138, U+213C-2140, U+2145-2149, U+2190, U+2192, U+2194-21AE, U+21B0-21E5, U+21F1-21F2, U+21F4-2211, U+2213-2214, U+2216-22FF, U+2308-230B, U+2310, U+2319, U+231C-2321, U+2336-237A, U+237C, U+2395, U+239B-23B6, U+23D0, U+23DC-23E1, U+2474-2475, U+25AF, U+25B3, U+25B7, U+25BD, U+25C1, U+25CA, U+25CC, U+25FB, U+266D-266F, U+27C0-27FF, U+2900-2AFF, U+2B0E-2B11, U+2B30-2B4C, U+2BFE, U+FF5B, U+FF5D, U+1D400-1D7FF, U+1EE00-1EEFF;
}
/* symbols */
@font-face {
  font-family: 'Open Sans';
  font-style: normal;
  font-weight: 600;
  font-stretch: 100%;
  font-display: swap;
  src: url(fonts/memvYaGs126MiZpBA-UvWbX2vVnXBbObj2OVTUGmu1aB.woff2) format('woff2');
  unicode-range: U+0001-000C, U+000E-001F, U+007F-009F, U+20DD-20E0, U+20E2-20E4, U+2150-218F, U+2190, U+2192, U+2194-2199, U+21AF, U+21E6-21F0, U+21F3, U+2218-2219, U+2299, U+22C4-22C6, U+2300-243F, U+2440-244A, U+2460-24FF, U+25A0-27BF, U+2800-28FF, U+2921-2922, U+2981, U+29BF, U+29EB, U+2B00-2BFF, U+4DC0-4DFF, U+FFF9-FFFB, U+10140-1018E, U+10190-1019C, U+101A0, U+101D0-101FD, U+102E0-102FB, U+10E60-10E7E, U+1D2C0-1D2D3, U+1D2E0-1D37F, U+1F000-1F0FF, U+1F100-1F1AD, U+1F1E6-1F1FF, U+1F30D-1F30F, U+1F315, U+1F31C, U+1F31E, U+1F320-1F32C, U+1F336, U+1F378, U+1F37D, U+1F382, U+1F393-1F39F, U+1F3A7-1F3A8, U+1F3AC-1F3AF, U+1F3C2, U+1F3C4-1F3C6, U+1F3CA-1F3CE, U+1F3D4-1F3E0, U+1F3ED, U+1F3F1-1F3F3, U+1F3F5-1F3F7, U+1F408, U+1F415, U+1F41F, U+1F426, U+1F43F, U+1F441-1F442, U+1F444, U+1F446-1F449, U+1F44C-1F44E, U+1F453, U+1F46A, U+1F47D, U+1F4A3, U+1F4B0, U+1F4B3, U+1F4B9, U+1F4BB, U+1F4BF, U+1F4C8-1F4CB, U+1F4D6, U+1F4DA, U+1F4DF, U+1F4E3-1F4E6, U+1F4EA-1F4ED, U+1F4F7, U+1F4F9-1F4FB, U+1F4FD-1F4FE, U+1F503, U+1F507-1F50B, U+1F50D, U+1F512-1F513, U+1F53E-1F54A, U+1F54F-1F5FA, U+1F610, U+1F650-1F67F, U+1F687, U+1F68D, U+1F691, U+1F694, U+1F698, U+1F6AD, U+1F6B2, U+1F6B9-1F6BA, U+1F6BC, U+1F6C6-1F6CF, U+1F6D3-1F6D7, U+1F6E0-1F6EA, U+1F6F0-1F6F3, U+1F6F7-1F6FC, U+1F700-1F7FF, U+1F800-1F80B, U+1F810-1F847, U+1F850-1F859, U+1F860-1F887, U+1F890-1F8AD, U+1F8B0-1F8B1, U+1F900-1F90B, U+1F93B, U+1F946, U+1F984, U+1F996, U+1F9E9, U+1FA00-1FA6F, U+1FA70-1FA7C, U+1FA80-1FA88, U+1FA90-1FABD, U+1FABF-1FAC5, U+1FACE-1FADB, U+1FAE0-1FAE8, U+1FAF0-1FAF8, U+1FB00-1FBFF;
}
/* vietnamese */
@font-face {
  font-family: 'Open Sans';
  font-style: normal;
  font-weight: 600;
  font-stretch: 100%;
  font-display: swap;
  src: url(fonts/memvYaGs126MiZpBA-UvWbX2vVnXBbObj2OVTSCmu1aB.woff2) format('woff2');
  unicode-range: U+0102-0103, U+0110-0111, U+0128-0129, U+0168-0169, U+01A0-01A1, U+01AF-01B0, U+0300-0301, U+0303-0304, U+0308-0309, U+0323, U+0329, U+1EA0-1EF9, U+20AB;
}
/* latin-ext */
@font-face {
  font-family: 'Open Sans';
  font-style: normal;
  font-weight: 600;
  font-stretch: 100%;
  font-display: swap;
  src: url(fonts/memvYaGs126MiZpBA-UvWbX2vVnXBbObj2OVTSGmu1aB.woff2) format('woff2');
  unicode-range: U+0100-02AF, U+0304, U+0308, U+0329, U+1E00-1E9F, U+1EF2-1EFF, U+2020, U+20A0-20AB, U+20AD-20C0, U+2113, U+2C60-2C7F, U+A720-A7FF;
}
/* latin */
@font-face {
  font-family: 'Open Sans';
  font-style: normal;
  font-weight: 600;
  font-stretch: 100%;
  font-display: swap;
  src: url(fonts/memvYaGs126MiZpBA-UvWbX2vVnXBbObj2OVTS-muw.woff2) format('woff2');
  unicode-range: U+0000-00FF, U+0131, U+0152-0153, U+02BB-02BC, U+02C6, U+02DA, U+02DC, U+0304, U+0308, U+0329, U+2000-206F, U+2074, U+20AC, U+2122, U+2191, U+2193, U+2212, U+2215, U+FEFF, U+FFFD;
}
/* cyrillic-ext */
@font-face {
  font-family: 'Open Sans';
  font-style: normal;
  font-weight: 700;
  font-stretch: 100%;
  font-display: swap;
  src: url(fonts/memvYaGs126MiZpBA-UvWbX2vVnXBbObj2OVTSKmu1aB.woff2) format('woff2');
  unicode-range: U+0460-052F, U+1C80-1C88, U+20B4, U+2DE0-2DFF, U+A640-A69F, U+FE2E-FE2F;
}
/* cyrillic */
@font-face {
  font-family: 'Open Sans';
  font-style: normal;
  font-weight: 700;
  font-stretch: 100%;
  font-display: swap;
  src: url(fonts/memvYaGs126MiZpBA-UvWbX2vVnXBbObj2OVTSumu1aB.woff2) format('woff2');
  unicode-range: U+0301, U+0400-045F, U+0490-0491, U+04B0-04B1, U+2116;
}
/* greek-ext */
@font-face {
  font-family: 'Open Sans';
  font-style: normal;
  font-weight: 700;
  font-stretch: 100%;
  font-display: swap;
  src: url(fonts/memvYaGs126MiZpBA-UvWbX2vVnXBbObj2OVTSOmu1aB.woff2) format('woff2');
  unicode-range: U+1F00-1FFF;
}
/* greek */
@font-face {
  font-family: 'Open Sans';
  font-style: normal;
  font-weight: 700;
  font-stretch: 100%;
  font-display: swap;
  src: url(fonts/memvYaGs126MiZpBA-UvWbX2vVnXBbObj2OVTSymu1aB.woff2) format('woff2');
  unicode-range: U+0370-0377, U+037A-037F, U+0384-038A, U+038C, U+038E-03A1, U+03A3-03FF;
}
/* hebrew */
@font-face {
  font-family: 'Open Sans';
  font-style: normal;
  font-weight: 700;
  font-stretch: 100%;
  font-display: swap;
  src: url(fonts/memvYaGs126MiZpBA-UvWbX2vVnXBbObj2OVTS2mu1aB.woff2) format('woff2');
  unicode-range: U+0590-05FF, U+200C-2010, U+20AA, U+25CC, U+FB1D-FB4F;
}
/* math */
@font-face {
  font-family: 'Open Sans';
  font-style: normal;
  font-weight: 700;
  font-stretch: 100%;
  font-display: swap;
  src: url(fonts/memvYaGs126MiZpBA-UvWbX2vVnXBbObj2OVTVOmu1aB.woff2) format('woff2');
  unicode-range: U+0302-0303, U+0305, U+0307-0308, U+0330, U+0391-03A1, U+03A3-03A9, U+03B1-03C9, U+03D1, U+03D5-03D6, U+03F0-03F1, U+03F4-03F5, U+2034-2037, U+2057, U+20D0-20DC, U+20E1, U+20E5-20EF, U+2102, U+210A-210E, U+2110-2112, U+2115, U+2119-211D, U+2124, U+2128, U+212C-212D, U+212F-2131, U+2133-2138, U+213C-2140, U+2145-2149, U+2190, U+2192, U+2194-21AE, U+21B0-21E5, U+21F1-21F2, U+21F4-2211, U+2213-2214, U+2216-22FF, U+2308-230B, U+2310, U+2319, U+231C-2321, U+2336-237A, U+237C, U+2395, U+239B-23B6, U+23D0, U+23DC-23E1, U+2474-2475, U+25AF, U+25B3, U+25B7, U+25BD, U+25C1, U+25CA, U+25CC, U+25FB, U+266D-266F, U+27C0-27FF, U+2900-2AFF, U+2B0E-2B11, U+2B30-2B4C, U+2BFE, U+FF5B, U+FF5D, U+1D400-1D7FF, U+1EE00-1EEFF;
}
/* symbols */
@font-face {
  font-family: 'Open Sans';
  font-style: normal;
  font-weight: 700;
  font-stretch: 100%;
  font-display: swap;
  src: url(fonts/memvYaGs126MiZpBA-UvWbX2vVnXBbObj2OVTUGmu1aB.woff2) format('woff2');
  unicode-range: U+0001-000C, U+000E-001F, U+007F-009F, U+20DD-20E0, U+20E2-20E4, U+2150-218F, U+2190, U+2192, U+2194-2199, U+21AF, U+21E6-21F0, U+21F3, U+2218-2219, U+2299, U+22C4-22C6, U+2300-243F, U+2440-244A, U+2460-24FF, U+25A0-27BF, U+2800-28FF, U+2921-2922, U+2981, U+29BF, U+29EB, U+2B00-2BFF, U+4DC0-4DFF, U+FFF9-FFFB, U+10140-1018E, U+10190-1019C, U+101A0, U+101D0-101FD, U+102E0-102FB, U+10E60-10E7E, U+1D2C0-1D2D3, U+1D2E0-1D37F, U+1F000-1F0FF, U+1F100-1F1AD, U+1F1E6-1F1FF, U+1F30D-1F30F, U+1F315, U+1F31C, U+1F31E, U+1F320-1F32C, U+1F336, U+1F378, U+1F37D, U+1F382, U+1F393-1F39F, U+1F3A7-1F3A8, U+1F3AC-1F3AF, U+1F3C2, U+1F3C4-1F3C6, U+1F3CA-1F3CE, U+1F3D4-1F3E0, U+1F3ED, U+1F3F1-1F3F3, U+1F3F5-1F3F7, U+1F408, U+1F415, U+1F41F, U+1F426, U+1F43F, U+1F441-1F442, U+1F444, U+1F446-1F449, U+1F44C-1F44E, U+1F453, U+1F46A, U+1F47D, U+1F4A3, U+1F4B0, U+1F4B3, U+1F4B9, U+1F4BB, U+1F4BF, U+1F4C8-1F4CB, U+1F4D6, U+1F4DA, U+1F4DF, U+1F4E3-1F4E6, U+1F4EA-1F4ED, U+1F4F7, U+1F4F9-1F4FB, U+1F4FD-1F4FE, U+1F503, U+1F507-1F50B, U+1F50D, U+1F512-1F513, U+1F53E-1F54A, U+1F54F-1F5FA, U+1F610, U+1F650-1F67F, U+1F687, U+1F68D, U+1F691, U+1F694, U+1F698, U+1F6AD, U+1F6B2, U+1F6B9-1F6BA, U+1F6BC, U+1F6C6-1F6CF, U+1F6D3-1F6D7, U+1F6E0-1F6EA, U+1F6F0-1F6F3, U+1F6F7-1F6FC, U+1F700-1F7FF, U+1F800-1F80B, U+1F810-1F847, U+1F850-1F859, U+1F860-1F887, U+1F890-1F8AD, U+1F8B0-1F8B1, U+1F900-1F90B, U+1F93B, U+1F946, U+1F984, U+1F996, U+1F9E9, U+1FA00-1FA6F, U+1FA70-1FA7C, U+1FA80-1FA88, U+1FA90-1FABD, U+1FABF-1FAC5, U+1FACE-1FADB, U+1FAE0-1FAE8, U+1FAF0-1FAF8, U+1FB00-1FBFF;
}
/* vietnamese */
@font-face {
  font-family: 'Open Sans';
  font-style: normal;
  font-weight: 700;
  font-stretch: 100%;
  font-display: swap;
  src: url(fonts/memvYaGs126MiZpBA-UvWbX2vVnXBbObj2OVTSCmu1aB.woff2) format('woff2');
  unicode-range: U+0102-0103, U+0110-0111, U+0128-0129, U+0168-0169, U+01A0-01A1, U+01AF-01B0, U+0300-0301, U+0303-0304, U+0308-0309, U+0323, U+0329, U+1EA0-1EF9, U+20AB;
}
/* latin-ext */
@font-face {
  font-family: 'Open Sans';
  font-style: normal;
  font-weight: 700;
  font-stretch: 100%;
  font-display: swap;
  src: url(fonts/memvYaGs126MiZpBA-UvWbX2vVnXBbObj2OVTSGmu1aB.woff2) format('woff2');
  unicode-range: U+0100-02AF, U+0304, U+0308, U+0329, U+1E00-1E9F, U+1EF2-1EFF, U+2020, U+20A0-20AB, U+20AD-20C0, U+2113, U+2C60-2C7F, U+A720-A7FF;
}
/* latin */
@font-face {
  font-family: 'Open Sans';
  font-style: normal;
  font-weight: 700;
  font-stretch: 100%;
  font-display: swap;
  src: url(fonts/memvYaGs126MiZpBA-UvWbX2vVnXBbObj2OVTS-muw.woff2) format('woff2');
  unicode-range: U+0000-00FF, U+0131, U+0152-0153, U+02BB-02BC, U+02C6, U+02DA, U+02DC, U+0304, U+0308, U+0329, U+2000-206F, U+2074, U+20AC, U+2122, U+2191, U+2193, U+2212, U+2215, U+FEFF, U+FFFD;
}
/* cyrillic-ext */
@font-face {
  font-family: 'Open Sans';
  font-style: normal;
  font-weight: 800;
  font-stretch: 100%;
  font-display: swap;
  src: url(fonts/memvYaGs126MiZpBA-UvWbX2vVnXBbObj2OVTSKmu1aB.woff2) format('woff2');
  unicode-range: U+0460-052F, U+1C80-1C88, U+20B4, U+2DE0-2DFF, U+A640-A69F, U+FE2E-FE2F;
}
/* cyrillic */
@font-face {
  font-family: 'Open Sans';
  font-style: normal;
  font-weight: 800;
  font-stretch: 100%;
  font-display: swap;
  src: url(fonts/memvYaGs126MiZpBA-UvWbX2vVnXBbObj2OVTSumu1aB.woff2) format('woff2');
  unicode-range: U+0301, U+0400-045F, U+0490-0491, U+04B0-04B1, U+2116;
}
/* greek-ext */
@font-face {
  font-family: 'Open Sans';
  font-style: normal;
  font-weight: 800;
  font-stretch: 100%;
  font-display: swap;
  src: url(fonts/memvYaGs126MiZpBA-UvWbX2vVnXBbObj2OVTSOmu1aB.woff2) format('woff2');
  unicode-range: U+1F00-1FFF;
}
/* greek */
@font-face {
  font-family: 'Open Sans';
  font-style: normal;
  font-weight: 800;
  font-stretch: 100%;
  font-display: swap;
  src: url(fonts/memvYaGs126MiZpBA-UvWbX2vVnXBbObj2OVTSymu1aB.woff2) format('woff2');
  unicode-range: U+0370-0377, U+037A-037F, U+0384-038A, U+038C, U+038E-03A1, U+03A3-03FF;
}
/* hebrew */
@font-face {
  font-family: 'Open Sans';
  font-style: normal;
  font-weight: 800;
  font-stretch: 100%;
  font-display: swap;
  src: url(fonts/memvYaGs126MiZpBA-UvWbX2vVnXBbObj2OVTS2mu1aB.woff2) format('woff2');
  unicode-range: U+0590-05FF, U+200C-2010, U+20AA, U+25CC, U+FB1D-FB4F;
}
/* math */
@font-face {
  font-family: 'Open Sans';
  font-style: normal;
  font-weight: 800;
  font-stretch: 100%;
  font-display: swap;
  src: url(fonts/memvYaGs126MiZpBA-UvWbX2vVnXBbObj2OVTVOmu1aB.woff2) format('woff2');
  unicode-range: U+0302-0303, U+0305, U+0307-0308, U+0330, U+0391-03A1, U+03A3-03A9, U+03B1-03C9, U+03D1, U+03D5-03D6, U+03F0-03F1, U+03F4-03F5, U+2034-2037, U+2057, U+20D0-20DC, U+20E1, U+20E5-20EF, U+2102, U+210A-210E, U+2110-2112, U+2115, U+2119-211D, U+2124, U+2128, U+212C-212D, U+212F-2131, U+2133-2138, U+213C-2140, U+2145-2149, U+2190, U+2192, U+2194-21AE, U+21B0-21E5, U+21F1-21F2, U+21F4-2211, U+2213-2214, U+2216-22FF, U+2308-230B, U+2310, U+2319, U+231C-2321, U+2336-237A, U+237C, U+2395, U+239B-23B6, U+23D0, U+23DC-23E1, U+2474-2475, U+25AF, U+25B3, U+25B7, U+25BD, U+25C1, U+25CA, U+25CC, U+25FB, U+266D-266F, U+27C0-27FF, U+2900-2AFF, U+2B0E-2B11, U+2B30-2B4C, U+2BFE, U+FF5B, U+FF5D, U+1D400-1D7FF, U+1EE00-1EEFF;
}
/* symbols */
@font-face {
  font-family: 'Open Sans';
  font-style: normal;
  font-weight: 800;
  font-stretch: 100%;
  font-display: swap;
  src: url(fonts/memvYaGs126MiZpBA-UvWbX2vVnXBbObj2OVTUGmu1aB.woff2) format('woff2');
  unicode-range: U+0001-000C, U+000E-001F, U+007F-009F, U+20DD-20E0, U+20E2-20E4, U+2150-218F, U+2190, U+2192, U+2194-2199, U+21AF, U+21E6-21F0, U+21F3, U+2218-2219, U+2299, U+22C4-22C6, U+2300-243F, U+2440-244A, U+2460-24FF, U+25A0-27BF, U+2800-28FF, U+2921-2922, U+2981, U+29BF, U+29EB, U+2B00-2BFF, U+4DC0-4DFF, U+FFF9-FFFB, U+10140-1018E, U+10190-1019C, U+101A0, U+101D0-101FD, U+102E0-102FB, U+10E60-10E7E, U+1D2C0-1D2D3, U+1D2E0-1D37F, U+1F000-1F0FF, U+1F100-1F1AD, U+1F1E6-1F1FF, U+1F30D-1F30F, U+1F315, U+1F31C, U+1F31E, U+1F320-1F32C, U+1F336, U+1F378, U+1F37D, U+1F382, U+1F393-1F39F, U+1F3A7-1F3A8, U+1F3AC-1F3AF, U+1F3C2, U+1F3C4-1F3C6, U+1F3CA-1F3CE, U+1F3D4-1F3E0, U+1F3ED, U+1F3F1-1F3F3, U+1F3F5-1F3F7, U+1F408, U+1F415, U+1F41F, U+1F426, U+1F43F, U+1F441-1F442, U+1F444, U+1F446-1F449, U+1F44C-1F44E, U+1F453, U+1F46A, U+1F47D, U+1F4A3, U+1F4B0, U+1F4B3, U+1F4B9, U+1F4BB, U+1F4BF, U+1F4C8-1F4CB, U+1F4D6, U+1F4DA, U+1F4DF, U+1F4E3-1F4E6, U+1F4EA-1F4ED, U+1F4F7, U+1F4F9-1F4FB, U+1F4FD-1F4FE, U+1F503, U+1F507-1F50B, U+1F50D, U+1F512-1F513, U+1F53E-1F54A, U+1F54F-1F5FA, U+1F610, U+1F650-1F67F, U+1F687, U+1F68D, U+1F691, U+1F694, U+1F698, U+1F6AD, U+1F6B2, U+1F6B9-1F6BA, U+1F6BC, U+1F6C6-1F6CF, U+1F6D3-1F6D7, U+1F6E0-1F6EA, U+1F6F0-1F6F3, U+1F6F7-1F6FC, U+1F700-1F7FF, U+1F800-1F80B, U+1F810-1F847, U+1F850-1F859, U+1F860-1F887, U+1F890-1F8AD, U+1F8B0-1F8B1, U+1F900-1F90B, U+1F93B, U+1F946, U+1F984, U+1F996, U+1F9E9, U+1FA00-1FA6F, U+1FA70-1FA7C, U+1FA80-1FA88, U+1FA90-1FABD, U+1FABF-1FAC5, U+1FACE-1FADB, U+1FAE0-1FAE8, U+1FAF0-1FAF8, U+1FB00-1FBFF;
}
/* vietnamese */
@font-face {
  font-family: 'Open Sans';
  font-style: normal;
  font-weight: 800;
  font-stretch: 100%;
  font-display: swap;
  src: url(fonts/memvYaGs126MiZpBA-UvWbX2vVnXBbObj2OVTSCmu1aB.woff2) format('woff2');
  unicode-range: U+0102-0103, U+0110-0111, U+0128-0129, U+0168-0169, U+01A0-01A1, U+01AF-01B0, U+0300-0301, U+0303-0304, U+0308-0309, U+0323, U+0329, U+1EA0-1EF9, U+20AB;
}
/* latin-ext */
@font-face {
  font-family: 'Open Sans';
  font-style: normal;
  font-weight: 800;
  font-stretch: 100%;
  font-display: swap;
  src: url(fonts/memvYaGs126MiZpBA-UvWbX2vVnXBbObj2OVTSGmu1aB.woff2) format('woff2');
  unicode-range: U+0100-02AF, U+0304, U+0308, U+0329, U+1E00-1E9F, U+1EF2-1EFF, U+2020, U+20A0-20AB, U+20AD-20C0, U+2113, U+2C60-2C7F, U+A720-A7FF;
}
/* latin */
@font-face {
  font-family: 'Open Sans';
  font-style: normal;
  font-weight: 800;
  font-stretch: 100%;
  font-display: swap;
  src: url(fonts/memvYaGs126MiZpBA-UvWbX2vVnXBbObj2OVTS-muw.woff2) format('woff2');
  unicode-range: U+0000-00FF, U+0131, U+0152-0153, U+02BB-02BC, U+02C6, U+02DA, U+02DC, U+0304, U+0308, U+0329, U+2000-206F, U+2074, U+20AC, U+2122, U+2191, U+2193, U+2212, U+2215, U+FEFF, U+FFFD;
}
/* cyrillic-ext */
@font-face {
  font-family: 'Source Code Pro';
  font-style: italic;
  font-weight: 400;
  font-display: swap;
  src: url(fonts/HI_QiYsKILxRpg3hIP6sJ7fM7PqlONvZlMIXxw.woff2) format('woff2');
  unicode-range: U+0460-052F, U+1C80-1C88, U+20B4, U+2DE0-2DFF, U+A640-A69F, U+FE2E-FE2F;
}
/* cyrillic */
@font-face {
  font-family: 'Source Code Pro';
  font-style: italic;
  font-weight: 400;
  font-display: swap;
  src: url(fonts/HI_QiYsKILxRpg3hIP6sJ7fM7PqlONvQlMIXxw.woff2) format('woff2');
  unicode-range: U+0301, U+0400-045F, U+0490-0491, U+04B0-04B1, U+2116;
}
/* greek-ext */
@font-face {
  font-family: 'Source Code Pro';
  font-style: italic;
  font-weight: 400;
  font-display: swap;
  src: url(fonts/HI_QiYsKILxRpg3hIP6sJ7fM7PqlONvYlMIXxw.woff2) format('woff2');
  unicode-range: U+1F00-1FFF;
}
/* greek */
@font-face {
  font-family: 'Source Code Pro';
  font-style: italic;
  font-weight: 400;
  font-display: swap;
  src: url(fonts/HI_QiYsKILxRpg3hIP6sJ7fM7PqlONvXlMIXxw.woff2) format('woff2');
  unicode-range: U+0370-0377, U+037A-037F, U+0384-038A, U+038C, U+038E-03A1, U+03A3-03FF;
}
/* vietnamese */
@font-face {
  font-family: 'Source Code Pro';
  font-style: italic;
  font-weight: 400;
  font-display: swap;
  src: url(fonts/HI_QiYsKILxRpg3hIP6sJ7fM7PqlONvblMIXxw.woff2) format('woff2');
  unicode-range: U+0102-0103, U+0110-0111, U+0128-0129, U+0168-0169, U+01A0-01A1, U+01AF-01B0, U+0300-0301, U+0303-0304, U+0308-0309, U+0323, U+0329, U+1EA0-1EF9, U+20AB;
}
/* latin-ext */
@font-face {
  font-family: 'Source Code Pro';
  font-style: italic;
  font-weight: 400;
  font-display: swap;
  src: url(fonts/HI_QiYsKILxRpg3hIP6sJ7fM7PqlONvalMIXxw.woff2) format('woff2');
  unicode-range: U+0100-02AF, U+0304, U+0308, U+0329, U+1E00-1E9F, U+1EF2-1EFF, U+2020, U+20A0-20AB, U+20AD-20C0, U+2113, U+2C60-2C7F, U+A720-A7FF;
}
/* latin */
@font-face {
  font-family: 'Source Code Pro';
  font-style: italic;
  font-weight: 400;
  font-display: swap;
  src: url(fonts/HI_QiYsKILxRpg3hIP6sJ7fM7PqlONvUlMI.woff2) format('woff2');
  unicode-range: U+0000-00FF, U+0131, U+0152-0153, U+02BB-02BC, U+02C6, U+02DA, U+02DC, U+0304, U+0308, U+0329, U+2000-206F, U+2074, U+20AC, U+2122, U+2191, U+2193, U+2212, U+2215, U+FEFF, U+FFFD;
}
/* cyrillic-ext */
@font-face {
  font-family: 'Source Code Pro';
  font-style: italic;
  font-weight: 600;
  font-display: swap;
  src: url(fonts/HI_QiYsKILxRpg3hIP6sJ7fM7PqlONvZlMIXxw.woff2) format('woff2');
  unicode-range: U+0460-052F, U+1C80-1C88, U+20B4, U+2DE0-2DFF, U+A640-A69F, U+FE2E-FE2F;
}
/* cyrillic */
@font-face {
  font-family: 'Source Code Pro';
  font-style: italic;
  font-weight: 600;
  font-display: swap;
  src: url(fonts/HI_QiYsKILxRpg3hIP6sJ7fM7PqlONvQlMIXxw.woff2) format('woff2');
  unicode-range: U+0301, U+0400-045F, U+0490-0491, U+04B0-04B1, U+2116;
}
/* greek-ext */
@font-face {
  font-family: 'Source Code Pro';
  font-style: italic;
  font-weight: 600;
  font-display: swap;
  src: url(fonts/HI_QiYsKILxRpg3hIP6sJ7fM7PqlONvYlMIXxw.woff2) format('woff2');
  unicode-range: U+1F00-1FFF;
}
/* greek */
@font-face {
  font-family: 'Source Code Pro';
  font-style: italic;
  font-weight: 600;
  font-display: swap;
  src: url(fonts/HI_QiYsKILxRpg3hIP6sJ7fM7PqlONvXlMIXxw.woff2) format('woff2');
  unicode-range: U+0370-0377, U+037A-037F, U+0384-038A, U+038C, U+038E-03A1, U+03A3-03FF;
}
/* vietnamese */
@font-face {
  font-family: 'Source Code Pro';
  font-style: italic;
  font-weight: 600;
  font-display: swap;
  src: url(fonts/HI_QiYsKILxRpg3hIP6sJ7fM7PqlONvblMIXxw.woff2) format('woff2');
  unicode-range: U+0102-0103, U+0110-0111, U+0128-0129, U+0168-0169, U+01A0-01A1, U+01AF-01B0, U+0300-0301, U+0303-0304, U+0308-0309, U+0323, U+0329, U+1EA0-1EF9, U+20AB;
}
/* latin-ext */
@font-face {
  font-family: 'Source Code Pro';
  font-style: italic;
  font-weight: 600;
  font-display: swap;
  src: url(fonts/HI_QiYsKILxRpg3hIP6sJ7fM7PqlONvalMIXxw.woff2) format('woff2');
  unicode-range: U+0100-02AF, U+0304, U+0308, U+0329, U+1E00-1E9F, U+1EF2-1EFF, U+2020, U+20A0-20AB, U+20AD-20C0, U+2113, U+2C60-2C7F, U+A720-A7FF;
}
/* latin */
@font-face {
  font-family: 'Source Code Pro';
  font-style: italic;
  font-weight: 600;
  font-display: swap;
  src: url(fonts/HI_QiYsKILxRpg3hIP6sJ7fM7PqlONvUlMI.woff2) format('woff2');
  unicode-range: U+0000-00FF, U+0131, U+0152-0153, U+02BB-02BC, U+02C6, U+02DA, U+02DC, U+0304, U+0308, U+0329, U+2000-206F, U+2074, U+20AC, U+2122, U+2191, U+2193, U+2212, U+2215, U+FEFF, U+FFFD;
}
/* cyrillic-ext */
@font-face {
  font-family: 'Source Code Pro';
  font-style: normal;
  font-weight: 400;
  font-display: swap;
  src: url(fonts/HI_SiYsKILxRpg3hIP6sJ7fM7PqlMOvWjMY.woff2) format('woff2');
  unicode-range: U+0460-052F, U+1C80-1C88, U+20B4, U+2DE0-2DFF, U+A640-A69F, U+FE2E-FE2F;
}
/* cyrillic */
@font-face {
  font-family: 'Source Code Pro';
  font-style: normal;
  font-weight: 400;
  font-display: swap;
  src: url(fonts/HI_SiYsKILxRpg3hIP6sJ7fM7PqlOevWjMY.woff2) format('woff2');
  unicode-range: U+0301, U+0400-045F, U+0490-0491, U+04B0-04B1, U+2116;
}
/* greek-ext */
@font-face {
  font-family: 'Source Code Pro';
  font-style: normal;
  font-weight: 400;
  font-display: swap;
  src: url(fonts/HI_SiYsKILxRpg3hIP6sJ7fM7PqlMevWjMY.woff2) format('woff2');
  unicode-range: U+1F00-1FFF;
}
/* greek */
@font-face {
  font-family: 'Source Code Pro';
  font-style: normal;
  font-weight: 400;
  font-display: swap;
  src: url(fonts/HI_SiYsKILxRpg3hIP6sJ7fM7PqlPuvWjMY.woff2) format('woff2');
  unicode-range: U+0370-0377, U+037A-037F, U+0384-038A, U+038C, U+038E-03A1, U+03A3-03FF;
}
/* vietnamese */
@font-face {
  font-family: 'Source Code Pro';
  font-style: normal;
  font-weight: 400;
  font-display: swap;
  src: url(fonts/HI_SiYsKILxRpg3hIP6sJ7fM7PqlMuvWjMY.woff2) format('woff2');
  unicode-range: U+0102-0103, U+0110-0111, U+0128-0129, U+0168-0169, U+01A0-01A1, U+01AF-01B0, U+0300-0301, U+0303-0304, U+0308-0309, U+0323, U+0329, U+1EA0-1EF9, U+20AB;
}
/* latin-ext */
@font-face {
  font-family: 'Source Code Pro';
  font-style: normal;
  font-weight: 400;
  font-display: swap;
  src: url(fonts/HI_SiYsKILxRpg3hIP6sJ7fM7PqlM-vWjMY.woff2) format('woff2');
  unicode-range: U+0100-02AF, U+0304, U+0308, U+0329, U+1E00-1E9F, U+1EF2-1EFF, U+2020, U+20A0-20AB, U+20AD-20C0, U+2113, U+2C60-2C7F, U+A720-A7FF;
}
/* latin */
@font-face {
  font-family: 'Source Code Pro';
  font-style: normal;
  font-weight: 400;
  font-display: swap;
  src: url(fonts/HI_SiYsKILxRpg3hIP6sJ7fM7PqlPevW.woff2) format('woff2');
  unicode-range: U+0000-00FF, U+0131, U+0152-0153, U+02BB-02BC, U+02C6, U+02DA, U+02DC, U+0304, U+0308, U+0329, U+2000-206F, U+2074, U+20AC, U+2122, U+2191, U+2193, U+2212, U+2215, U+FEFF, U+FFFD;
}
/* cyrillic-ext */
@font-face {
  font-family: 'Source Code Pro';
  font-style: normal;
  font-weight: 600;
  font-display: swap;
  src: url(fonts/HI_SiYsKILxRpg3hIP6sJ7fM7PqlMOvWjMY.woff2) format('woff2');
  unicode-range: U+0460-052F, U+1C80-1C88, U+20B4, U+2DE0-2DFF, U+A640-A69F, U+FE2E-FE2F;
}
/* cyrillic */
@font-face {
  font-family: 'Source Code Pro';
  font-style: normal;
  font-weight: 600;
  font-display: swap;
  src: url(fonts/HI_SiYsKILxRpg3hIP6sJ7fM7PqlOevWjMY.woff2) format('woff2');
  unicode-range: U+0301, U+0400-045F, U+0490-0491, U+04B0-04B1, U+2116;
}
/* greek-ext */
@font-face {
  font-family: 'Source Code Pro';
  font-style: normal;
  font-weight: 600;
  font-display: swap;
  src: url(fonts/HI_SiYsKILxRpg3hIP6sJ7fM7PqlMevWjMY.woff2) format('woff2');
  unicode-range: U+1F00-1FFF;
}
/* greek */
@font-face {
  font-family: 'Source Code Pro';
  font-style: normal;
  font-weight: 600;
  font-display: swap;
  src: url(fonts/HI_SiYsKILxRpg3hIP6sJ7fM7PqlPuvWjMY.woff2) format('woff2');
  unicode-range: U+0370-0377, U+037A-037F, U+0384-038A, U+038C, U+038E-03A1, U+03A3-03FF;
}
/* vietnamese */
@font-face {
  font-family: 'Source Code Pro';
  font-style: normal;
  font-weight: 600;
  font-display: swap;
  src: url(fonts/HI_SiYsKILxRpg3hIP6sJ7fM7PqlMuvWjMY.woff2) format('woff2');
  unicode-range: U+0102-0103, U+0110-0111, U+0128-0129, U+0168-0169, U+01A0-01A1, U+01AF-01B0, U+0300-0301, U+0303-0304, U+0308-0309, U+0323, U+0329, U+1EA0-1EF9, U+20AB;
}
/* latin-ext */
@font-face {
  font-family: 'Source Code Pro';
  font-style: normal;
  font-weight: 600;
  font-display: swap;
  src: url(fonts/HI_SiYsKILxRpg3hIP6sJ7fM7PqlM-vWjMY.woff2) format('woff2');
  unicode-range: U+0100-02AF, U+0304, U+0308, U+0329, U+1E00-1E9F, U+1EF2-1EFF, U+2020, U+20A0-20AB, U+20AD-20C0, U+2113, U+2C60-2C7F, U+A720-A7FF;
}
/* latin */
@font-face {
  font-family: 'Source Code Pro';
  font-style: normal;
  font-weight: 600;
  font-display: swap;
  src: url(fonts/HI_SiYsKILxRpg3hIP6sJ7fM7PqlPevW.woff2) format('woff2');
  unicode-range: U+0000-00FF, U+0131, U+0152-0153, U+02BB-02BC, U+02C6, U+02DA, U+02DC, U+0304, U+0308, U+0329, U+2000-206F, U+2074, U+20AC, U+2122, U+2191, U+2193, U+2212, U+2215, U+FEFF, U+FFFD;
}
```
