## Supplementary material for "Identification of QTL-by-Environment Interaction by Controlling Polygenic Background Effect": _rules.scss

```
.irs.irs--shiny {
  $irs-shiny-space: 3px !default;

  margin-top: $irs-shiny-space;

  .irs-min,
  .irs-max,
  .irs-from,
  .irs-to,
  .irs-single {
    padding: $irs-shiny-space $irs-shiny-space * 2;
    top: -$irs-shiny-space;
  }

  .irs-handle {
    top: $top - ($handle_height / 2) + ($line_height / 2);
  }

  .irs-bar {
    top: 31px;
    height: $irs-shiny-space;
    border: none;
  }

  .irs-line {
    // NOTE: not sure we need this border radius
    border-radius: 8px;
  }

  .irs-grid-pol {
    height: 6px;
  }

  .irs-grid-text {
    bottom: 8px;
  }

  // make handles keyboard accessible
  //
  // We might need some javascript shenanigans to make the handles on the slider
  // keyboard accessible.  I think we can do this by assigning it a role and and
  // a tabindex? check out this article:
  // https://www.456bereastreet.com/archive/201302/making_elements_keyboard_focusable_and_clickable/
  .irs-handle:focus-visible,
  .irs-handle:active {
    // FIXME
    color: shade-color($handle_color, 30%);
    background-color: shade-color($handle_color, 30%);
    border-color: shade-color($handle_color, 30);
    outline: 0;
    box-shadow: $btn-focus-box-shadow;
  }

  & ~ .slider-animate-container {
    text-align: left;

    .slider-animate-button {
      opacity: 1;
    }
  }

  &.irs-with-grid ~ .slider-animate-container {
    margin-top: -5px;
  }
  &:not(.irs-with-grid) ~ .slider-animate-container {
    margin-top: 5px;
  }
}
```
