## Supplementary material for "Identification of QTL-by-Environment Interaction by Controlling Polygenic Background Effect": _variables.scss

```
// https://github.com/rstudio/shiny/blob/main/inst/www/shared/ionrangeslider/scss/shiny.scss

$emphasis-color-rgb: var(--bs-emphasis-color-rgb, 0, 0, 0) !default;

$minmax_bg_color: RGBA($emphasis-color-rgb, 0.1) !default;

$top: 32px !default;

$line_height: 1px !default;
$line_bg: none !default;
$line_bg_color: RGBA($emphasis-color-rgb, 0.65) !default;
$line_border: none !default;

$handle_color: $component-active-bg !default;
$handle_color_hover: tint-color($handle_color, 15%) !default;
$handle_border: none !default;
$handle_box_shadow: none !default;
$handle_radius: $top - 10px !default;
$handle_height: 19px !default;
$handle_width: $handle_height !default;

$bar_color: $component-active-bg !default;

$grid_major_color: RGBA($emphasis-color-rgb, 0.65) !default;
$grid_minor_color: transparent !default;
$grid_text_color: RGBA($emphasis-color-rgb, 0.85) !default;
```
