## Supplementary material for "Identification of QTL-by-Environment Interaction by Controlling Polygenic Background Effect": _rules.scss

```
// TODO: Many of these rules could be applied to all bslib themes
.table.dataTable {
  // CSS variables are scoped to datatables in Bootstrap
  --dt-row-selected: var(--bs-primary-rgb, "0,123,194");
  --dt-row-selected-text: var(--bs-white-rgb, "255,255,255");
  --dt-row-selected-link: var(--bs-light-rgh, "248,248,248");
}

// Note CSS specificity hack because DT's CSS deps are loaded after the theme
.table.dataTable.dataTable {
  $class-stripe: "even";
  $class-unstriped: "odd";

  @if $table-striped-order == odd {
    $class-stripe: "odd";
    $class-unstriped: "even";
  }

  &.table-striped > tbody > tr.#{$class-unstriped}:not(.selected) > * {
    box-shadow: none;
  }

  &.table-striped > tbody > tr.#{$class-stripe}:not(.selected) > * {
    box-shadow: inset 0 0 0 9999px var(--bs-table-striped-bg);
  }

  tbody td.active,
  tbody tr.active td {
    background-color: var(--bs-table-active-bg);
  }

  &.table-hover > tbody > tr:hover:not(.selected) > * {
    box-shadow: inset 0 0 0 9999px var(--bs-table-hover-bg);
  }
}

thead, tbody, tfoot, tr, td, th {
  border: none;
}

.table > thead {
  border-bottom: 1px solid var(--bs-table-color);
}

th {
  font-weight: 600;
}

.datatables {
  // Table pagination row tweaks
  .dataTables_wrapper div.dataTables_info {
    padding-top: 1.65rem;
    font-size: .95rem;
  }

  .dataTables_paginate {
    padding-top: 1rem;
  }

  .paginate_button a {
    font-size: .95rem;
  }

  // create space between 'show ___ entries' and 'search' above table
  .dataTables_length, .dataTables_filter {
    padding-bottom: 1rem;
  }

  // Scroll the data table container, not the entire wrapper
  .dataTables_wrapper .dt-row {
    max-width: 100%;
    overflow: auto;
  }

  // Style the length and search inputs
  .dataTables_wrapper .dataTables_length select,
  .dataTables_wrapper .dataTables_filter input {
    border: none;
    border-bottom: 1px solid var(--bs-body-color);
    border-radius: 0;
  }
}

// TODO: This could be applied more generally via the card scss
.bslib-card-table-sm {
  &.bslib-card[data-full-screen="false"] .datatables .dataTables_wrapper {
    font-size: 85%;

    // hide the supporting elements when inside a non-full-screen card
    .dataTables_length,  // show ___ entries
    .dataTables_filter,  // search
    // .dataTables_info,    // showing 1 to 10 of 100 entries
    .dataTables_paginate {
      display: none;
    }
  }
}
```
