## Supplementary material for "Identification of QTL-by-Environment Interaction by Controlling Polygenic Background Effect": components.css

```
.accordion .accordion-header{font-size:calc(1.325rem + .9vw);margin-top:0;margin-bottom:.5rem;font-weight:400;line-height:1.2;color:var(--bs-heading-color);margin-bottom:0}@media (min-width: 1200px){.accordion .accordion-header{font-size:2rem}}.accordion .accordion-icon:not(:empty){margin-right:0.75rem;display:flex}.accordion .accordion-button:not(.collapsed){box-shadow:none}.accordion .accordion-button:not(.collapsed):focus{box-shadow:var(--bs-accordion-btn-focus-box-shadow)}.bslib-card{overflow:auto}.bslib-card .card-body+.card-body{padding-top:0}.bslib-card .card-body{overflow:auto}.bslib-card .card-body p{margin-top:0}.bslib-card .card-body p:last-child{margin-bottom:0}.bslib-card .card-body{max-height:var(--bslib-card-body-max-height, none)}.bslib-card[data-full-screen="true"]>.card-body{max-height:var(--bslib-card-body-max-height-full-screen, none)}.bslib-card .card-header .form-group{margin-bottom:0}.bslib-card .card-header .selectize-control{margin-bottom:0}.bslib-card .card-header .selectize-control .item{margin-right:1.15rem}.bslib-card .card-footer{margin-top:auto}.bslib-card .bslib-navs-card-title{display:flex;flex-wrap:wrap;justify-content:space-between;align-items:center}.bslib-card .bslib-navs-card-title .nav{margin-left:auto}.bslib-card .bslib-sidebar-layout:not([data-bslib-sidebar-border="true"]){border:none}.bslib-card .bslib-sidebar-layout:not([data-bslib-sidebar-border-radius="true"]){border-top-left-radius:0;border-top-right-radius:0}.bslib-card[data-full-screen="true"]{position:fixed;inset:3.5rem 1rem 1rem;height:auto !important;max-height:none !important;width:auto !important;z-index:1070}.bslib-full-screen-enter{position:absolute;bottom:var(--bslib-full-screen-enter-bottom, 0.2rem);right:var(--bslib-full-screen-enter-right, 0);top:var(--bslib-full-screen-enter-top);left:var(--bslib-full-screen-enter-left);color:var(--bslib-color-fg, var(--bs-card-color));background-color:var(--bslib-color-bg, var(--bs-card-bg, var(--bs-body-bg)));border:var(--bs-card-border-width) solid var(--bslib-color-fg, var(--bs-card-border-color));box-shadow:0 2px 4px rgba(0,0,0,0.15);margin:0.2rem 0.4rem;padding:0.55rem !important;font-size:.8rem;cursor:pointer;opacity:0;z-index:1070}.card:hover>*>.bslib-full-screen-enter,.card:focus-within>*>.bslib-full-screen-enter{opacity:0.6}.card:hover>*>.bslib-full-screen-enter:hover,.card:hover>*>.bslib-full-screen-enter:focus,.card:focus-within>*>.bslib-full-screen-enter:hover,.card:focus-within>*>.bslib-full-screen-enter:focus{opacity:1}.card[data-full-screen="false"]:hover>*>.bslib-full-screen-enter{display:block}.bslib-has-full-screen .bslib-full-screen-enter{display:none !important}.bslib-full-screen-exit{position:relative;top:1.35rem;font-size:0.9rem;cursor:pointer;text-decoration:none;display:flex;float:right;margin-right:2.15rem;align-items:center;color:rgba(var(--bs-body-bg-rgb), 0.8)}.bslib-full-screen-exit:hover{color:rgba(var(--bs-body-bg-rgb), 1)}.bslib-full-screen-exit svg{margin-left:0.5rem;font-size:1.5rem}#bslib-full-screen-overlay{position:fixed;inset:0;background-color:rgba(var(--bs-body-color-rgb), 0.6);backdrop-filter:blur(2px);-webkit-backdrop-filter:blur(2px);z-index:1069;animation:bslib-full-screen-overlay-enter 400ms cubic-bezier(0.6, 0.02, 0.65, 1) forwards}@keyframes bslib-full-screen-overlay-enter{0%{opacity:0}100%{opacity:1}}@media (max-width: 575.98px){.bslib-card[data-full-screen="true"]{inset:2.5rem 0.5rem 0.5rem}.bslib-full-screen-exit{top:0.75rem;margin-right:1.25rem}}.bslib-grid{--_item-column-span: 1;display:grid !important;gap:var(--bslib-spacer, 1rem);height:var(--bslib-grid-height)}.bslib-grid>*{grid-column:auto/span var(--_item-column-span, 1)}.bslib-grid.grid{grid-template-columns:repeat(var(--bs-columns, 12), minmax(0, 1fr));grid-template-rows:unset;grid-auto-rows:var(--bslib-grid--row-heights);--bslib-grid--row-heights--xs: unset;--bslib-grid--row-heights--sm: unset;--bslib-grid--row-heights--md: unset;--bslib-grid--row-heights--lg: unset;--bslib-grid--row-heights--xl: unset;--bslib-grid--row-heights--xxl: unset}.bslib-grid.grid.bslib-grid--row-heights--xs{--bslib-grid--row-heights: var(--bslib-grid--row-heights--xs)}@media (min-width: 576px){.bslib-grid.grid.bslib-grid--row-heights--sm{--bslib-grid--row-heights: var(--bslib-grid--row-heights--sm)}}@media (min-width: 768px){.bslib-grid.grid.bslib-grid--row-heights--md{--bslib-grid--row-heights: var(--bslib-grid--row-heights--md)}}@media (min-width: 992px){.bslib-grid.grid.bslib-grid--row-heights--lg{--bslib-grid--row-heights: var(--bslib-grid--row-heights--lg)}}@media (min-width: 1200px){.bslib-grid.grid.bslib-grid--row-heights--xl{--bslib-grid--row-heights: var(--bslib-grid--row-heights--xl)}}@media (min-width: 1400px){.bslib-grid.grid.bslib-grid--row-heights--xxl{--bslib-grid--row-heights: var(--bslib-grid--row-heights--xxl)}}.bslib-grid>*>.shiny-input-container{width:100%}bslib-layout-columns.bslib-grid{--_item-column-span: 6}bslib-layout-columns[hidden-until-init]>*{display:none}@media (max-width: 767.98px){bslib-layout-columns:where(.bslib-grid)>*{grid-column:1 / -1}}@media (max-width: 575.98px){.bslib-grid{grid-template-columns:1fr !important;height:var(--bslib-grid-height-mobile)}.bslib-grid.grid{height:unset !important}}@media (min-width: 576px){.nav:not(.nav-hidden){display:flex !important;display:-webkit-flex !important}.nav:not(.nav-hidden):not(.nav-stacked):not(.flex-column){float:none !important}.nav:not(.nav-hidden):not(.nav-stacked):not(.flex-column)>.bslib-nav-spacer{margin-left:auto !important}.nav:not(.nav-hidden):not(.nav-stacked):not(.flex-column)>.form-inline{margin-top:auto;margin-bottom:auto}.nav:not(.nav-hidden).nav-stacked{flex-direction:column;-webkit-flex-direction:column;height:100%}.nav:not(.nav-hidden).nav-stacked>.bslib-nav-spacer{margin-top:auto !important}}.bslib-page-fill{width:100%;height:100%;margin:0;padding:var(--bslib-spacer, 1rem);gap:var(--bslib-spacer, 1rem)}@media (max-width: 575.98px){.bslib-flow-mobile>.html-fill-item{flex:0 0 auto}.bslib-flow-mobile.bslib-page-sidebar>.html-fill-item,.bslib-flow-mobile.bslib-page-navbar.has-page-sidebar>.html-fill-item{flex:1 1 auto}.bslib-flow-mobile.bslib-page-sidebar>.bslib-sidebar-layout>.main>.html-fill-item,.bslib-flow-mobile.bslib-page-navbar.has-page-sidebar>.html-fill-container>.bslib-sidebar-layout>.main>.html-fill-item{flex:0 0 auto}}.navbar+.container-fluid:has(>.tab-content>.tab-pane.active.html-fill-container){padding-left:0;padding-right:0}.navbar+.container-fluid>.tab-content>.tab-pane.active.html-fill-container{padding:var(--bslib-spacer, 1rem);gap:var(--bslib-spacer, 1rem)}.navbar+.container-fluid>.tab-content>.tab-pane.active.html-fill-container:has(>.bslib-sidebar-layout:only-child){padding:0}.navbar+.container-fluid>.tab-content>.tab-pane.active.html-fill-container>.bslib-sidebar-layout:only-child:not([data-bslib-sidebar-border="true"]){border-left:none;border-right:none;border-bottom:none}.navbar+.container-fluid>.tab-content>.tab-pane.active.html-fill-container>.bslib-sidebar-layout:only-child:not([data-bslib-sidebar-border-radius="true"]){border-radius:0}.navbar+div>.bslib-sidebar-layout{border-top:var(--bslib-sidebar-border)}:root{--bslib-page-sidebar-title-bg: #202020;--bslib-page-sidebar-title-color: #fff}.bslib-page-sidebar>.navbar{--bs-navbar-brand-color: var(--bslib-page-sidebar-title-color);border-bottom:var(--bs-border-width) solid var(--bs-border-color-translucent);background-color:var(--bslib-page-sidebar-title-bg);color:var(--bslib-page-sidebar-title-color)}.bslib-page-sidebar .bslib-page-title{margin-bottom:0;line-height:var(--bs-body-line-height)}@media (max-width: 991.98px){.bslib-page-sidebar>.bslib-sidebar-layout.sidebar-collapsed:not(.sidebar-right)>.main,.bslib-page-navbar>div>.bslib-sidebar-layout.sidebar-collapsed:not(.sidebar-right)>.main{padding-right:var(--_padding)}.bslib-page-sidebar>.bslib-sidebar-layout.sidebar-collapsed.sidebar-right>.main,.bslib-page-navbar>div>.bslib-sidebar-layout.sidebar-collapsed.sidebar-right>.main{padding-left:var(--_padding)}}@media (min-width: 576px){.bslib-sidebar-layout .bslib-page-main{min-height:var(--bslib-page-main-min-height, 576px)}.bslib-sidebar-layout:not(.sidebar-collapsed) .bslib-page-main,.bslib-sidebar-layout.transitioning .bslib-page-main{min-width:var(--bslib-page-main-min-width, 576px)}}.bslib-sidebar-layout{--_transition-duration: 0;--_transition-easing-x: var(--bslib-sidebar-transition-easing-x, cubic-bezier(0.8, 0.78, 0.22, 1.07));--_border: var(--bslib-sidebar-border, var(--bs-card-border-width, var(--bs-border-width)) solid var(--bs-card-border-color, var(--bs-border-color-translucent)));--_border-radius: var(--bslib-sidebar-border-radius, var(--bs-border-radius));--_vert-border: var(--bslib-sidebar-vert-border, var(--_border));--_sidebar-width: var(--bslib-sidebar-width, 250px);--_sidebar-bg: var(--bslib-sidebar-bg, rgba(var(--bs-emphasis-color-rgb, 0, 0, 0), 0.05));--_sidebar-fg: var(--bslib-sidebar-fg, var(--_main-fg));--_main-fg: var(--bslib-sidebar-main-fg, var(--bs-card-color, var(--bs-body-color)));--_main-bg: var(--bslib-sidebar-main-bg, transparent);--_toggle-bg: var(--bslib-sidebar-toggle-bg, rgba(var(--bs-emphasis-color-rgb, 0, 0, 0), 0.1));--_padding: var(--bslib-sidebar-padding, var(--bslib-spacer, 1.5rem));--_icon-size: var(--bslib-sidebar-icon-size, 1rem);--_icon-button-size: var(--bslib-sidebar-icon-button-size, calc(var(--_icon-size, 1rem) * 2));--_padding-icon: calc(var(--_icon-button-size, 2rem) * 1.5);--_toggle-border-radius: var(--bslib-collapse-toggle-border-radius, var(--bs-border-radius, 3px));--_toggle-transform: var(--bslib-collapse-toggle-transform, 0deg);--_toggle-transition-easing: var(--bslib-sidebar-toggle-transition-easing, cubic-bezier(1, 0, 0, 1));--_toggle-right-transform: var(--bslib-collapse-toggle-right-transform, 180deg);--_toggle-position-y: calc(var(--_js-toggle-count-this-side, 0) * calc(var(--_icon-size) + var(--_padding)) + var(--_icon-size, 1rem) / 2);--_toggle-position-x: calc(-2.5 * var(--_icon-size) - var(--bs-card-border-width, 1px));--_mobile-max-height: var(--bslib-sidebar-mobile-max-height, var(--bslib-sidebar-max-height-mobile));--_sidebar-mobile-opacity: var(--bslib-sidebar-mobile-opacity);--_main-mobile-expanded-opacity: var(--bslib-sidebar-main-mobile-expanded-opacity, 0);--_sidebar-mobile-max-width: var(--bslib-sidebar-mobile-max-width);--_sidebar-mobile-box-shadow: var(--bslib-sidebar-mobile-box-shadow);--_column-main: minmax(0, 1fr);--_toggle-collective-height: calc(calc(var(--_icon-button-size) + 0.5em) * var(--_js-toggle-count-max-side, 1));display:grid !important;grid-template-columns:Min(calc(100% - var(--_padding-icon)), var(--_sidebar-width)) var(--_column-main);position:relative;transition:grid-template-columns ease-in-out var(--_transition-duration),background-color linear var(--_transition-duration);border:var(--_border);border-radius:var(--_border-radius)}.bslib-sidebar-layout.transitioning{--_transition-duration: max(var(--bslib-sidebar-transition-duration, 300ms), 5ms)}@media (prefers-reduced-motion: reduce){.bslib-sidebar-layout{transition:none}}.bslib-sidebar-layout,.html-fill-container>.bslib-sidebar-layout.html-fill-item{min-height:var(--_toggle-collective-height)}.bslib-sidebar-layout[data-bslib-sidebar-border="false"]{border:none}.bslib-sidebar-layout[data-bslib-sidebar-border-radius="false"]{border-radius:initial}.bslib-sidebar-layout>.main,.bslib-sidebar-layout>.sidebar{grid-row:1 / 2;border-radius:inherit;overflow:auto}.bslib-sidebar-layout>.main{grid-column:2 / 3;border-top-left-radius:0;border-bottom-left-radius:0;padding:var(--_padding);transition:padding var(--_transition-easing-x) var(--_transition-duration);color:var(--_main-fg);background-color:var(--_main-bg)}.bslib-sidebar-layout>.sidebar{grid-column:1 / 2;width:100%;border-right:var(--_vert-border);border-top-right-radius:0;border-bottom-right-radius:0;color:var(--_sidebar-fg);background-color:var(--_sidebar-bg)}.bslib-sidebar-layout>.sidebar>.sidebar-content{display:flex;flex-direction:column;gap:var(--bslib-spacer, 1rem);padding:var(--_padding);padding-top:var(--_padding-icon)}.bslib-sidebar-layout>.sidebar>.sidebar-content>:last-child:not(.sidebar-title){margin-bottom:0}.bslib-sidebar-layout>.sidebar>.sidebar-content>.accordion{margin-left:calc(-1 * var(--_padding));margin-right:calc(-1 * var(--_padding))}.bslib-sidebar-layout>.sidebar>.sidebar-content>.accordion:last-child{margin-bottom:calc(-1 * var(--_padding))}.bslib-sidebar-layout>.sidebar>.sidebar-content>.accordion:not(:last-child){margin-bottom:1rem}.bslib-sidebar-layout>.sidebar>.sidebar-content>.accordion .accordion-body{display:flex;flex-direction:column}.bslib-sidebar-layout>.sidebar>.sidebar-content>.accordion:not(:first-child) .accordion-item:first-child{border-top:var(--bs-accordion-border-width) solid var(--bs-accordion-border-color)}.bslib-sidebar-layout>.sidebar>.sidebar-content>.accordion:not(:last-child) .accordion-item:last-child{border-bottom:var(--bs-accordion-border-width) solid var(--bs-accordion-border-color)}.bslib-sidebar-layout>.sidebar>.sidebar-content.has-accordion>.sidebar-title{border-bottom:none;padding-bottom:0}.bslib-sidebar-layout>.sidebar .shiny-input-container{width:100%}.bslib-sidebar-layout>.collapse-toggle{grid-row:1 / 2;grid-column:1 / 2;z-index:1000;display:inline-flex;align-items:center;position:absolute;right:calc(var(--_icon-size));top:calc(var(--_icon-size, 1rem) / 2);border:none;border-radius:var(--_toggle-border-radius);height:var(--_icon-button-size, 2rem);width:var(--_icon-button-size, 2rem);display:flex;align-items:center;justify-content:center;padding:0;color:var(--_sidebar-fg);background-color:unset;transition:color var(--_transition-easing-x) var(--_transition-duration),top var(--_transition-easing-x) var(--_transition-duration),right var(--_transition-easing-x) var(--_transition-duration),left var(--_transition-easing-x) var(--_transition-duration)}.bslib-sidebar-layout>.collapse-toggle:hover{background-color:var(--_toggle-bg)}.bslib-sidebar-layout>.collapse-toggle>.collapse-icon{opacity:0.8;width:var(--_icon-size);height:var(--_icon-size);transform:rotateY(var(--_toggle-transform));transition:transform var(--_toggle-transition-easing) var(--_transition-duration)}.bslib-sidebar-layout>.collapse-toggle:hover>.collapse-icon{opacity:1}.bslib-sidebar-layout .sidebar-title{font-size:1.25rem;line-height:1.25;margin-top:0;margin-bottom:1rem;padding-bottom:1rem;border-bottom:var(--_border)}.bslib-sidebar-layout.sidebar-right{grid-template-columns:var(--_column-main) Min(calc(100% - var(--_padding-icon)), var(--_sidebar-width))}.bslib-sidebar-layout.sidebar-right>.main{grid-column:1 / 2;border-top-right-radius:0;border-bottom-right-radius:0;border-top-left-radius:inherit;border-bottom-left-radius:inherit}.bslib-sidebar-layout.sidebar-right>.sidebar{grid-column:2 / 3;border-right:none;border-left:var(--_vert-border);border-top-left-radius:0;border-bottom-left-radius:0}.bslib-sidebar-layout.sidebar-right>.collapse-toggle{grid-column:2 / 3;left:var(--_icon-size);right:unset;border:var(--bslib-collapse-toggle-border)}.bslib-sidebar-layout.sidebar-right>.collapse-toggle>.collapse-icon{transform:rotateY(var(--_toggle-right-transform))}.bslib-sidebar-layout.transitioning>.sidebar>.sidebar-content{display:none}.bslib-sidebar-layout.sidebar-collapsed{--_toggle-transform: 180deg;--_toggle-right-transform: 0deg;--_vert-border: none;grid-template-columns:0 minmax(0, 1fr)}.bslib-sidebar-layout.sidebar-collapsed.sidebar-right{grid-template-columns:minmax(0, 1fr) 0}.bslib-sidebar-layout.sidebar-collapsed:not(.transitioning)>.sidebar>*{display:none}.bslib-sidebar-layout.sidebar-collapsed>.main{border-radius:inherit;padding-left:var(--_padding-icon);padding-right:var(--_padding-icon)}.bslib-sidebar-layout.sidebar-collapsed>.collapse-toggle{color:var(--_main-fg);top:var(--_toggle-position-y);right:var(--_toggle-position-x)}.bslib-sidebar-layout.sidebar-collapsed.sidebar-right>.collapse-toggle{left:var(--_toggle-position-x);right:unset}.bslib-sidebar-layout{--bslib-sidebar-js-window-size: desktop}@media (max-width: 575.98px){.bslib-sidebar-layout{--bslib-sidebar-js-window-size: mobile}}@media (min-width: 576px){.bslib-sidebar-layout[data-collapsible-desktop="false"]{--_padding-icon: var(--_padding)}.bslib-sidebar-layout[data-collapsible-desktop="false"]>.collapse-toggle{display:none}.bslib-sidebar-layout[data-collapsible-desktop="false"]>.sidebar[hidden]{display:block !important}.bslib-sidebar-layout[data-collapsible-desktop="false"]>.sidebar[hidden]>.sidebar-content{display:flex !important}}@media (max-width: 575.98px){.bslib-sidebar-layout>.sidebar,.bslib-sidebar-layout.sidebar-right>.sidebar{border:none}.bslib-sidebar-layout>.main,.bslib-sidebar-layout.sidebar-right>.main{grid-column:1 / 3}.bslib-sidebar-layout[data-collapsible-mobile="true"]{grid-template-rows:calc(var(--_icon-button-size) + var(--_padding)) 1fr;grid-template-columns:100% 0}.bslib-sidebar-layout[data-collapsible-mobile="true"]>.collapse-toggle{grid-row:1 / 2}.bslib-sidebar-layout[data-collapsible-mobile="true"]>.main{grid-row:2 / 3}.bslib-sidebar-layout[data-collapsible-mobile="true"]>.sidebar{grid-row:1 / 3}.bslib-sidebar-layout[data-collapsible-mobile="true"]:not(.sidebar-collapsed)>.sidebar,.bslib-sidebar-layout[data-collapsible-mobile="true"].transitioning>.sidebar{z-index:1045}.bslib-sidebar-layout[data-collapsible-mobile="true"]:not(.sidebar-collapsed)>.collapse-toggle,.bslib-sidebar-layout[data-collapsible-mobile="true"].transitioning>.collapse-toggle{z-index:1045}.bslib-sidebar-layout[data-collapsible-mobile="true"]>.collapse-toggle{top:unset;position:relative;align-self:center}.bslib-sidebar-layout[data-collapsible-mobile="true"]:not(.sidebar-right)>.collapse-toggle{left:var(--_icon-size);right:unset;justify-self:left}.bslib-sidebar-layout[data-collapsible-mobile="true"].sidebar-right>.collapse-toggle{right:var(--_icon-size);left:unset;justify-self:right}.bslib-sidebar-layout[data-collapsible-mobile="true"]>.sidebar{opacity:var(--_sidebar-mobile-opacity, 1);max-width:var(--_sidebar-mobile-max-width, 100%);box-shadow:var(--_sidebar-mobile-box-shadow)}.bslib-sidebar-layout[data-collapsible-mobile="true"]>.sidebar{margin:0;padding-top:var(--_padding-icon)}.bslib-sidebar-layout[data-collapsible-mobile="true"]>.sidebar>.sidebar-content{padding-top:0;height:100%;overflow-y:auto}.bslib-sidebar-layout[data-collapsible-mobile="true"]:not(.sidebar-right)>.sidebar{margin-right:auto}.bslib-sidebar-layout[data-collapsible-mobile="true"].sidebar-right>.sidebar{margin-left:auto}.bslib-sidebar-layout[data-collapsible-mobile="true"].sidebar-right{grid-template-columns:0 100%}.bslib-sidebar-layout[data-collapsible-mobile="true"].sidebar-collapsed{grid-template-columns:0 100%}.bslib-sidebar-layout[data-collapsible-mobile="true"].sidebar-collapsed.sidebar-right{grid-template-columns:100% 0}.bslib-sidebar-layout[data-collapsible-mobile="true"]>.main{padding-top:1px;padding-left:var(--_padding);padding-right:var(--_padding)}.bslib-sidebar-layout[data-collapsible-mobile="true"]>.main{opacity:var(--_main-mobile-expanded-opacity);transition:opacity var(--_transition-easing-x) var(--_transition-duration)}.bslib-sidebar-layout[data-collapsible-mobile="true"].sidebar-collapsed>.main{opacity:1}.bslib-sidebar-layout[data-collapsible-mobile="true"]>.main{background-color:none}.bslib-sidebar-layout[data-collapsible-mobile="true"],.bslib-sidebar-layout[data-collapsible-mobile="true"].sidebar-collapsed{background-color:var(--_main-bg)}}@media (max-width: 575.98px){.bslib-sidebar-layout[data-collapsible-mobile="false"]{display:block !important;--_padding-icon: var(--_padding);--_vert-border: var(--_border)}.bslib-sidebar-layout[data-collapsible-mobile="false"]>.sidebar[hidden]{display:block !important}.bslib-sidebar-layout[data-collapsible-mobile="false"]>.sidebar[hidden]>.sidebar-content{display:flex !important}.bslib-sidebar-layout[data-collapsible-mobile="false"]>.sidebar{max-height:var(--_mobile-max-height);overflow-y:auto}.bslib-sidebar-layout[data-collapsible-mobile="false"][data-open-mobile="always"]>.sidebar{border-top:var(--_vert-border)}.bslib-sidebar-layout[data-collapsible-mobile="false"][data-open-mobile="always-above"]>.sidebar{border-bottom:var(--_vert-border)}.bslib-sidebar-layout[data-collapsible-mobile="false"]>.collapse-toggle{display:none}}.bslib-value-box{container-name:bslib-value-box;container-type:inline-size}.bslib-value-box.default{--bslib-value-box-bg-default: var(--bs-card-bg, #fff);--bslib-value-box-border-color-default: var(--bs-card-border-color, var(--bs-border-color-translucent));color:var(--bslib-value-box-color, var(--bs-body-color));background-color:var(--bslib-value-box-bg, var(--bslib-value-box-bg-default));border-color:var(--bslib-value-box-border-color, var(--bslib-value-box-border-color-default))}.bslib-value-box .value-box-grid{display:grid;grid-template-areas:"left right";align-items:center;overflow:hidden}.bslib-value-box .value-box-showcase{height:100%;max-height:var(---bslib-value-box-showcase-max-h, 100%)}.bslib-value-box .value-box-showcase,.bslib-value-box .value-box-showcase>.html-fill-item{width:100%}.bslib-value-box[data-full-screen="true"] .value-box-showcase{max-height:var(---bslib-value-box-showcase-max-h-fs, 100%)}@media screen and (min-width: 575.98px){@container bslib-value-box (max-width: 300px){.bslib-value-box:not(.showcase-bottom) .value-box-grid{grid-template-columns:1fr !important;grid-template-rows:auto auto;grid-template-areas:"top" "bottom"}.bslib-value-box:not(.showcase-bottom) .value-box-grid .value-box-showcase{grid-area:top !important}.bslib-value-box:not(.showcase-bottom) .value-box-grid .value-box-area{grid-area:bottom !important;justify-content:end}}}.bslib-value-box .value-box-area{justify-content:center;padding:1.5rem 1rem;font-size:.9rem;font-weight:500}.bslib-value-box .value-box-area *{margin-bottom:0;margin-top:0}.bslib-value-box .value-box-title{font-size:1rem;margin-top:0;margin-bottom:.5rem;font-weight:400;line-height:1.2}.bslib-value-box .value-box-title:empty::after{content:'\00a0 '}.bslib-value-box .value-box-value{font-size:calc(1.325rem + .9vw);margin-top:0;margin-bottom:.5rem;font-weight:400;line-height:1.2}@media (min-width: 1200px){.bslib-value-box .value-box-value{font-size:2rem}}.bslib-value-box .value-box-value:empty::after{content:'\00a0 '}.bslib-value-box .value-box-showcase{align-items:center;justify-content:center;margin-top:auto;margin-bottom:auto;padding:1rem}.bslib-value-box .value-box-showcase .bi,.bslib-value-box .value-box-showcase .fa,.bslib-value-box .value-box-showcase .fab,.bslib-value-box .value-box-showcase .fas,.bslib-value-box .value-box-showcase .far{opacity:.85;min-width:50px;max-width:125%}.bslib-value-box .value-box-showcase .bi,.bslib-value-box .value-box-showcase .fa,.bslib-value-box .value-box-showcase .fab,.bslib-value-box .value-box-showcase .fas,.bslib-value-box .value-box-showcase .far{font-size:4rem}.bslib-value-box.showcase-top-right .value-box-grid{grid-template-columns:1fr var(---bslib-value-box-showcase-w, 50%)}.bslib-value-box.showcase-top-right .value-box-grid .value-box-showcase{grid-area:right;margin-left:auto;align-self:start;align-items:end;padding-left:0;padding-bottom:0}.bslib-value-box.showcase-top-right .value-box-grid .value-box-area{grid-area:left;align-self:end}.bslib-value-box.showcase-top-right[data-full-screen="true"] .value-box-grid{grid-template-columns:auto var(---bslib-value-box-showcase-w-fs, 1fr)}.bslib-value-box.showcase-top-right[data-full-screen="true"] .value-box-grid>div{align-self:center}.bslib-value-box.showcase-top-right:not([data-full-screen="true"]) .value-box-showcase{margin-top:0}@container bslib-value-box (max-width: 300px){.bslib-value-box.showcase-top-right:not([data-full-screen="true"]) .value-box-grid .value-box-showcase{padding-left:1rem}}.bslib-value-box.showcase-left-center .value-box-grid{grid-template-columns:var(---bslib-value-box-showcase-w, 30%) auto}.bslib-value-box.showcase-left-center[data-full-screen="true"] .value-box-grid{grid-template-columns:var(---bslib-value-box-showcase-w-fs, 1fr) auto}.bslib-value-box.showcase-left-center:not([data-fill-screen="true"]) .value-box-grid .value-box-showcase{grid-area:left}.bslib-value-box.showcase-left-center:not([data-fill-screen="true"]) .value-box-grid .value-box-area{grid-area:right}.bslib-value-box.showcase-bottom .value-box-grid{grid-template-columns:1fr;grid-template-rows:1fr var(---bslib-value-box-showcase-h, auto);grid-template-areas:"top" "bottom";overflow:hidden}.bslib-value-box.showcase-bottom .value-box-grid .value-box-showcase{grid-area:bottom;padding:0;margin:0}.bslib-value-box.showcase-bottom .value-box-grid .value-box-area{grid-area:top}.bslib-value-box.showcase-bottom[data-full-screen="true"] .value-box-grid{grid-template-rows:1fr var(---bslib-value-box-showcase-h-fs, 2fr)}.bslib-value-box.showcase-bottom[data-full-screen="true"] .value-box-grid .value-box-showcase{padding:1rem}
```
