## Supplementary material for "Identification of QTL-by-Environment Interaction by Controlling Polygenic Background Effect": components.js

```
/*! bslib 0.8.0 | (c) 2012-2024 RStudio, PBC. | License: MIT + file LICENSE */
"use strict";
(() => {
  var __getOwnPropNames = Object.getOwnPropertyNames;
  var __esm = (fn, res) => function __init() {
    return fn && (res = (0, fn[__getOwnPropNames(fn)[0]])(fn = 0)), res;
  };
  var __commonJS = (cb, mod) => function __require() {
    return mod || (0, cb[__getOwnPropNames(cb)[0]])((mod = { exports: {} }).exports, mod), mod.exports;
  };
  var __accessCheck = (obj, member, msg) => {
    if (!member.has(obj))
      throw TypeError("Cannot " + msg);
  };
  var __privateGet = (obj, member, getter) => {
    __accessCheck(obj, member, "read from private field");
    return getter ? getter.call(obj) : member.get(obj);
  };
  var __privateAdd = (obj, member, value) => {
    if (member.has(obj))
      throw TypeError("Cannot add the same private member more than once");
    member instanceof WeakSet ? member.add(obj) : member.set(obj, value);
  };
  var __privateMethod = (obj, member, method) => {
    __accessCheck(obj, member, "access private method");
    return method;
  };
  var __async = (__this, __arguments, generator) => {
    return new Promise((resolve, reject) => {
      var fulfilled = (value) => {
        try {
          step(generator.next(value));
        } catch (e) {
          reject(e);
        }
      };
      var rejected = (value) => {
        try {
          step(generator.throw(value));
        } catch (e) {
          reject(e);
        }
      };
      var step = (x) => x.done ? resolve(x.value) : Promise.resolve(x.value).then(fulfilled, rejected);
      step((generator = generator.apply(__this, __arguments)).next());
    });
  };

  // srcts/src/components/_utils.ts
  function registerBinding(inputBindingClass, name) {
    if (Shiny) {
      Shiny.inputBindings.register(new inputBindingClass(), "bslib." + name);
    }
  }
  function registerBslibGlobal(name, value) {
    window.bslib = window.bslib || {};
    if (!window.bslib[name]) {
      window.bslib[name] = value;
    } else {
      console.error(
        `[bslib] Global window.bslib.${name} was already defined, using previous definition.`
      );
    }
  }
  function hasDefinedProperty(obj, prop) {
    return Object.prototype.hasOwnProperty.call(obj, prop) && obj[prop] !== void 0;
  }
  function getAllFocusableChildren(el) {
    const base = [
      "a[href]",
      "area[href]",
      "button",
      "details summary",
      "input",
      "iframe",
      "select",
      "textarea",
      '[contentEditable=""]',
      '[contentEditable="true"]',
      '[contentEditable="TRUE"]',
      "[tabindex]"
    ];
    const modifiers = [':not([tabindex="-1"])', ":not([disabled])"];
    const selectors = base.map((b) => b + modifiers.join(""));
    const focusable = el.querySelectorAll(selectors.join(", "));
    return Array.from(focusable);
  }
  function shinyRenderContent(...args) {
    return __async(this, null, function* () {
      if (!Shiny) {
        throw new Error("This function must be called in a Shiny app.");
      }
      if (Shiny.renderContentAsync) {
        return yield Shiny.renderContentAsync.apply(null, args);
      } else {
        return yield Shiny.renderContent.apply(null, args);
      }
    });
  }
  var Shiny, InputBinding;
  var init_utils = __esm({
    "srcts/src/components/_utils.ts"() {
      "use strict";
      Shiny = window.Shiny;
      InputBinding = Shiny ? Shiny.InputBinding : class {
      };
    }
  });

  // srcts/src/components/accordion.ts
  var AccordionInputBinding;
  var init_accordion = __esm({
    "srcts/src/components/accordion.ts"() {
      "use strict";
      init_utils();
      AccordionInputBinding = class extends InputBinding {
        find(scope) {
          return $(scope).find(".accordion.bslib-accordion-input");
        }
        getValue(el) {
          const items = this._getItemInfo(el);
          const selected = items.filter((x) => x.isOpen()).map((x) => x.value);
          return selected.length === 0 ? null : selected;
        }
        subscribe(el, callback) {
          $(el).on(
            "shown.bs.collapse.accordionInputBinding hidden.bs.collapse.accordionInputBinding",
            // eslint-disable-next-line @typescript-eslint/no-unused-vars
            function(event) {
              callback(true);
            }
          );
        }
        unsubscribe(el) {
          $(el).off(".accordionInputBinding");
        }
        receiveMessage(el, data) {
          return __async(this, null, function* () {
            const method = data.method;
            if (method === "set") {
              this._setItems(el, data);
            } else if (method === "open") {
              this._openItems(el, data);
            } else if (method === "close") {
              this._closeItems(el, data);
            } else if (method === "remove") {
              this._removeItem(el, data);
            } else if (method === "insert") {
              yield this._insertItem(el, data);
            } else if (method === "update") {
              yield this._updateItem(el, data);
            } else {
              throw new Error(`Method not yet implemented: ${method}`);
            }
          });
        }
        _setItems(el, data) {
          const items = this._getItemInfo(el);
          const vals = this._getValues(el, items, data.values);
          items.forEach((x) => {
            vals.indexOf(x.value) > -1 ? x.show() : x.hide();
          });
        }
        _openItems(el, data) {
          const items = this._getItemInfo(el);
          const vals = this._getValues(el, items, data.values);
          items.forEach((x) => {
            if (vals.indexOf(x.value) > -1)
              x.show();
          });
        }
        _closeItems(el, data) {
          const items = this._getItemInfo(el);
          const vals = this._getValues(el, items, data.values);
          items.forEach((x) => {
            if (vals.indexOf(x.value) > -1)
              x.hide();
          });
        }
        _insertItem(el, data) {
          return __async(this, null, function* () {
            let targetItem = this._findItem(el, data.target);
            if (!targetItem) {
              targetItem = data.position === "before" ? el.firstElementChild : el.lastElementChild;
            }
            const panel = data.panel;
            if (targetItem) {
              yield shinyRenderContent(
                targetItem,
                panel,
                data.position === "before" ? "beforeBegin" : "afterEnd"
              );
            } else {
              yield shinyRenderContent(el, panel);
            }
            if (this._isAutoClosing(el)) {
              const val = $(panel.html).attr("data-value");
              $(el).find(`[data-value="${val}"] .accordion-collapse`).attr("data-bs-parent", "#" + el.id);
            }
          });
        }
        _removeItem(el, data) {
          var _a;
          const targetItems = this._getItemInfo(el).filter(
            (x) => data.target.indexOf(x.value) > -1
          );
          const unbindAll = (_a = window.Shiny) == null ? void 0 : _a.unbindAll;
          targetItems.forEach((x) => {
            if (unbindAll)
              unbindAll(x.item);
            x.item.remove();
          });
        }
        _updateItem(el, data) {
          return __async(this, null, function* () {
            const target = this._findItem(el, data.target);
            if (!target) {
              throw new Error(
                `Unable to find an accordion_panel() with a value of ${data.target}`
              );
            }
            if (hasDefinedProperty(data, "value")) {
              target.dataset.value = data.value;
            }
            if (hasDefinedProperty(data, "body")) {
              const body = target.querySelector(".accordion-body");
              yield shinyRenderContent(body, data.body);
            }
            const header = target.querySelector(".accordion-header");
            if (hasDefinedProperty(data, "title")) {
              const title = header.querySelector(".accordion-title");
              yield shinyRenderContent(title, data.title);
            }
            if (hasDefinedProperty(data, "icon")) {
              const icon = header.querySelector(
                ".accordion-button > .accordion-icon"
              );
              yield shinyRenderContent(icon, data.icon);
            }
          });
        }
        _getItemInfo(el) {
          const items = Array.from(
            el.querySelectorAll(":scope > .accordion-item")
          );
          return items.map((x) => this._getSingleItemInfo(x));
        }
        _getSingleItemInfo(x) {
          const collapse = x.querySelector(".accordion-collapse");
          const isOpen = () => $(collapse).hasClass("show");
          return {
            item: x,
            value: x.dataset.value,
            isOpen,
            show: () => {
              if (!isOpen())
                $(collapse).collapse("show");
            },
            hide: () => {
              if (isOpen())
                $(collapse).collapse("hide");
            }
          };
        }
        _getValues(el, items, values) {
          let vals = values !== true ? values : items.map((x) => x.value);
          const autoclose = this._isAutoClosing(el);
          if (autoclose) {
            vals = vals.slice(vals.length - 1, vals.length);
          }
          return vals;
        }
        _findItem(el, value) {
          return el.querySelector(`[data-value="${value}"]`);
        }
        _isAutoClosing(el) {
          return el.classList.contains("autoclose");
        }
      };
      registerBinding(AccordionInputBinding, "accordion");
    }
  });

  // srcts/src/components/_shinyResizeObserver.ts
  var ShinyResizeObserver;
  var init_shinyResizeObserver = __esm({
    "srcts/src/components/_shinyResizeObserver.ts"() {
      "use strict";
      ShinyResizeObserver = class {
        /**
         * Watch containers for size changes and ensure that Shiny outputs and
         * htmlwidgets within resize appropriately.
         *
         * @details
         * The ShinyResizeObserver is used to watch the containers, such as Sidebars
         * and Cards for size changes, in particular when the sidebar state is toggled
         * or the card body is expanded full screen. It performs two primary tasks:
         *
         * 1. Dispatches a `resize` event on the window object. This is necessary to
         *    ensure that Shiny outputs resize appropriately. In general, the window
         *    resizing is throttled and the output update occurs when the transition
         *    is complete.
         * 2. If an output with a resize method on the output binding is detected, we
         *    directly call the `.onResize()` method of the binding. This ensures that
         *    htmlwidgets transition smoothly. In static mode, htmlwidgets does this
         *    already.
         *
         * @note
         * This resize observer also handles race conditions in some complex
         * fill-based layouts with multiple outputs (e.g., plotly), where shiny
         * initializes with the correct sizing, but in-between the 1st and last
         * renderValue(), the size of the output containers can change, meaning every
         * output but the 1st gets initialized with the wrong size during their
         * renderValue(). Then, after the render phase, shiny won't know to trigger a
         * resize since all the widgets will return to their original size (and thus,
         * Shiny thinks there isn't any resizing to do). The resize observer works
         * around this by ensuring that the output is resized whenever its container
         * size changes.
         * @constructor
         */
        constructor() {
          this.resizeObserverEntries = [];
          this.resizeObserver = new ResizeObserver((entries) => {
            const resizeEvent = new Event("resize");
            window.dispatchEvent(resizeEvent);
            if (!window.Shiny)
              return;
            const resized = [];
            for (const entry of entries) {
              if (!(entry.target instanceof HTMLElement))
                continue;
              if (!entry.target.querySelector(".shiny-bound-output"))
                continue;
              entry.target.querySelectorAll(".shiny-bound-output").forEach((el) => {
                if (resized.includes(el))
                  return;
                const { binding, onResize } = $(el).data("shinyOutputBinding");
                if (!binding || !binding.resize)
                  return;
                const owner = el.shinyResizeObserver;
                if (owner && owner !== this)
                  return;
                if (!owner)
                  el.shinyResizeObserver = this;
                onResize(el);
                resized.push(el);
                if (!el.classList.contains("shiny-plot-output"))
                  return;
                const img = el.querySelector(
                  'img:not([width="100%"])'
                );
                if (img)
                  img.setAttribute("width", "100%");
              });
            }
          });
        }
        /**
         * Observe an element for size changes.
         * @param {HTMLElement} el - The element to observe.
         */
        observe(el) {
          this.resizeObserver.observe(el);
          this.resizeObserverEntries.push(el);
        }
        /**
         * Stop observing an element for size changes.
         * @param {HTMLElement} el - The element to stop observing.
         */
        unobserve(el) {
          const idxEl = this.resizeObserverEntries.indexOf(el);
          if (idxEl < 0)
            return;
          this.resizeObserver.unobserve(el);
          this.resizeObserverEntries.splice(idxEl, 1);
        }
        /**
         * This method checks that we're not continuing to watch elements that no
         * longer exist in the DOM. If any are found, we stop observing them and
         * remove them from our array of observed elements.
         *
         * @private
         * @static
         */
        flush() {
          this.resizeObserverEntries.forEach((el) => {
            if (!document.body.contains(el))
              this.unobserve(el);
          });
        }
      };
    }
  });

  // srcts/src/components/_shinyRemovedObserver.ts
  var ShinyRemovedObserver;
  var init_shinyRemovedObserver = __esm({
    "srcts/src/components/_shinyRemovedObserver.ts"() {
      "use strict";
      ShinyRemovedObserver = class {
        /**
         * Creates a new instance of the `ShinyRemovedObserver` class to watch for the
         * removal of specific elements from part of the DOM.
         *
         * @param selector A CSS selector to identify elements to watch for removal.
         * @param callback The function to be called on a matching element when it
         * is removed.
         */
        constructor(selector, callback) {
          this.watching = /* @__PURE__ */ new Set();
          this.observer = new MutationObserver((mutations) => {
            const found = /* @__PURE__ */ new Set();
            for (const { type, removedNodes } of mutations) {
              if (type !== "childList")
                continue;
              if (removedNodes.length === 0)
                continue;
              for (const node of removedNodes) {
                if (!(node instanceof HTMLElement))
                  continue;
                if (node.matches(selector)) {
                  found.add(node);
                }
                if (node.querySelector(selector)) {
                  node.querySelectorAll(selector).forEach((el) => found.add(el));
                }
              }
            }
            if (found.size === 0)
              return;
            for (const el of found) {
              try {
                callback(el);
              } catch (e) {
                console.error(e);
              }
            }
          });
        }
        /**
         * Starts observing the specified element for removal of its children. If the
         * element is already being observed, no change is made to the mutation
         * observer.
         * @param el The element to observe.
         */
        observe(el) {
          const changed = this._flush();
          if (this.watching.has(el)) {
            if (!changed)
              return;
          } else {
            this.watching.add(el);
          }
          if (changed) {
            this._restartObserver();
          } else {
            this.observer.observe(el, { childList: true, subtree: true });
          }
        }
        /**
         * Stops observing the specified element for removal.
         * @param el The element to unobserve.
         */
        unobserve(el) {
          if (!this.watching.has(el))
            return;
          this.watching.delete(el);
          this._flush();
          this._restartObserver();
        }
        /**
         * Restarts the mutation observer, observing all elements in the `watching`
         * and implicitly unobserving any elements that are no longer in the
         * watchlist.
         * @private
         */
        _restartObserver() {
          this.observer.disconnect();
          for (const el of this.watching) {
            this.observer.observe(el, { childList: true, subtree: true });
          }
        }
        /**
         * Flushes the set of watched elements, removing any elements that are no
         * longer in the DOM, but it does not modify the mutation observer.
         * @private
         * @returns A boolean indicating whether the watched elements have changed.
         */
        _flush() {
          let watchedChanged = false;
          const watched = Array.from(this.watching);
          for (const el of watched) {
            if (document.body.contains(el))
              continue;
            this.watching.delete(el);
            watchedChanged = true;
          }
          return watchedChanged;
        }
      };
    }
  });

  // srcts/src/components/card.ts
  var _Card, Card;
  var init_card = __esm({
    "srcts/src/components/card.ts"() {
      "use strict";
      init_utils();
      init_shinyResizeObserver();
      init_shinyRemovedObserver();
      _Card = class {
        /**
         * Creates an instance of a bslib Card component.
         *
         * @constructor
         * @param {HTMLElement} card
         */
        constructor(card) {
          var _a;
          card.removeAttribute(_Card.attr.ATTR_INIT);
          (_a = card.querySelector(`script[${_Card.attr.ATTR_INIT}]`)) == null ? void 0 : _a.remove();
          this.card = card;
          _Card.instanceMap.set(card, this);
          _Card.shinyResizeObserver.observe(this.card);
          _Card.cardRemovedObserver.observe(document.body);
          this._addEventListeners();
          this.overlay = this._createOverlay();
          this._setShinyInput();
          this._exitFullScreenOnEscape = this._exitFullScreenOnEscape.bind(this);
          this._trapFocusExit = this._trapFocusExit.bind(this);
        }
        /**
         * Enter the card's full screen mode, either programmatically or via an event
         * handler. Full screen mode is activated by adding a class to the card that
         * positions it absolutely and expands it to fill the viewport. In addition,
         * we add a full screen overlay element behind the card and we trap focus in
         * the expanded card while in full screen mode.
         *
         * @param {?Event} [event]
         */
        enterFullScreen(event) {
          var _a;
          if (event)
            event.preventDefault();
          if (this.card.id) {
            this.overlay.anchor.setAttribute("aria-controls", this.card.id);
          }
          document.addEventListener("keydown", this._exitFullScreenOnEscape, false);
          document.addEventListener("keydown", this._trapFocusExit, true);
          this.card.setAttribute(_Card.attr.ATTR_FULL_SCREEN, "true");
          document.body.classList.add(_Card.attr.CLASS_HAS_FULL_SCREEN);
          this.card.insertAdjacentElement("beforebegin", this.overlay.container);
          if (!this.card.contains(document.activeElement) || ((_a = document.activeElement) == null ? void 0 : _a.classList.contains(
            _Card.attr.CLASS_FULL_SCREEN_ENTER
          ))) {
            this.card.setAttribute("tabindex", "-1");
            this.card.focus();
          }
          this._emitFullScreenEvent(true);
          this._setShinyInput();
        }
        /**
         * Exit full screen mode. This removes the full screen overlay element,
         * removes the full screen class from the card, and removes the keyboard event
         * listeners that were added when entering full screen mode.
         */
        exitFullScreen() {
          document.removeEventListener(
            "keydown",
            this._exitFullScreenOnEscape,
            false
          );
          document.removeEventListener("keydown", this._trapFocusExit, true);
          this.overlay.container.remove();
          this.card.setAttribute(_Card.attr.ATTR_FULL_SCREEN, "false");
          this.card.removeAttribute("tabindex");
          document.body.classList.remove(_Card.attr.CLASS_HAS_FULL_SCREEN);
          this._emitFullScreenEvent(false);
          this._setShinyInput();
        }
        _setShinyInput() {
          if (!this.card.classList.contains(_Card.attr.CLASS_SHINY_INPUT))
            return;
          if (!Shiny)
            return;
          if (!Shiny.setInputValue) {
            setTimeout(() => this._setShinyInput(), 0);
            return;
          }
          const fsAttr = this.card.getAttribute(_Card.attr.ATTR_FULL_SCREEN);
          Shiny.setInputValue(this.card.id + "_full_screen", fsAttr === "true");
        }
        /**
         * Emits a custom event to communicate the card's full screen state change.
         * @private
         * @param {boolean} fullScreen
         */
        _emitFullScreenEvent(fullScreen) {
          const event = new CustomEvent("bslib.card", {
            bubbles: true,
            detail: { fullScreen }
          });
          this.card.dispatchEvent(event);
        }
        /**
         * Adds general card-specific event listeners.
         * @private
         */
        _addEventListeners() {
          const btnFullScreen = this.card.querySelector(
            `:scope > * > .${_Card.attr.CLASS_FULL_SCREEN_ENTER}`
          );
          if (!btnFullScreen)
            return;
          btnFullScreen.addEventListener("click", (ev) => this.enterFullScreen(ev));
        }
        /**
         * An event handler to exit full screen mode when the Escape key is pressed.
         * @private
         * @param {KeyboardEvent} event
         */
        _exitFullScreenOnEscape(event) {
          if (!(event.target instanceof HTMLElement))
            return;
          const selOpenSelectInput = ["select[open]", "input[aria-expanded='true']"];
          if (event.target.matches(selOpenSelectInput.join(", ")))
            return;
          if (event.key === "Escape") {
            this.exitFullScreen();
          }
        }
        /**
         * An event handler to trap focus within the card when in full screen mode.
         *
         * @description
         * This keyboard event handler ensures that tab focus stays within the card
         * when in full screen mode. When the card is first expanded,
         * we move focus to the card element itself. If focus somehow leaves the card,
         * we returns focus to the card container.
         *
         * Within the card, we handle only tabbing from the close anchor or the last
         * focusable element and only when tab focus would have otherwise left the
         * card. In those cases, we cycle focus to the last focusable element or back
         * to the anchor. If the card doesn't have any focusable elements, we move
         * focus to the close anchor.
         *
         * @note
         * Because the card contents may change, we check for focusable elements
         * every time the handler is called.
         *
         * @private
         * @param {KeyboardEvent} event
         */
        _trapFocusExit(event) {
          if (!(event instanceof KeyboardEvent))
            return;
          if (event.key !== "Tab")
            return;
          const isFocusedContainer = event.target === this.card;
          const isFocusedAnchor = event.target === this.overlay.anchor;
          const isFocusedWithin = this.card.contains(event.target);
          const stopEvent = () => {
            event.preventDefault();
            event.stopImmediatePropagation();
          };
          if (!(isFocusedWithin || isFocusedContainer || isFocusedAnchor)) {
            stopEvent();
            this.card.focus();
            return;
          }
          const focusableElements = getAllFocusableChildren(this.card).filter(
            (el) => !el.classList.contains(_Card.attr.CLASS_FULL_SCREEN_ENTER)
          );
          const hasFocusableElements = focusableElements.length > 0;
          if (!hasFocusableElements) {
            stopEvent();
            this.overlay.anchor.focus();
            return;
          }
          if (isFocusedContainer)
            return;
          const lastFocusable = focusableElements[focusableElements.length - 1];
          const isFocusedLast = event.target === lastFocusable;
          if (isFocusedAnchor && event.shiftKey) {
            stopEvent();
            lastFocusable.focus();
            return;
          }
          if (isFocusedLast && !event.shiftKey) {
            stopEvent();
            this.overlay.anchor.focus();
            return;
          }
        }
        /**
         * Creates the full screen overlay.
         * @private
         * @returns {CardFullScreenOverlay}
         */
        _createOverlay() {
          const container = document.createElement("div");
          container.id = _Card.attr.ID_FULL_SCREEN_OVERLAY;
          container.onclick = this.exitFullScreen.bind(this);
          const anchor = this._createOverlayCloseAnchor();
          container.appendChild(anchor);
          return { container, anchor };
        }
        /**
         * Creates the anchor element used to exit the full screen mode.
         * @private
         * @returns {CardFullScreenOverlay["anchor"]}
         */
        _createOverlayCloseAnchor() {
          const anchor = document.createElement("a");
          anchor.classList.add(_Card.attr.CLASS_FULL_SCREEN_EXIT);
          anchor.tabIndex = 0;
          anchor.setAttribute("aria-expanded", "true");
          anchor.setAttribute("aria-label", "Close card");
          anchor.setAttribute("role", "button");
          anchor.onclick = (ev) => {
            this.exitFullScreen();
            ev.stopPropagation();
          };
          anchor.onkeydown = (ev) => {
            if (ev.key === "Enter" || ev.key === " ") {
              this.exitFullScreen();
            }
          };
          anchor.innerHTML = this._overlayCloseHtml();
          return anchor;
        }
        /**
         * Returns the HTML for the close icon.
         * @private
         * @returns {string}
         */
        _overlayCloseHtml() {
          return "Close <svg width='20' height='20' fill='currentColor' class='bi bi-x-lg' viewBox='0 0 16 16'><path d='M2.146 2.854a.5.5 0 1 1 .708-.708L8 7.293l5.146-5.147a.5.5 0 0 1 .708.708L8.707 8l5.147 5.146a.5.5 0 0 1-.708.708L8 8.707l-5.146 5.147a.5.5 0 0 1-.708-.708L7.293 8 2.146 2.854Z'/></svg>";
        }
        /**
         * Returns the card instance associated with the given element, if any.
         * @public
         * @static
         * @param {HTMLElement} el
         * @returns {(Card | undefined)}
         */
        static getInstance(el) {
          return _Card.instanceMap.get(el);
        }
        /**
         * Initializes all cards that require initialization on the page, or schedules
         * initialization if the DOM is not yet ready.
         * @public
         * @static
         * @param {boolean} [flushResizeObserver=true]
         */
        static initializeAllCards(flushResizeObserver = true) {
          if (document.readyState === "loading") {
            if (!_Card.onReadyScheduled) {
              _Card.onReadyScheduled = true;
              document.addEventListener("DOMContentLoaded", () => {
                _Card.initializeAllCards(false);
              });
            }
            return;
          }
          if (flushResizeObserver) {
            _Card.shinyResizeObserver.flush();
          }
          const initSelector = `.${_Card.attr.CLASS_CARD}[${_Card.attr.ATTR_INIT}]`;
          if (!document.querySelector(initSelector)) {
            return;
          }
          const cards = document.querySelectorAll(initSelector);
          cards.forEach((card) => new _Card(card));
        }
      };
      Card = _Card;
      /**
       * Key bslib-specific classes and attributes used by the card component.
       * @private
       * @static
       */
      Card.attr = {
        // eslint-disable-next-line @typescript-eslint/naming-convention
        ATTR_INIT: "data-bslib-card-init",
        // eslint-disable-next-line @typescript-eslint/naming-convention
        CLASS_CARD: "bslib-card",
        // eslint-disable-next-line @typescript-eslint/naming-convention
        ATTR_FULL_SCREEN: "data-full-screen",
        // eslint-disable-next-line @typescript-eslint/naming-convention
        CLASS_HAS_FULL_SCREEN: "bslib-has-full-screen",
        // eslint-disable-next-line @typescript-eslint/naming-convention
        CLASS_FULL_SCREEN_ENTER: "bslib-full-screen-enter",
        // eslint-disable-next-line @typescript-eslint/naming-convention
        CLASS_FULL_SCREEN_EXIT: "bslib-full-screen-exit",
        // eslint-disable-next-line @typescript-eslint/naming-convention
        ID_FULL_SCREEN_OVERLAY: "bslib-full-screen-overlay",
        // eslint-disable-next-line @typescript-eslint/naming-convention
        CLASS_SHINY_INPUT: "bslib-card-input"
      };
      /**
       * A Shiny-specific resize observer that ensures Shiny outputs in within the
       * card resize appropriately.
       * @private
       * @type {ShinyResizeObserver}
       * @static
       */
      Card.shinyResizeObserver = new ShinyResizeObserver();
      /**
       * Watch card parent containers for removal and exit full screen mode if a
       * full screen card is removed from the DOM.
       *
       * @private
       * @type {ShinyRemovedObserver}
       * @static
       */
      Card.cardRemovedObserver = new ShinyRemovedObserver(
        `.${_Card.attr.CLASS_CARD}`,
        (el) => {
          const card = _Card.getInstance(el);
          if (!card)
            return;
          if (card.card.getAttribute(_Card.attr.ATTR_FULL_SCREEN) === "true") {
            card.exitFullScreen();
          }
        }
      );
      /**
       * The registry of card instances and their associated DOM elements.
       * @private
       * @static
       * @type {WeakMap<HTMLElement, Card>}
       */
      Card.instanceMap = /* @__PURE__ */ new WeakMap();
      /**
       * If cards are initialized before the DOM is ready, we re-schedule the
       * initialization to occur on DOMContentLoaded.
       * @private
       * @static
       * @type {boolean}
       */
      Card.onReadyScheduled = false;
      registerBslibGlobal("Card", Card);
    }
  });

  // srcts/src/components/sidebar.ts
  var _Sidebar, Sidebar, SidebarInputBinding;
  var init_sidebar = __esm({
    "srcts/src/components/sidebar.ts"() {
      "use strict";
      init_utils();
      init_shinyResizeObserver();
      _Sidebar = class {
        /**
         * Creates an instance of a collapsible bslib Sidebar.
         * @constructor
         * @param {HTMLElement} container
         */
        constructor(container) {
          /**
           * The current window size, either `"desktop"` or `"mobile"`.
           * @private
           * @type {SidebarWindowSize | ""}
           */
          this.windowSize = "";
          var _a;
          _Sidebar.instanceMap.set(container, this);
          this.layout = {
            container,
            main: container.querySelector(":scope > .main"),
            sidebar: container.querySelector(":scope > .sidebar"),
            toggle: container.querySelector(
              ":scope > .collapse-toggle"
            )
          };
          const sideAccordion = this.layout.sidebar.querySelector(
            ":scope > .sidebar-content > .accordion"
          );
          if (sideAccordion) {
            (_a = sideAccordion == null ? void 0 : sideAccordion.parentElement) == null ? void 0 : _a.classList.add("has-accordion");
            sideAccordion.classList.add("accordion-flush");
          }
          this._initSidebarCounters();
          this._initSidebarState();
          if (this._isCollapsible("desktop") || this._isCollapsible("mobile")) {
            this._initEventListeners();
          }
          _Sidebar.shinyResizeObserver.observe(this.layout.main);
          container.removeAttribute("data-bslib-sidebar-init");
          const initScript = container.querySelector(
            ":scope > script[data-bslib-sidebar-init]"
          );
          if (initScript) {
            container.removeChild(initScript);
          }
        }
        /**
         * Read the current state of the sidebar. Note that, when calling this method,
         * the sidebar may be transitioning into the state returned by this method.
         *
         * @description
         * The sidebar state works as follows, starting from the open state. When the
         * sidebar is closed:
         * 1. We add both the `COLLAPSE` and `TRANSITIONING` classes to the sidebar.
         * 2. The sidebar collapse begins to animate. In general,  where it is
         *    supported, we transition the `grid-template-columns` property of the
         *    sidebar layout. We also rotate the collapse icon and we use this
         *    rotation to determine when the transition is complete.
         * 3. If another sidebar state toggle is requested while closing the sidebar,
         *    we remove the `COLLAPSE` class and the animation immediately starts to
         *    reverse.
         * 4. When the `transition` is complete, we remove the `TRANSITIONING` class.
         * @readonly
         * @type {boolean}
         */
        get isClosed() {
          return this.layout.container.classList.contains(_Sidebar.classes.COLLAPSE);
        }
        /**
         * Given a sidebar container, return the Sidebar instance associated with it.
         * @public
         * @static
         * @param {HTMLElement} el
         * @returns {(Sidebar | undefined)}
         */
        static getInstance(el) {
          return _Sidebar.instanceMap.get(el);
        }
        /**
         * Determine whether the sidebar is collapsible at a given screen size.
         * @private
         * @param {SidebarWindowSize} [size="desktop"]
         * @returns {boolean}
         */
        _isCollapsible(size = "desktop") {
          const { container } = this.layout;
          const attr = size === "desktop" ? "collapsibleDesktop" : "collapsibleMobile";
          const isCollapsible = container.dataset[attr];
          if (isCollapsible === void 0) {
            return true;
          }
          return isCollapsible.trim().toLowerCase() !== "false";
        }
        /**
         * Initialize all collapsible sidebars on the page.
         * @public
         * @static
         * @param {boolean} [flushResizeObserver=true] When `true`, we remove
         * non-existent elements from the ResizeObserver. This is required
         * periodically to prevent memory leaks. To avoid over-checking, we only flush
         * the ResizeObserver when initializing sidebars after page load.
         */
        static initCollapsibleAll(flushResizeObserver = true) {
          if (document.readyState === "loading") {
            if (!_Sidebar.onReadyScheduled) {
              _Sidebar.onReadyScheduled = true;
              document.addEventListener("DOMContentLoaded", () => {
                _Sidebar.initCollapsibleAll(false);
              });
            }
            return;
          }
          const initSelector = `.${_Sidebar.classes.LAYOUT}[data-bslib-sidebar-init]`;
          if (!document.querySelector(initSelector)) {
            return;
          }
          if (flushResizeObserver)
            _Sidebar.shinyResizeObserver.flush();
          const containers = document.querySelectorAll(initSelector);
          containers.forEach((container) => new _Sidebar(container));
        }
        /**
         * Initialize event listeners for the sidebar toggle button.
         * @private
         */
        _initEventListeners() {
          var _a;
          const { toggle } = this.layout;
          toggle.addEventListener("click", (ev) => {
            ev.preventDefault();
            this.toggle("toggle");
          });
          (_a = toggle.querySelector(".collapse-icon")) == null ? void 0 : _a.addEventListener("transitionend", () => this._finalizeState());
          if (this._isCollapsible("desktop") && this._isCollapsible("mobile")) {
            return;
          }
          window.addEventListener("resize", () => this._handleWindowResizeEvent());
        }
        /**
         * Initialize nested sidebar counters.
         *
         * @description
         * This function walks up the DOM tree, adding CSS variables to each direct
         * parent sidebar layout that count the layout's position in the stack of
         * nested layouts. We use these counters to keep the collapse toggles from
         * overlapping. Note that always-open sidebars that don't have collapse
         * toggles break the chain of nesting.
         * @private
         */
        _initSidebarCounters() {
          const { container } = this.layout;
          const selectorChildLayouts = `.${_Sidebar.classes.LAYOUT}> .main > .${_Sidebar.classes.LAYOUT}:not([data-bslib-sidebar-open="always"])`;
          const isInnermostLayout = container.querySelector(selectorChildLayouts) === null;
          if (!isInnermostLayout) {
            return;
          }
          function nextSidebarParent(el) {
            el = el ? el.parentElement : null;
            if (el && el.classList.contains("main")) {
              el = el.parentElement;
            }
            if (el && el.classList.contains(_Sidebar.classes.LAYOUT)) {
              return el;
            }
            return null;
          }
          const layouts = [container];
          let parent = nextSidebarParent(container);
          while (parent) {
            layouts.unshift(parent);
            parent = nextSidebarParent(parent);
          }
          const count = { left: 0, right: 0 };
          layouts.forEach(function(x) {
            const isRight = x.classList.contains("sidebar-right");
            const thisCount = isRight ? count.right++ : count.left++;
            x.style.setProperty("--_js-toggle-count-this-side", thisCount.toString());
            x.style.setProperty(
              "--_js-toggle-count-max-side",
              Math.max(count.right, count.left).toString()
            );
          });
        }
        /**
         * Retrieves the current window size by reading a CSS variable whose value is
         * toggled via media queries.
         * @returns The window size as `"desktop"` or `"mobile"`, or `""` if not
         * available.
         */
        _getWindowSize() {
          const { container } = this.layout;
          return window.getComputedStyle(container).getPropertyValue("--bslib-sidebar-js-window-size").trim();
        }
        /**
         * Determine the initial toggle state of the sidebar at a current screen size.
         * It always returns whether we should `"open"` or `"close"` the sidebar.
         *
         * @private
         * @returns {("close" | "open")}
         */
        _initialToggleState() {
          var _a, _b;
          const { container } = this.layout;
          const attr = this.windowSize === "desktop" ? "openDesktop" : "openMobile";
          const initState = (_b = (_a = container.dataset[attr]) == null ? void 0 : _a.trim()) == null ? void 0 : _b.toLowerCase();
          if (initState === void 0) {
            return "open";
          }
          if (["open", "always"].includes(initState)) {
            return "open";
          }
          if (["close", "closed"].includes(initState)) {
            return "close";
          }
          return "open";
        }
        /**
         * Initialize the sidebar's initial state when `open = "desktop"`.
         * @private
         */
        _initSidebarState() {
          this.windowSize = this._getWindowSize();
          const initState = this._initialToggleState();
          this.toggle(initState, true);
        }
        /**
         * Updates the sidebar state when the window is resized across the mobile-
         * desktop boundary.
         */
        _handleWindowResizeEvent() {
          const newSize = this._getWindowSize();
          if (!newSize || newSize == this.windowSize) {
            return;
          }
          this._initSidebarState();
        }
        /**
         * Toggle the sidebar's open/closed state.
         * @public
         * @param {SidebarToggleMethod | undefined} method Whether to `"open"`,
         * `"close"` or `"toggle"` the sidebar. If `.toggle()` is called without an
         * argument, it will toggle the sidebar's state.
         * @param {boolean} [immediate=false] If `true`, the sidebar state will be
         * set immediately, without a transition. This is primarily used when the
         * sidebar is initialized.
         */
        toggle(method, immediate = false) {
          if (typeof method === "undefined") {
            method = "toggle";
          } else if (method === "closed") {
            method = "close";
          }
          const { container, sidebar } = this.layout;
          const isClosed = this.isClosed;
          if (["open", "close", "toggle"].indexOf(method) === -1) {
            throw new Error(`Unknown method ${method}`);
          }
          if (method === "toggle") {
            method = isClosed ? "open" : "close";
          }
          if (isClosed && method === "close" || !isClosed && method === "open") {
            if (immediate)
              this._finalizeState();
            return;
          }
          if (method === "open") {
            sidebar.hidden = false;
          }
          container.classList.toggle(_Sidebar.classes.TRANSITIONING, !immediate);
          container.classList.toggle(_Sidebar.classes.COLLAPSE);
          if (immediate) {
            this._finalizeState();
          }
        }
        /**
         * When the sidebar open/close transition ends, finalize the sidebar's state.
         * @private
         */
        _finalizeState() {
          const { container, sidebar, toggle } = this.layout;
          container.classList.remove(_Sidebar.classes.TRANSITIONING);
          sidebar.hidden = this.isClosed;
          toggle.setAttribute("aria-expanded", this.isClosed ? "false" : "true");
          const event = new CustomEvent("bslib.sidebar", {
            bubbles: true,
            detail: { open: !this.isClosed }
          });
          sidebar.dispatchEvent(event);
          $(sidebar).trigger("toggleCollapse.sidebarInputBinding");
          $(sidebar).trigger(this.isClosed ? "hidden" : "shown");
        }
      };
      Sidebar = _Sidebar;
      /**
       * A Shiny-specific resize observer that ensures Shiny outputs in the main
       * content areas of the sidebar resize appropriately.
       * @private
       * @type {ShinyResizeObserver}
       * @static
       */
      Sidebar.shinyResizeObserver = new ShinyResizeObserver();
      /**
       * Static classes related to the sidebar layout or state.
       * @public
       * @static
       * @readonly
       * @type {{ LAYOUT: string; COLLAPSE: string; TRANSITIONING: string; }}
       */
      Sidebar.classes = {
        // eslint-disable-next-line @typescript-eslint/naming-convention
        LAYOUT: "bslib-sidebar-layout",
        // eslint-disable-next-line @typescript-eslint/naming-convention
        COLLAPSE: "sidebar-collapsed",
        // eslint-disable-next-line @typescript-eslint/naming-convention
        TRANSITIONING: "transitioning"
      };
      /**
       * If sidebars are initialized before the DOM is ready, we re-schedule the
       * initialization to occur on DOMContentLoaded.
       * @private
       * @static
       * @type {boolean}
       */
      Sidebar.onReadyScheduled = false;
      /**
       * A map of initialized sidebars to their respective Sidebar instances.
       * @private
       * @static
       * @type {WeakMap<HTMLElement, Sidebar>}
       */
      Sidebar.instanceMap = /* @__PURE__ */ new WeakMap();
      SidebarInputBinding = class extends InputBinding {
        find(scope) {
          return $(scope).find(`.${Sidebar.classes.LAYOUT} > .bslib-sidebar-input`);
        }
        getValue(el) {
          const sb = Sidebar.getInstance(el.parentElement);
          if (!sb)
            return false;
          return !sb.isClosed;
        }
        setValue(el, value) {
          const method = value ? "open" : "close";
          this.receiveMessage(el, { method });
        }
        subscribe(el, callback) {
          $(el).on(
            "toggleCollapse.sidebarInputBinding",
            // eslint-disable-next-line @typescript-eslint/no-unused-vars
            function(event) {
              callback(true);
            }
          );
        }
        unsubscribe(el) {
          $(el).off(".sidebarInputBinding");
        }
        receiveMessage(el, data) {
          const sb = Sidebar.getInstance(el.parentElement);
          if (sb)
            sb.toggle(data.method);
        }
      };
      registerBinding(SidebarInputBinding, "sidebar");
      registerBslibGlobal("Sidebar", Sidebar);
    }
  });

  // srcts/src/components/taskButton.ts
  var _clickCount, _clickListeners, _setState, setState_fn, BslibTaskButtonInputBinding;
  var init_taskButton = __esm({
    "srcts/src/components/taskButton.ts"() {
      "use strict";
      init_utils();
      BslibTaskButtonInputBinding = class extends InputBinding {
        constructor() {
          super(...arguments);
          /**
           * Reach into the child <bslib-switch-inline> and to switch to the state case.
           */
          __privateAdd(this, _setState);
          __privateAdd(this, _clickCount, /* @__PURE__ */ new WeakMap());
          __privateAdd(this, _clickListeners, /* @__PURE__ */ new WeakMap());
        }
        find(scope) {
          return $(scope).find(".bslib-task-button");
        }
        getValue(el) {
          var _a;
          return {
            value: (_a = __privateGet(this, _clickCount).get(el)) != null ? _a : 0,
            autoReset: el.hasAttribute("data-auto-reset")
          };
        }
        getType() {
          return "bslib.taskbutton";
        }
        subscribe(el, callback) {
          if (__privateGet(this, _clickListeners).has(el)) {
            this.unsubscribe(el);
          }
          const eventListener = () => {
            var _a;
            __privateGet(this, _clickCount).set(el, ((_a = __privateGet(this, _clickCount).get(el)) != null ? _a : 0) + 1);
            callback(true);
            __privateMethod(this, _setState, setState_fn).call(this, el, "busy");
          };
          __privateGet(this, _clickListeners).set(el, eventListener);
          el.addEventListener("click", eventListener);
        }
        unsubscribe(el) {
          const listener = __privateGet(this, _clickListeners).get(el);
          if (listener) {
            el.removeEventListener("click", listener);
          }
        }
        receiveMessage(_0, _1) {
          return __async(this, arguments, function* (el, { state }) {
            __privateMethod(this, _setState, setState_fn).call(this, el, state);
          });
        }
      };
      _clickCount = new WeakMap();
      _clickListeners = new WeakMap();
      _setState = new WeakSet();
      setState_fn = function(el, state) {
        el.disabled = state === "busy";
        const tbc = el.querySelector(
          "bslib-switch-inline"
        );
        if (tbc) {
          tbc.case = state;
        }
      };
      registerBinding(BslibTaskButtonInputBinding, "task-button");
    }
  });

  // srcts/src/components/_shinyAddCustomMessageHandlers.ts
  function shinyAddCustomMessageHandlers(handlers) {
    if (!window.Shiny) {
      return;
    }
    for (const [name, handler] of Object.entries(handlers)) {
      window.Shiny.addCustomMessageHandler(name, handler);
    }
  }
  var init_shinyAddCustomMessageHandlers = __esm({
    "srcts/src/components/_shinyAddCustomMessageHandlers.ts"() {
      "use strict";
    }
  });

  // srcts/src/components/index.ts
  var require_components = __commonJS({
    "srcts/src/components/index.ts"(exports) {
      init_accordion();
      init_card();
      init_sidebar();
      init_taskButton();
      init_utils();
      init_shinyAddCustomMessageHandlers();
      var bslibMessageHandlers = {
        // eslint-disable-next-line @typescript-eslint/naming-convention
        "bslib.toggle-input-binary": (msg) => __async(exports, null, function* () {
          const el = document.getElementById(msg.id);
          if (!el) {
            console.warn("[bslib.toggle-input-binary] No element found", msg);
          }
          const binding = $(el).data("shiny-input-binding");
          if (!(binding instanceof InputBinding)) {
            console.warn("[bslib.toggle-input-binary] No input binding found", msg);
            return;
          }
          let value = msg.value;
          if (typeof value === "undefined") {
            value = !binding.getValue(el);
          }
          yield binding.receiveMessage(el, { value });
        })
      };
      if (window.Shiny) {
        shinyAddCustomMessageHandlers(bslibMessageHandlers);
      }
      function insertSvgGradient() {
        const temp = document.createElement("div");
        temp.innerHTML = `
  <svg aria-hidden="true" focusable="false" style="width:0;height:0;position:absolute;">
    <!-- ref: https://fvsch.com/svg-gradient-fill -->
    <linearGradient id='bslib---icon-gradient' x1='0' y1='0' x2='1.6' y2='2.4'>
      <stop offset='0%' stop-color='var(--bslib-icon-gradient-0, #007bc2)' />
      <stop offset='14.29%' stop-color='var(--bslib-icon-gradient-1, #0770c9)' />
      <stop offset='28.57%' stop-color='var(--bslib-icon-gradient-2, #0d63da)' />
      <stop offset='42.86%' stop-color='var(--bslib-icon-gradient-3, #2b4af9)' />
      <stop offset='57.14%' stop-color='var(--bslib-icon-gradient-4, #5e29f7)' />
      <stop offset='71.43%' stop-color='var(--bslib-icon-gradient-5, #7217d7)' />
      <stop offset='100%' stop-color='var(--bslib-icon-gradient-6, #74149c)' />
    </linearGradient>
  </svg>`;
        document.body.appendChild(temp.children[0]);
      }
      if (document.readyState === "complete") {
        insertSvgGradient();
      } else {
        document.addEventListener("DOMContentLoaded", insertSvgGradient);
      }
    }
  });
  require_components();
})();
//# sourceMappingURL=components.js.map
```
