## Supplementary material for "Identification of QTL-by-Environment Interaction by Controlling Polygenic Background Effect": components.js.map

```
{
  "version": 3,
  "sources": ["../../../srcts/src/components/_utils.ts", "../../../srcts/src/components/accordion.ts", "../../../srcts/src/components/_shinyResizeObserver.ts", "../../../srcts/src/components/_shinyRemovedObserver.ts", "../../../srcts/src/components/card.ts", "../../../srcts/src/components/sidebar.ts", "../../../srcts/src/components/taskButton.ts", "../../../srcts/src/components/_shinyAddCustomMessageHandlers.ts", "../../../srcts/src/components/index.ts"],
  "sourcesContent": ["import type { HtmlDep } from \"rstudio-shiny/srcts/types/src/shiny/render\";\n\nimport type { InputBinding as InputBindingType } from \"rstudio-shiny/srcts/types/src/bindings/input\";\n\nimport type { ShinyClass } from \"rstudio-shiny/srcts/types/src\";\n\n// eslint-disable-next-line @typescript-eslint/naming-convention\nconst Shiny: ShinyClass | undefined = window.Shiny;\n\n// Exclude undefined from T\ntype NotUndefined<T> = T extends undefined ? never : T;\n\n// eslint-disable-next-line @typescript-eslint/naming-convention\nconst InputBinding = (\n  Shiny ? Shiny.InputBinding : class {}\n) as typeof InputBindingType;\n\nfunction registerBinding(\n  inputBindingClass: new () => InputBindingType,\n  name: string\n): void {\n  if (Shiny) {\n    Shiny.inputBindings.register(new inputBindingClass(), \"bslib.\" + name);\n  }\n}\n\nfunction registerBslibGlobal(name: string, value: object): void {\n  (window as any).bslib = (window as any).bslib || {};\n  if (!(window as any).bslib[name]) {\n    (window as any).bslib[name] = value;\n  } else {\n    console.error(\n      `[bslib] Global window.bslib.${name} was already defined, using previous definition.`\n    );\n  }\n}\n\n// Return true if the key exists on the object and the value is not undefined.\n//\n// This method is mainly used in input bindings' `receiveMessage` method.\n// Since we know that the values are sent by Shiny via `{jsonlite}`,\n// then we know that there are no `undefined` values. `null` is possible, but not `undefined`.\nfunction hasDefinedProperty<\n  Prop extends keyof X,\n  X extends { [key: string]: any }\n>(\n  obj: X,\n  prop: Prop\n): obj is X & { [key in NonNullable<Prop>]: NotUndefined<X[key]> } {\n  return (\n    Object.prototype.hasOwnProperty.call(obj, prop) && obj[prop] !== undefined\n  );\n}\n\n// TODO: Shiny should trigger resize events when the output\n// https://github.com/rstudio/shiny/pull/3682\nfunction doWindowResizeOnElementResize(el: HTMLElement): void {\n  if ($(el).data(\"window-resize-observer\")) {\n    return;\n  }\n  const resizeEvent = new Event(\"resize\");\n  const ro = new ResizeObserver(() => {\n    window.dispatchEvent(resizeEvent);\n  });\n  ro.observe(el);\n  $(el).data(\"window-resize-observer\", ro);\n}\n\nfunction getAllFocusableChildren(el: HTMLElement): HTMLElement[] {\n  // Cross-referenced with https://allyjs.io/data-tables/focusable.html\n  const base = [\n    \"a[href]\",\n    \"area[href]\",\n    \"button\",\n    \"details summary\",\n    \"input\",\n    \"iframe\",\n    \"select\",\n    \"textarea\",\n    '[contentEditable=\"\"]',\n    '[contentEditable=\"true\"]',\n    '[contentEditable=\"TRUE\"]',\n    \"[tabindex]\",\n  ];\n  const modifiers = [':not([tabindex=\"-1\"])', \":not([disabled])\"];\n  const selectors = base.map((b) => b + modifiers.join(\"\"));\n  const focusable = el.querySelectorAll(selectors.join(\", \"));\n  return Array.from(focusable) as HTMLElement[];\n}\n\nasync function shinyRenderContent(\n  ...args: Parameters<ShinyClass[\"renderContentAsync\"]>\n): Promise<void> {\n  if (!Shiny) {\n    throw new Error(\"This function must be called in a Shiny app.\");\n  }\n  if (Shiny.renderContentAsync) {\n    return await Shiny.renderContentAsync.apply(null, args);\n  } else {\n    return await Shiny.renderContent.apply(null, args);\n  }\n}\n\nexport {\n  InputBinding,\n  registerBinding,\n  registerBslibGlobal,\n  hasDefinedProperty,\n  doWindowResizeOnElementResize,\n  getAllFocusableChildren,\n  shinyRenderContent,\n  Shiny,\n};\nexport type { HtmlDep };\n", "import type { HtmlDep } from \"./_utils\";\nimport {\n  InputBinding,\n  registerBinding,\n  hasDefinedProperty,\n  shinyRenderContent,\n} from \"./_utils\";\n\ntype AccordionItem = {\n  item: HTMLElement;\n  value: string;\n  isOpen: () => boolean;\n  show: () => void;\n  hide: () => void;\n};\n\ntype HTMLContent = {\n  html: string;\n  deps?: HtmlDep[];\n};\n\ntype SetMessage = {\n  method: \"set\";\n  values: string[];\n};\n\ntype OpenMessage = {\n  method: \"open\";\n  values: string[] | true;\n};\n\ntype CloseMessage = {\n  method: \"close\";\n  values: string[] | true;\n};\n\ntype InsertMessage = {\n  method: \"insert\";\n  panel: HTMLContent;\n  target: string;\n  position: \"after\" | \"before\";\n};\n\ntype RemoveMessage = {\n  method: \"remove\";\n  target: string[];\n};\n\ntype UpdateMessage = {\n  method: \"update\";\n  target: string;\n  value: string;\n  body: HTMLContent;\n  title: HTMLContent;\n  icon: HTMLContent;\n};\n\ntype MessageData =\n  | CloseMessage\n  | InsertMessage\n  | OpenMessage\n  | RemoveMessage\n  | SetMessage\n  | UpdateMessage;\n\nclass AccordionInputBinding extends InputBinding {\n  find(scope: HTMLElement) {\n    return $(scope).find(\".accordion.bslib-accordion-input\");\n  }\n\n  getValue(el: HTMLElement): string[] | null {\n    const items = this._getItemInfo(el);\n    const selected = items.filter((x) => x.isOpen()).map((x) => x.value);\n    return selected.length === 0 ? null : selected;\n  }\n\n  subscribe(el: HTMLElement, callback: (x: boolean) => void) {\n    $(el).on(\n      \"shown.bs.collapse.accordionInputBinding hidden.bs.collapse.accordionInputBinding\",\n      // eslint-disable-next-line @typescript-eslint/no-unused-vars\n      function (event) {\n        callback(true);\n      }\n    );\n  }\n\n  unsubscribe(el: HTMLElement) {\n    $(el).off(\".accordionInputBinding\");\n  }\n\n  async receiveMessage(el: HTMLElement, data: MessageData) {\n    const method = data.method;\n    if (method === \"set\") {\n      this._setItems(el, data);\n    } else if (method === \"open\") {\n      this._openItems(el, data);\n    } else if (method === \"close\") {\n      this._closeItems(el, data);\n    } else if (method === \"remove\") {\n      this._removeItem(el, data);\n    } else if (method === \"insert\") {\n      await this._insertItem(el, data);\n    } else if (method === \"update\") {\n      await this._updateItem(el, data);\n    } else {\n      throw new Error(`Method not yet implemented: ${method}`);\n    }\n  }\n\n  protected _setItems(el: HTMLElement, data: SetMessage) {\n    const items = this._getItemInfo(el);\n    const vals = this._getValues(el, items, data.values);\n    items.forEach((x) => {\n      vals.indexOf(x.value) > -1 ? x.show() : x.hide();\n    });\n  }\n\n  protected _openItems(el: HTMLElement, data: OpenMessage) {\n    const items = this._getItemInfo(el);\n    const vals = this._getValues(el, items, data.values);\n    items.forEach((x) => {\n      if (vals.indexOf(x.value) > -1) x.show();\n    });\n  }\n\n  protected _closeItems(el: HTMLElement, data: CloseMessage) {\n    const items = this._getItemInfo(el);\n    const vals = this._getValues(el, items, data.values);\n    items.forEach((x) => {\n      if (vals.indexOf(x.value) > -1) x.hide();\n    });\n  }\n\n  protected async _insertItem(el: HTMLElement, data: InsertMessage) {\n    let targetItem = this._findItem(el, data.target);\n\n    // If no target was specified, or the target was not found, then default\n    // to the first or last item, depending on the position\n    if (!targetItem) {\n      targetItem = (\n        data.position === \"before\" ? el.firstElementChild : el.lastElementChild\n      ) as HTMLElement;\n    }\n\n    const panel = data.panel;\n\n    // If there is still no targetItem, then there are no items in the accordion\n    if (targetItem) {\n      await shinyRenderContent(\n        targetItem,\n        panel,\n        data.position === \"before\" ? \"beforeBegin\" : \"afterEnd\"\n      );\n    } else {\n      await shinyRenderContent(el, panel);\n    }\n\n    // Need to add a reference to the parent id that makes autoclose to work\n    if (this._isAutoClosing(el)) {\n      const val = $(panel.html).attr(\"data-value\");\n      $(el)\n        .find(`[data-value=\"${val}\"] .accordion-collapse`)\n        .attr(\"data-bs-parent\", \"#\" + el.id);\n    }\n  }\n\n  protected _removeItem(el: HTMLElement, data: RemoveMessage) {\n    const targetItems = this._getItemInfo(el).filter(\n      (x) => data.target.indexOf(x.value) > -1\n    );\n\n    const unbindAll = window.Shiny?.unbindAll;\n\n    targetItems.forEach((x) => {\n      if (unbindAll) unbindAll(x.item);\n      x.item.remove();\n    });\n  }\n\n  protected async _updateItem(el: HTMLElement, data: UpdateMessage) {\n    const target = this._findItem(el, data.target);\n\n    if (!target) {\n      throw new Error(\n        `Unable to find an accordion_panel() with a value of ${data.target}`\n      );\n    }\n\n    if (hasDefinedProperty(data, \"value\")) {\n      target.dataset.value = data.value;\n    }\n\n    if (hasDefinedProperty(data, \"body\")) {\n      const body = target.querySelector(\".accordion-body\") as HTMLElement; // always exists\n      await shinyRenderContent(body, data.body);\n    }\n\n    const header = target.querySelector(\".accordion-header\") as HTMLElement; // always exists\n\n    if (hasDefinedProperty(data, \"title\")) {\n      const title = header.querySelector(\".accordion-title\") as HTMLElement; // always exists\n      await shinyRenderContent(title, data.title);\n    }\n\n    if (hasDefinedProperty(data, \"icon\")) {\n      const icon = header.querySelector(\n        \".accordion-button > .accordion-icon\"\n      ) as HTMLElement; // always exists\n      await shinyRenderContent(icon, data.icon);\n    }\n  }\n\n  protected _getItemInfo(el: HTMLElement): AccordionItem[] {\n    const items = Array.from(\n      el.querySelectorAll(\":scope > .accordion-item\")\n    ) as HTMLElement[];\n    return items.map((x) => this._getSingleItemInfo(x));\n  }\n\n  protected _getSingleItemInfo(x: HTMLElement): AccordionItem {\n    const collapse = x.querySelector(\".accordion-collapse\") as HTMLElement;\n    const isOpen = () => $(collapse).hasClass(\"show\");\n    return {\n      item: x,\n      value: x.dataset.value as string,\n      isOpen: isOpen,\n      show: () => {\n        if (!isOpen()) $(collapse).collapse(\"show\");\n      },\n      hide: () => {\n        if (isOpen()) $(collapse).collapse(\"hide\");\n      },\n    };\n  }\n\n  protected _getValues(\n    el: HTMLElement,\n    items: AccordionItem[],\n    values: string[] | true\n  ): string[] {\n    let vals = values !== true ? values : items.map((x) => x.value);\n    const autoclose = this._isAutoClosing(el);\n    if (autoclose) {\n      vals = vals.slice(vals.length - 1, vals.length);\n    }\n    return vals;\n  }\n\n  protected _findItem(el: HTMLElement, value: string): HTMLElement | null {\n    return el.querySelector(`[data-value=\"${value}\"]`);\n  }\n\n  protected _isAutoClosing(el: HTMLElement): boolean {\n    return el.classList.contains(\"autoclose\");\n  }\n}\n\nregisterBinding(AccordionInputBinding, \"accordion\");\n", "/**\n * A resize observer that ensures Shiny outputs resize during or just after\n * their parent container size changes. Useful, in particular, for sidebar\n * transitions or for full-screen card transitions.\n *\n * @class ShinyResizeObserver\n * @typedef {ShinyResizeObserver}\n */\nclass ShinyResizeObserver {\n  /**\n   * The actual ResizeObserver instance.\n   * @private\n   * @type {ResizeObserver}\n   */\n  private resizeObserver: ResizeObserver;\n  /**\n   * An array of elements that are currently being watched by the Resize\n   * Observer.\n   *\n   * @details\n   * We don't currently have lifecycle hooks that allow us to unobserve elements\n   * when they are removed from the DOM. As a result, we need to manually check\n   * that the elements we're watching still exist in the DOM. This array keeps\n   * track of the elements we're watching so that we can check them later.\n   * @private\n   * @type {HTMLElement[]}\n   */\n  private resizeObserverEntries: HTMLElement[];\n\n  /**\n   * Watch containers for size changes and ensure that Shiny outputs and\n   * htmlwidgets within resize appropriately.\n   *\n   * @details\n   * The ShinyResizeObserver is used to watch the containers, such as Sidebars\n   * and Cards for size changes, in particular when the sidebar state is toggled\n   * or the card body is expanded full screen. It performs two primary tasks:\n   *\n   * 1. Dispatches a `resize` event on the window object. This is necessary to\n   *    ensure that Shiny outputs resize appropriately. In general, the window\n   *    resizing is throttled and the output update occurs when the transition\n   *    is complete.\n   * 2. If an output with a resize method on the output binding is detected, we\n   *    directly call the `.onResize()` method of the binding. This ensures that\n   *    htmlwidgets transition smoothly. In static mode, htmlwidgets does this\n   *    already.\n   *\n   * @note\n   * This resize observer also handles race conditions in some complex\n   * fill-based layouts with multiple outputs (e.g., plotly), where shiny\n   * initializes with the correct sizing, but in-between the 1st and last\n   * renderValue(), the size of the output containers can change, meaning every\n   * output but the 1st gets initialized with the wrong size during their\n   * renderValue(). Then, after the render phase, shiny won't know to trigger a\n   * resize since all the widgets will return to their original size (and thus,\n   * Shiny thinks there isn't any resizing to do). The resize observer works\n   * around this by ensuring that the output is resized whenever its container\n   * size changes.\n   * @constructor\n   */\n  constructor() {\n    this.resizeObserverEntries = [];\n    this.resizeObserver = new ResizeObserver((entries) => {\n      const resizeEvent = new Event(\"resize\");\n      window.dispatchEvent(resizeEvent);\n\n      // the rest of this callback is only relevant in Shiny apps\n      if (!window.Shiny) return;\n\n      const resized = [] as HTMLElement[];\n\n      for (const entry of entries) {\n        if (!(entry.target instanceof HTMLElement)) continue;\n        if (!entry.target.querySelector(\".shiny-bound-output\")) continue;\n\n        entry.target\n          .querySelectorAll<HTMLElement>(\".shiny-bound-output\")\n          .forEach((el) => {\n            if (resized.includes(el)) return;\n\n            const { binding, onResize } = $(el).data(\"shinyOutputBinding\");\n            if (!binding || !binding.resize) return;\n\n            // if this output is owned by another observer, skip it\n            const owner = (el as any).shinyResizeObserver;\n            if (owner && owner !== this) return;\n            // mark this output as owned by this shinyResizeObserver instance\n            if (!owner) (el as any).shinyResizeObserver = this;\n\n            // trigger immediate resizing of outputs with a resize method\n            onResize(el);\n            // only once per output and resize event\n            resized.push(el);\n\n            // set plot images to 100% width temporarily during the transition\n            if (!el.classList.contains(\"shiny-plot-output\")) return;\n            const img = el.querySelector<HTMLImageElement>(\n              'img:not([width=\"100%\"])'\n            );\n            if (img) img.setAttribute(\"width\", \"100%\");\n          });\n      }\n    });\n  }\n\n  /**\n   * Observe an element for size changes.\n   * @param {HTMLElement} el - The element to observe.\n   */\n  observe(el: HTMLElement): void {\n    this.resizeObserver.observe(el);\n    this.resizeObserverEntries.push(el);\n  }\n\n  /**\n   * Stop observing an element for size changes.\n   * @param {HTMLElement} el - The element to stop observing.\n   */\n  unobserve(el: HTMLElement): void {\n    const idxEl = this.resizeObserverEntries.indexOf(el);\n    if (idxEl < 0) return;\n\n    this.resizeObserver.unobserve(el);\n    this.resizeObserverEntries.splice(idxEl, 1);\n  }\n\n  /**\n   * This method checks that we're not continuing to watch elements that no\n   * longer exist in the DOM. If any are found, we stop observing them and\n   * remove them from our array of observed elements.\n   *\n   * @private\n   * @static\n   */\n  flush(): void {\n    this.resizeObserverEntries.forEach((el) => {\n      if (!document.body.contains(el)) this.unobserve(el);\n    });\n  }\n}\n\nexport { ShinyResizeObserver };\n", "type Callback<T> = (el: T) => void;\n\n/**\n * Watch for the removal of specific elements from regions of the page.\n */\nexport class ShinyRemovedObserver {\n  private observer: MutationObserver;\n  private watching: Set<HTMLElement>;\n\n  /**\n   * Creates a new instance of the `ShinyRemovedObserver` class to watch for the\n   * removal of specific elements from part of the DOM.\n   *\n   * @param selector A CSS selector to identify elements to watch for removal.\n   * @param callback The function to be called on a matching element when it\n   * is removed.\n   */\n  constructor(selector: string, callback: Callback<HTMLElement>) {\n    this.watching = new Set<HTMLElement>();\n    this.observer = new MutationObserver((mutations) => {\n      const found = new Set<HTMLElement>();\n      for (const { type, removedNodes } of mutations) {\n        if (type !== \"childList\") continue;\n        if (removedNodes.length === 0) continue;\n\n        for (const node of removedNodes) {\n          if (!(node instanceof HTMLElement)) continue;\n          if (node.matches(selector)) {\n            found.add(node);\n          }\n          if (node.querySelector(selector)) {\n            node\n              .querySelectorAll<HTMLElement>(selector)\n              .forEach((el) => found.add(el));\n          }\n        }\n      }\n      if (found.size === 0) return;\n      for (const el of found) {\n        try {\n          callback(el);\n        } catch (e) {\n          console.error(e);\n        }\n      }\n    });\n  }\n\n  /**\n   * Starts observing the specified element for removal of its children. If the\n   * element is already being observed, no change is made to the mutation\n   * observer.\n   * @param el The element to observe.\n   */\n  observe(el: HTMLElement): void {\n    const changed = this._flush();\n    if (this.watching.has(el)) {\n      if (!changed) return;\n    } else {\n      this.watching.add(el);\n    }\n\n    if (changed) {\n      this._restartObserver();\n    } else {\n      this.observer.observe(el, { childList: true, subtree: true });\n    }\n  }\n\n  /**\n   * Stops observing the specified element for removal.\n   * @param el The element to unobserve.\n   */\n  unobserve(el: HTMLElement): void {\n    if (!this.watching.has(el)) return;\n    // MutationObserver doesn't have an \"unobserve\" method, so we have to\n    // disconnect and re-observe all elements that are still being watched.\n    this.watching.delete(el);\n    this._flush();\n    this._restartObserver();\n  }\n\n  /**\n   * Restarts the mutation observer, observing all elements in the `watching`\n   * and implicitly unobserving any elements that are no longer in the\n   * watchlist.\n   * @private\n   */\n  private _restartObserver(): void {\n    this.observer.disconnect();\n    for (const el of this.watching) {\n      this.observer.observe(el, { childList: true, subtree: true });\n    }\n  }\n\n  /**\n   * Flushes the set of watched elements, removing any elements that are no\n   * longer in the DOM, but it does not modify the mutation observer.\n   * @private\n   * @returns A boolean indicating whether the watched elements have changed.\n   */\n  private _flush(): boolean {\n    let watchedChanged = false;\n    const watched = Array.from(this.watching);\n    for (const el of watched) {\n      if (document.body.contains(el)) continue;\n      this.watching.delete(el);\n      watchedChanged = true;\n    }\n    return watchedChanged;\n  }\n}\n", "import { getAllFocusableChildren, registerBslibGlobal, Shiny } from \"./_utils\";\nimport { ShinyResizeObserver } from \"./_shinyResizeObserver\";\nimport { ShinyRemovedObserver } from \"./_shinyRemovedObserver\";\n\n/**\n * The overlay element that is placed behind the card when expanded full screen.\n *\n * @interface CardFullScreenOverlay\n * @typedef {CardFullScreenOverlay}\n */\ninterface CardFullScreenOverlay {\n  /**\n   * The full screen overlay container.\n   * @type {HTMLDivElement}\n   */\n  container: HTMLDivElement;\n  /**\n   * The anchor element used to close the full screen overlay.\n   * @type {HTMLAnchorElement}\n   */\n  anchor: HTMLAnchorElement;\n}\n\n/**\n * The bslib card component class.\n *\n * @class Card\n * @typedef {Card}\n */\nclass Card {\n  /**\n   * The card container element.\n   * @private\n   * @type {HTMLElement}\n   */\n  private card: HTMLElement;\n  /**\n   * The card's full screen overlay element. We create this element once and add\n   * and remove it from the DOM as needed (this simplifies focus management\n   * while in full screen mode).\n   * @private\n   * @type {CardFullScreenOverlay}\n   */\n  private overlay: CardFullScreenOverlay;\n\n  /**\n   * Key bslib-specific classes and attributes used by the card component.\n   * @private\n   * @static\n   */\n  private static attr = {\n    // eslint-disable-next-line @typescript-eslint/naming-convention\n    ATTR_INIT: \"data-bslib-card-init\",\n    // eslint-disable-next-line @typescript-eslint/naming-convention\n    CLASS_CARD: \"bslib-card\",\n    // eslint-disable-next-line @typescript-eslint/naming-convention\n    ATTR_FULL_SCREEN: \"data-full-screen\",\n    // eslint-disable-next-line @typescript-eslint/naming-convention\n    CLASS_HAS_FULL_SCREEN: \"bslib-has-full-screen\",\n    // eslint-disable-next-line @typescript-eslint/naming-convention\n    CLASS_FULL_SCREEN_ENTER: \"bslib-full-screen-enter\",\n    // eslint-disable-next-line @typescript-eslint/naming-convention\n    CLASS_FULL_SCREEN_EXIT: \"bslib-full-screen-exit\",\n    // eslint-disable-next-line @typescript-eslint/naming-convention\n    ID_FULL_SCREEN_OVERLAY: \"bslib-full-screen-overlay\",\n    // eslint-disable-next-line @typescript-eslint/naming-convention\n    CLASS_SHINY_INPUT: \"bslib-card-input\",\n  };\n\n  /**\n   * A Shiny-specific resize observer that ensures Shiny outputs in within the\n   * card resize appropriately.\n   * @private\n   * @type {ShinyResizeObserver}\n   * @static\n   */\n  private static shinyResizeObserver = new ShinyResizeObserver();\n\n  /**\n   * Watch card parent containers for removal and exit full screen mode if a\n   * full screen card is removed from the DOM.\n   *\n   * @private\n   * @type {ShinyRemovedObserver}\n   * @static\n   */\n  private static cardRemovedObserver = new ShinyRemovedObserver(\n    `.${Card.attr.CLASS_CARD}`,\n    (el) => {\n      const card = Card.getInstance(el);\n      if (!card) return;\n      if (card.card.getAttribute(Card.attr.ATTR_FULL_SCREEN) === \"true\") {\n        card.exitFullScreen();\n      }\n    }\n  );\n\n  /**\n   * Creates an instance of a bslib Card component.\n   *\n   * @constructor\n   * @param {HTMLElement} card\n   */\n  constructor(card: HTMLElement) {\n    // remove initialization attribute and script\n    card.removeAttribute(Card.attr.ATTR_INIT);\n    card\n      .querySelector<HTMLScriptElement>(`script[${Card.attr.ATTR_INIT}]`)\n      ?.remove();\n\n    this.card = card;\n    Card.instanceMap.set(card, this);\n\n    // Let Shiny know to trigger resize when the card size changes\n    // TODO: shiny could/should do this itself (rstudio/shiny#3682)\n    Card.shinyResizeObserver.observe(this.card);\n    Card.cardRemovedObserver.observe(document.body);\n\n    this._addEventListeners();\n    this.overlay = this._createOverlay();\n    this._setShinyInput();\n\n    // bind event handler methods to this card instance\n    this._exitFullScreenOnEscape = this._exitFullScreenOnEscape.bind(this);\n    this._trapFocusExit = this._trapFocusExit.bind(this);\n  }\n\n  /**\n   * Enter the card's full screen mode, either programmatically or via an event\n   * handler. Full screen mode is activated by adding a class to the card that\n   * positions it absolutely and expands it to fill the viewport. In addition,\n   * we add a full screen overlay element behind the card and we trap focus in\n   * the expanded card while in full screen mode.\n   *\n   * @param {?Event} [event]\n   */\n  enterFullScreen(event?: Event): void {\n    if (event) event.preventDefault();\n\n    // Update close anchor to control current expanded card\n    if (this.card.id) {\n      this.overlay.anchor.setAttribute(\"aria-controls\", this.card.id);\n    }\n\n    document.addEventListener(\"keydown\", this._exitFullScreenOnEscape, false);\n\n    // trap focus in the fullscreen container, listening for Tab key on the\n    // capture phase so we have the best chance of preventing other handlers\n    document.addEventListener(\"keydown\", this._trapFocusExit, true);\n\n    this.card.setAttribute(Card.attr.ATTR_FULL_SCREEN, \"true\");\n    document.body.classList.add(Card.attr.CLASS_HAS_FULL_SCREEN);\n    this.card.insertAdjacentElement(\"beforebegin\", this.overlay.container);\n\n    // Set initial focus on the card, if not already\n    if (\n      !this.card.contains(document.activeElement) ||\n      document.activeElement?.classList.contains(\n        Card.attr.CLASS_FULL_SCREEN_ENTER\n      )\n    ) {\n      this.card.setAttribute(\"tabindex\", \"-1\");\n      this.card.focus();\n    }\n\n    this._emitFullScreenEvent(true);\n    this._setShinyInput();\n  }\n\n  /**\n   * Exit full screen mode. This removes the full screen overlay element,\n   * removes the full screen class from the card, and removes the keyboard event\n   * listeners that were added when entering full screen mode.\n   */\n  exitFullScreen(): void {\n    document.removeEventListener(\n      \"keydown\",\n      this._exitFullScreenOnEscape,\n      false\n    );\n    document.removeEventListener(\"keydown\", this._trapFocusExit, true);\n\n    // Remove overlay and remove full screen classes from card\n    this.overlay.container.remove();\n    this.card.setAttribute(Card.attr.ATTR_FULL_SCREEN, \"false\");\n    this.card.removeAttribute(\"tabindex\");\n    document.body.classList.remove(Card.attr.CLASS_HAS_FULL_SCREEN);\n\n    this._emitFullScreenEvent(false);\n    this._setShinyInput();\n  }\n\n  private _setShinyInput(): void {\n    if (!this.card.classList.contains(Card.attr.CLASS_SHINY_INPUT)) return;\n    if (!Shiny) return;\n    if (!Shiny.setInputValue) {\n      // Shiny isn't ready yet, so we'll try to set the input value again later,\n      // (but it might not be ready then either, so we'll keep trying).\n      setTimeout(() => this._setShinyInput(), 0);\n      return;\n    }\n    const fsAttr = this.card.getAttribute(Card.attr.ATTR_FULL_SCREEN);\n    Shiny.setInputValue(this.card.id + \"_full_screen\", fsAttr === \"true\");\n  }\n\n  /**\n   * Emits a custom event to communicate the card's full screen state change.\n   * @private\n   * @param {boolean} fullScreen\n   */\n  private _emitFullScreenEvent(fullScreen: boolean): void {\n    const event = new CustomEvent(\"bslib.card\", {\n      bubbles: true,\n      detail: { fullScreen },\n    });\n    this.card.dispatchEvent(event);\n  }\n\n  /**\n   * Adds general card-specific event listeners.\n   * @private\n   */\n  private _addEventListeners(): void {\n    const btnFullScreen = this.card.querySelector(\n      `:scope > * > .${Card.attr.CLASS_FULL_SCREEN_ENTER}`\n    );\n    if (!btnFullScreen) return;\n    btnFullScreen.addEventListener(\"click\", (ev) => this.enterFullScreen(ev));\n  }\n\n  /**\n   * An event handler to exit full screen mode when the Escape key is pressed.\n   * @private\n   * @param {KeyboardEvent} event\n   */\n  private _exitFullScreenOnEscape(event: KeyboardEvent): void {\n    if (!(event.target instanceof HTMLElement)) return;\n    // If the user is in the middle of a select input choice, don't exit\n    const selOpenSelectInput = [\"select[open]\", \"input[aria-expanded='true']\"];\n    if (event.target.matches(selOpenSelectInput.join(\", \"))) return;\n\n    if (event.key === \"Escape\") {\n      this.exitFullScreen();\n    }\n  }\n\n  /**\n   * An event handler to trap focus within the card when in full screen mode.\n   *\n   * @description\n   * This keyboard event handler ensures that tab focus stays within the card\n   * when in full screen mode. When the card is first expanded,\n   * we move focus to the card element itself. If focus somehow leaves the card,\n   * we returns focus to the card container.\n   *\n   * Within the card, we handle only tabbing from the close anchor or the last\n   * focusable element and only when tab focus would have otherwise left the\n   * card. In those cases, we cycle focus to the last focusable element or back\n   * to the anchor. If the card doesn't have any focusable elements, we move\n   * focus to the close anchor.\n   *\n   * @note\n   * Because the card contents may change, we check for focusable elements\n   * every time the handler is called.\n   *\n   * @private\n   * @param {KeyboardEvent} event\n   */\n  private _trapFocusExit(event: KeyboardEvent): void {\n    if (!(event instanceof KeyboardEvent)) return;\n    if (event.key !== \"Tab\") return;\n\n    const isFocusedContainer = event.target === this.card;\n    const isFocusedAnchor = event.target === this.overlay.anchor;\n    const isFocusedWithin = this.card.contains(event.target as Node);\n\n    const stopEvent = () => {\n      event.preventDefault();\n      event.stopImmediatePropagation();\n    };\n\n    if (!(isFocusedWithin || isFocusedContainer || isFocusedAnchor)) {\n      // If focus is outside the card, return to the card\n      stopEvent();\n      this.card.focus();\n      return;\n    }\n\n    // Check focusables every time because the card contents may have changed\n    // but exclude the full screen enter button from this list of elements\n    const focusableElements = getAllFocusableChildren(this.card).filter(\n      (el) => !el.classList.contains(Card.attr.CLASS_FULL_SCREEN_ENTER)\n    );\n    const hasFocusableElements = focusableElements.length > 0;\n\n    // We need to handle five cases:\n    // 1. The card has no focusable elements --> focus the anchor\n    // 2. Focus is on the card container (do nothing, natural tab order)\n    // 3. Focus is on the anchor and the user pressed Tab + Shift (backwards)\n    //    -> Move to the last focusable element (end of card)\n    // 4. Focus is on the last focusable element and the user pressed Tab\n    //    (forwards) -> Move to the anchor (top of card)\n    // 5. otherwise we don't interfere\n\n    if (!hasFocusableElements) {\n      // case 1\n      stopEvent();\n      this.overlay.anchor.focus();\n      return;\n    }\n\n    // case 2\n    if (isFocusedContainer) return;\n\n    const lastFocusable = focusableElements[focusableElements.length - 1];\n    const isFocusedLast = event.target === lastFocusable;\n\n    if (isFocusedAnchor && event.shiftKey) {\n      stopEvent();\n      lastFocusable.focus();\n      return;\n    }\n\n    if (isFocusedLast && !event.shiftKey) {\n      stopEvent();\n      this.overlay.anchor.focus();\n      return;\n    }\n  }\n\n  /**\n   * Creates the full screen overlay.\n   * @private\n   * @returns {CardFullScreenOverlay}\n   */\n  private _createOverlay(): CardFullScreenOverlay {\n    const container = document.createElement(\"div\");\n    container.id = Card.attr.ID_FULL_SCREEN_OVERLAY;\n    container.onclick = this.exitFullScreen.bind(this);\n\n    const anchor = this._createOverlayCloseAnchor();\n    container.appendChild(anchor);\n\n    return { container, anchor };\n  }\n\n  /**\n   * Creates the anchor element used to exit the full screen mode.\n   * @private\n   * @returns {CardFullScreenOverlay[\"anchor\"]}\n   */\n  private _createOverlayCloseAnchor(): CardFullScreenOverlay[\"anchor\"] {\n    const anchor = document.createElement(\"a\");\n    anchor.classList.add(Card.attr.CLASS_FULL_SCREEN_EXIT);\n    anchor.tabIndex = 0;\n    anchor.setAttribute(\"aria-expanded\", \"true\");\n    anchor.setAttribute(\"aria-label\", \"Close card\");\n    anchor.setAttribute(\"role\", \"button\");\n    anchor.onclick = (ev) => {\n      this.exitFullScreen();\n      ev.stopPropagation();\n    };\n    anchor.onkeydown = (ev) => {\n      if (ev.key === \"Enter\" || ev.key === \" \") {\n        this.exitFullScreen();\n      }\n    };\n    anchor.innerHTML = this._overlayCloseHtml();\n\n    return anchor;\n  }\n\n  /**\n   * Returns the HTML for the close icon.\n   * @private\n   * @returns {string}\n   */\n  private _overlayCloseHtml(): string {\n    return (\n      \"Close \" +\n      \"<svg width='20' height='20' fill='currentColor' class='bi bi-x-lg' \" +\n      \"viewBox='0 0 16 16'>\" +\n      \"<path d='M2.146 2.854a.5.5 0 1 1 .708-.708L8 7.293l5.146-5.147a.5.5 \" +\n      \"0 0 1 .708.708L8.707 8l5.147 5.146a.5.5 0 0 1-.708.708L8 8.707l-5.146 \" +\n      \"5.147a.5.5 0 0 1-.708-.708L7.293 8 2.146 2.854Z'/></svg>\"\n    );\n  }\n\n  /**\n   * The registry of card instances and their associated DOM elements.\n   * @private\n   * @static\n   * @type {WeakMap<HTMLElement, Card>}\n   */\n  private static instanceMap: WeakMap<HTMLElement, Card> = new WeakMap();\n\n  /**\n   * Returns the card instance associated with the given element, if any.\n   * @public\n   * @static\n   * @param {HTMLElement} el\n   * @returns {(Card | undefined)}\n   */\n  public static getInstance(el: HTMLElement): Card | undefined {\n    return Card.instanceMap.get(el);\n  }\n\n  /**\n   * If cards are initialized before the DOM is ready, we re-schedule the\n   * initialization to occur on DOMContentLoaded.\n   * @private\n   * @static\n   * @type {boolean}\n   */\n  private static onReadyScheduled = false;\n\n  /**\n   * Initializes all cards that require initialization on the page, or schedules\n   * initialization if the DOM is not yet ready.\n   * @public\n   * @static\n   * @param {boolean} [flushResizeObserver=true]\n   */\n  public static initializeAllCards(flushResizeObserver = true): void {\n    if (document.readyState === \"loading\") {\n      if (!Card.onReadyScheduled) {\n        Card.onReadyScheduled = true;\n        document.addEventListener(\"DOMContentLoaded\", () => {\n          Card.initializeAllCards(false);\n        });\n      }\n      return;\n    }\n\n    if (flushResizeObserver) {\n      // Trigger a recheck of observed cards to unobserve non-existent cards\n      Card.shinyResizeObserver.flush();\n    }\n\n    const initSelector = `.${Card.attr.CLASS_CARD}[${Card.attr.ATTR_INIT}]`;\n    if (!document.querySelector(initSelector)) {\n      // no cards to initialize\n      return;\n    }\n\n    const cards = document.querySelectorAll(initSelector);\n    cards.forEach((card) => new Card(card as HTMLElement));\n  }\n}\n\n// attach Sidebar class to window for global usage\nregisterBslibGlobal(\"Card\", Card);\n\nexport { Card };\n", "import { InputBinding, registerBinding, registerBslibGlobal } from \"./_utils\";\nimport { ShinyResizeObserver } from \"./_shinyResizeObserver\";\n\n/**\n * Methods for programmatically toggling the state of the sidebar. These methods\n * describe the desired state of the sidebar: `\"close\"` and `\"open\"` transition\n * the sidebar to the desired state, unless the sidebar is already in that\n * state. `\"toggle\"` transitions the sidebar to the state opposite of its\n * current state.\n * @typedef {SidebarToggleMethod}\n */\ntype SidebarToggleMethod = \"close\" | \"closed\" | \"open\" | \"toggle\";\n\n/**\n * Data received by the input binding's `receiveMessage` method.\n * @typedef {SidebarMessageData}\n */\ntype SidebarMessageData = {\n  method: SidebarToggleMethod;\n};\n\n/**\n * Represents the size of the sidebar window either: \"desktop\" or \"mobile\".\n */\ntype SidebarWindowSize = \"desktop\" | \"mobile\";\n\n/**\n * The DOM elements that make up the sidebar. `main`, `sidebar`, and `toggle`\n * are all direct children of `container` (in that order).\n * @interface SidebarComponents\n * @typedef {SidebarComponents}\n */\ninterface SidebarComponents {\n  /**\n   * The `layout_sidebar()` parent container, with class\n   * `Sidebar.classes.LAYOUT`.\n   * @type {HTMLElement}\n   */\n  container: HTMLElement;\n  /**\n   * The main content area of the sidebar layout.\n   * @type {HTMLElement}\n   */\n  main: HTMLElement;\n  /**\n   * The sidebar container of the sidebar layout.\n   * @type {HTMLElement}\n   */\n  sidebar: HTMLElement;\n  /**\n   * The toggle button that is used to toggle the sidebar state.\n   * @type {HTMLElement}\n   */\n  toggle: HTMLElement;\n}\n\n/**\n * The bslib sidebar component class. This class is only used for collapsible\n * sidebars.\n *\n * @class Sidebar\n * @typedef {Sidebar}\n */\nclass Sidebar {\n  /**\n   * The DOM elements that make up the sidebar, see `SidebarComponents`.\n   * @private\n   * @type {SidebarComponents}\n   */\n  private layout: SidebarComponents;\n\n  /**\n   * A Shiny-specific resize observer that ensures Shiny outputs in the main\n   * content areas of the sidebar resize appropriately.\n   * @private\n   * @type {ShinyResizeObserver}\n   * @static\n   */\n  private static shinyResizeObserver = new ShinyResizeObserver();\n\n  /**\n   * Creates an instance of a collapsible bslib Sidebar.\n   * @constructor\n   * @param {HTMLElement} container\n   */\n  constructor(container: HTMLElement) {\n    Sidebar.instanceMap.set(container, this);\n    this.layout = {\n      container,\n      main: container.querySelector(\":scope > .main\") as HTMLElement,\n      sidebar: container.querySelector(\":scope > .sidebar\") as HTMLElement,\n      toggle: container.querySelector(\n        \":scope > .collapse-toggle\"\n      ) as HTMLElement,\n    } as SidebarComponents;\n\n    const sideAccordion = this.layout.sidebar.querySelector(\n      \":scope > .sidebar-content > .accordion\"\n    );\n    if (sideAccordion) {\n      // Add `.has-accordion` class to `.sidebar-content` container\n      sideAccordion?.parentElement?.classList.add(\"has-accordion\");\n      sideAccordion.classList.add(\"accordion-flush\");\n    }\n\n    this._initSidebarCounters();\n    this._initSidebarState();\n\n    if (this._isCollapsible(\"desktop\") || this._isCollapsible(\"mobile\")) {\n      this._initEventListeners();\n    }\n\n    // Start watching the main content area for size changes to ensure Shiny\n    // outputs resize appropriately during sidebar transitions.\n    Sidebar.shinyResizeObserver.observe(this.layout.main);\n\n    container.removeAttribute(\"data-bslib-sidebar-init\");\n    const initScript = container.querySelector(\n      \":scope > script[data-bslib-sidebar-init]\"\n    );\n    if (initScript) {\n      container.removeChild(initScript);\n    }\n  }\n\n  /**\n   * Read the current state of the sidebar. Note that, when calling this method,\n   * the sidebar may be transitioning into the state returned by this method.\n   *\n   * @description\n   * The sidebar state works as follows, starting from the open state. When the\n   * sidebar is closed:\n   * 1. We add both the `COLLAPSE` and `TRANSITIONING` classes to the sidebar.\n   * 2. The sidebar collapse begins to animate. In general,  where it is\n   *    supported, we transition the `grid-template-columns` property of the\n   *    sidebar layout. We also rotate the collapse icon and we use this\n   *    rotation to determine when the transition is complete.\n   * 3. If another sidebar state toggle is requested while closing the sidebar,\n   *    we remove the `COLLAPSE` class and the animation immediately starts to\n   *    reverse.\n   * 4. When the `transition` is complete, we remove the `TRANSITIONING` class.\n   * @readonly\n   * @type {boolean}\n   */\n  get isClosed(): boolean {\n    return this.layout.container.classList.contains(Sidebar.classes.COLLAPSE);\n  }\n\n  /**\n   * Static classes related to the sidebar layout or state.\n   * @public\n   * @static\n   * @readonly\n   * @type {{ LAYOUT: string; COLLAPSE: string; TRANSITIONING: string; }}\n   */\n  public static readonly classes = {\n    // eslint-disable-next-line @typescript-eslint/naming-convention\n    LAYOUT: \"bslib-sidebar-layout\",\n    // eslint-disable-next-line @typescript-eslint/naming-convention\n    COLLAPSE: \"sidebar-collapsed\",\n    // eslint-disable-next-line @typescript-eslint/naming-convention\n    TRANSITIONING: \"transitioning\",\n  };\n\n  /**\n   * If sidebars are initialized before the DOM is ready, we re-schedule the\n   * initialization to occur on DOMContentLoaded.\n   * @private\n   * @static\n   * @type {boolean}\n   */\n  private static onReadyScheduled = false;\n  /**\n   * A map of initialized sidebars to their respective Sidebar instances.\n   * @private\n   * @static\n   * @type {WeakMap<HTMLElement, Sidebar>}\n   */\n  private static instanceMap: WeakMap<HTMLElement, Sidebar> = new WeakMap();\n\n  /**\n   * Given a sidebar container, return the Sidebar instance associated with it.\n   * @public\n   * @static\n   * @param {HTMLElement} el\n   * @returns {(Sidebar | undefined)}\n   */\n  public static getInstance(el: HTMLElement): Sidebar | undefined {\n    return Sidebar.instanceMap.get(el);\n  }\n\n  /**\n   * Determine whether the sidebar is collapsible at a given screen size.\n   * @private\n   * @param {SidebarWindowSize} [size=\"desktop\"]\n   * @returns {boolean}\n   */\n  private _isCollapsible(size: SidebarWindowSize = \"desktop\"): boolean {\n    const { container } = this.layout;\n\n    const attr =\n      size === \"desktop\" ? \"collapsibleDesktop\" : \"collapsibleMobile\";\n\n    const isCollapsible = container.dataset[attr];\n\n    if (isCollapsible === undefined) {\n      return true;\n    }\n\n    return isCollapsible.trim().toLowerCase() !== \"false\";\n  }\n\n  /**\n   * Initialize all collapsible sidebars on the page.\n   * @public\n   * @static\n   * @param {boolean} [flushResizeObserver=true] When `true`, we remove\n   * non-existent elements from the ResizeObserver. This is required\n   * periodically to prevent memory leaks. To avoid over-checking, we only flush\n   * the ResizeObserver when initializing sidebars after page load.\n   */\n  public static initCollapsibleAll(flushResizeObserver = true): void {\n    if (document.readyState === \"loading\") {\n      if (!Sidebar.onReadyScheduled) {\n        Sidebar.onReadyScheduled = true;\n        document.addEventListener(\"DOMContentLoaded\", () => {\n          Sidebar.initCollapsibleAll(false);\n        });\n      }\n      return;\n    }\n\n    const initSelector = `.${Sidebar.classes.LAYOUT}[data-bslib-sidebar-init]`;\n    if (!document.querySelector(initSelector)) {\n      // no sidebars to initialize\n      return;\n    }\n\n    if (flushResizeObserver) Sidebar.shinyResizeObserver.flush();\n\n    const containers = document.querySelectorAll(initSelector);\n    containers.forEach((container) => new Sidebar(container as HTMLElement));\n  }\n\n  /**\n   * Initialize event listeners for the sidebar toggle button.\n   * @private\n   */\n  private _initEventListeners(): void {\n    const { toggle } = this.layout;\n\n    toggle.addEventListener(\"click\", (ev) => {\n      ev.preventDefault();\n      this.toggle(\"toggle\");\n    });\n\n    // Remove the transitioning class when the transition ends. We watch the\n    // collapse toggle icon because it's guaranteed to transition, whereas not\n    // all browsers support animating grid-template-columns.\n    toggle\n      .querySelector(\".collapse-icon\")\n      ?.addEventListener(\"transitionend\", () => this._finalizeState());\n\n    if (this._isCollapsible(\"desktop\") && this._isCollapsible(\"mobile\")) {\n      return;\n    }\n\n    // The sidebar is *sometimes* collapsible, so we need to handle window\n    // resize events to ensure visibility and expected behavior.\n    window.addEventListener(\"resize\", () => this._handleWindowResizeEvent());\n  }\n\n  /**\n   * Initialize nested sidebar counters.\n   *\n   * @description\n   * This function walks up the DOM tree, adding CSS variables to each direct\n   * parent sidebar layout that count the layout's position in the stack of\n   * nested layouts. We use these counters to keep the collapse toggles from\n   * overlapping. Note that always-open sidebars that don't have collapse\n   * toggles break the chain of nesting.\n   * @private\n   */\n  private _initSidebarCounters(): void {\n    const { container } = this.layout;\n\n    const selectorChildLayouts =\n      `.${Sidebar.classes.LAYOUT}` +\n      \"> .main > \" +\n      `.${Sidebar.classes.LAYOUT}:not([data-bslib-sidebar-open=\"always\"])`;\n\n    const isInnermostLayout =\n      container.querySelector(selectorChildLayouts) === null;\n\n    if (!isInnermostLayout) {\n      // There are sidebar layouts nested within this layout; defer to children\n      return;\n    }\n\n    function nextSidebarParent(el: HTMLElement | null): HTMLElement | null {\n      el = el ? el.parentElement : null;\n      if (el && el.classList.contains(\"main\")) {\n        // .bslib-sidebar-layout > .main > .bslib-sidebar-layout\n        el = el.parentElement;\n      }\n      if (el && el.classList.contains(Sidebar.classes.LAYOUT)) {\n        return el;\n      }\n      return null;\n    }\n\n    const layouts = [container];\n    let parent = nextSidebarParent(container);\n\n    while (parent) {\n      // Add parent to front of layouts array, so we sort outer -> inner\n      layouts.unshift(parent);\n      parent = nextSidebarParent(parent);\n    }\n\n    const count = { left: 0, right: 0 };\n    layouts.forEach(function (x: HTMLElement): void {\n      const isRight = x.classList.contains(\"sidebar-right\");\n      const thisCount = isRight ? count.right++ : count.left++;\n      x.style.setProperty(\"--_js-toggle-count-this-side\", thisCount.toString());\n      x.style.setProperty(\n        \"--_js-toggle-count-max-side\",\n        Math.max(count.right, count.left).toString()\n      );\n    });\n  }\n\n  /**\n   * Retrieves the current window size by reading a CSS variable whose value is\n   * toggled via media queries.\n   * @returns The window size as `\"desktop\"` or `\"mobile\"`, or `\"\"` if not\n   * available.\n   */\n  private _getWindowSize(): SidebarWindowSize | \"\" {\n    const { container } = this.layout;\n\n    return window\n      .getComputedStyle(container)\n      .getPropertyValue(\"--bslib-sidebar-js-window-size\")\n      .trim() as SidebarWindowSize | \"\";\n  }\n\n  /**\n   * Determine the initial toggle state of the sidebar at a current screen size.\n   * It always returns whether we should `\"open\"` or `\"close\"` the sidebar.\n   *\n   * @private\n   * @returns {(\"close\" | \"open\")}\n   */\n  private _initialToggleState(): \"close\" | \"open\" {\n    const { container } = this.layout;\n\n    const attr = this.windowSize === \"desktop\" ? \"openDesktop\" : \"openMobile\";\n\n    const initState = container.dataset[attr]?.trim()?.toLowerCase();\n\n    if (initState === undefined) {\n      return \"open\";\n    }\n\n    if ([\"open\", \"always\"].includes(initState)) {\n      return \"open\";\n    }\n\n    if ([\"close\", \"closed\"].includes(initState)) {\n      return \"close\";\n    }\n\n    return \"open\";\n  }\n\n  /**\n   * Initialize the sidebar's initial state when `open = \"desktop\"`.\n   * @private\n   */\n  private _initSidebarState(): void {\n    // Check the CSS variable to find out which mode we're in right now\n    this.windowSize = this._getWindowSize();\n\n    const initState = this._initialToggleState();\n    this.toggle(initState, true);\n  }\n\n  /**\n   * The current window size, either `\"desktop\"` or `\"mobile\"`.\n   * @private\n   * @type {SidebarWindowSize | \"\"}\n   */\n  private windowSize: SidebarWindowSize | \"\" = \"\";\n\n  /**\n   * Updates the sidebar state when the window is resized across the mobile-\n   * desktop boundary.\n   */\n  private _handleWindowResizeEvent(): void {\n    const newSize = this._getWindowSize();\n    if (!newSize || newSize == this.windowSize) {\n      return;\n    }\n\n    // Re-initializing for the new size also updates the tracked window size\n    this._initSidebarState();\n  }\n\n  /**\n   * Toggle the sidebar's open/closed state.\n   * @public\n   * @param {SidebarToggleMethod | undefined} method Whether to `\"open\"`,\n   * `\"close\"` or `\"toggle\"` the sidebar. If `.toggle()` is called without an\n   * argument, it will toggle the sidebar's state.\n   * @param {boolean} [immediate=false] If `true`, the sidebar state will be\n   * set immediately, without a transition. This is primarily used when the\n   * sidebar is initialized.\n   */\n  public toggle(\n    method: SidebarToggleMethod | undefined,\n    immediate = false\n  ): void {\n    if (typeof method === \"undefined\") {\n      method = \"toggle\";\n    } else if (method === \"closed\") {\n      method = \"close\";\n    }\n\n    const { container, sidebar } = this.layout;\n    const isClosed = this.isClosed;\n\n    if ([\"open\", \"close\", \"toggle\"].indexOf(method) === -1) {\n      throw new Error(`Unknown method ${method}`);\n    }\n\n    if (method === \"toggle\") {\n      method = isClosed ? \"open\" : \"close\";\n    }\n\n    if ((isClosed && method === \"close\") || (!isClosed && method === \"open\")) {\n      // nothing to do, sidebar is already in the desired state\n      if (immediate) this._finalizeState();\n      return;\n    }\n\n    if (method === \"open\") {\n      // unhide sidebar immediately when opening,\n      // otherwise the sidebar is hidden on transitionend\n      sidebar.hidden = false;\n    }\n\n    // If not immediate, add the .transitioning class to the sidebar for smooth\n    // transitions. This class is removed when the transition ends.\n    container.classList.toggle(Sidebar.classes.TRANSITIONING, !immediate);\n    container.classList.toggle(Sidebar.classes.COLLAPSE);\n\n    if (immediate) {\n      // When transitioning, state is finalized on transitionend, otherwise we\n      // need to manually and immediately finalize the state.\n      this._finalizeState();\n    }\n  }\n\n  /**\n   * When the sidebar open/close transition ends, finalize the sidebar's state.\n   * @private\n   */\n  private _finalizeState(): void {\n    const { container, sidebar, toggle } = this.layout;\n    container.classList.remove(Sidebar.classes.TRANSITIONING);\n    sidebar.hidden = this.isClosed;\n    toggle.setAttribute(\"aria-expanded\", this.isClosed ? \"false\" : \"true\");\n\n    // Send browser-native event with updated sidebar state\n    const event = new CustomEvent(\"bslib.sidebar\", {\n      bubbles: true,\n      detail: { open: !this.isClosed },\n    });\n    sidebar.dispatchEvent(event);\n\n    // Trigger Shiny input and output binding events\n    $(sidebar).trigger(\"toggleCollapse.sidebarInputBinding\");\n    $(sidebar).trigger(this.isClosed ? \"hidden\" : \"shown\");\n  }\n}\n\n/**\n * A Shiny input binding for a sidebar.\n * @class SidebarInputBinding\n * @typedef {SidebarInputBinding}\n * @extends {InputBinding}\n */\nclass SidebarInputBinding extends InputBinding {\n  find(scope: HTMLElement) {\n    return $(scope).find(`.${Sidebar.classes.LAYOUT} > .bslib-sidebar-input`);\n  }\n\n  getValue(el: HTMLElement): boolean {\n    const sb = Sidebar.getInstance(el.parentElement as HTMLElement);\n    if (!sb) return false;\n    return !sb.isClosed;\n  }\n\n  setValue(el: HTMLElement, value: boolean): void {\n    const method = value ? \"open\" : \"close\";\n    this.receiveMessage(el, { method });\n  }\n\n  subscribe(el: HTMLElement, callback: (x: boolean) => void) {\n    $(el).on(\n      \"toggleCollapse.sidebarInputBinding\",\n      // eslint-disable-next-line @typescript-eslint/no-unused-vars\n      function (event) {\n        callback(true);\n      }\n    );\n  }\n\n  unsubscribe(el: HTMLElement) {\n    $(el).off(\".sidebarInputBinding\");\n  }\n\n  receiveMessage(el: HTMLElement, data: SidebarMessageData) {\n    const sb = Sidebar.getInstance(el.parentElement as HTMLElement);\n    if (sb) sb.toggle(data.method);\n  }\n}\n\nregisterBinding(SidebarInputBinding, \"sidebar\");\n// attach Sidebar class to window for global usage\nregisterBslibGlobal(\"Sidebar\", Sidebar);\n", "import { InputBinding, registerBinding } from \"./_utils\";\nimport type { BslibSwitchInline } from \"./webcomponents/switch\";\n\ntype TaskButtonMessage = {\n  state: string;\n};\n\n/**\n * This is a Shiny input binding for `bslib::input_task_button()`. It is not a\n * web component, though one of its children is <bslib-switch-inline>. The\n * reason it is not a web component is because it is primarily a button, and I\n * wanted to use the native <button> element to ensure that all of the behaviors\n * of a native button are perfectly implemented.\n */\nclass BslibTaskButtonInputBinding extends InputBinding {\n  #clickCount = new WeakMap<HTMLElement, number>();\n  #clickListeners = new WeakMap<HTMLElement, EventListener>();\n\n  find(scope: HTMLElement) {\n    return $(scope).find(\".bslib-task-button\");\n  }\n\n  getValue(el: HTMLElement) {\n    return {\n      value: this.#clickCount.get(el) ?? 0,\n      autoReset: el.hasAttribute(\"data-auto-reset\"),\n    };\n  }\n\n  getType(/*el: HTMLElement*/): string {\n    return \"bslib.taskbutton\";\n  }\n\n  subscribe(el: HTMLElement, callback: (x: boolean) => void) {\n    if (this.#clickListeners.has(el)) {\n      this.unsubscribe(el);\n    }\n\n    const eventListener = (/*event: Event*/) => {\n      this.#clickCount.set(el, (this.#clickCount.get(el) ?? 0) + 1);\n      callback(true);\n      this.#setState(el, \"busy\");\n    };\n    this.#clickListeners.set(el, eventListener);\n    el.addEventListener(\"click\", eventListener);\n  }\n\n  unsubscribe(el: HTMLElement) {\n    const listener = this.#clickListeners.get(el);\n    if (listener) {\n      el.removeEventListener(\"click\", listener);\n    }\n  }\n\n  async receiveMessage(el: HTMLElement, { state }: TaskButtonMessage) {\n    this.#setState(el, state);\n  }\n\n  /**\n   * Reach into the child <bslib-switch-inline> and to switch to the state case.\n   */\n  #setState(el: HTMLElement, state: string) {\n    (el as HTMLButtonElement).disabled = state === \"busy\";\n    const tbc = el.querySelector(\n      \"bslib-switch-inline\"\n    ) as BslibSwitchInline | null;\n    if (tbc) {\n      tbc.case = state;\n    }\n  }\n}\n\nregisterBinding(BslibTaskButtonInputBinding, \"task-button\");\n", "import type { Handler as ShinyCustomMessageHandler } from \"rstudio-shiny/srcts/types/src/shiny/shinyapp\";\n\nexport function shinyAddCustomMessageHandlers(handlers: {\n  [key: string]: ShinyCustomMessageHandler;\n}): void {\n  if (!window.Shiny) {\n    return;\n  }\n\n  for (const [name, handler] of Object.entries(handlers)) {\n    window.Shiny.addCustomMessageHandler(name, handler);\n  }\n}\n", "// ----------------------------------------------------------------------------\n// First, bring in non-webcomponent (legacy) components (they attach to the window)\n// ----------------------------------------------------------------------------\nimport \"./accordion\";\nimport \"./card\";\nimport \"./sidebar\";\nimport \"./taskButton\";\n\n// ----------------------------------------------------------------------------\n// Register custom message handlers for Shiny\n// ----------------------------------------------------------------------------\nimport { InputBinding } from \"./_utils\";\nimport { shinyAddCustomMessageHandlers } from \"./_shinyAddCustomMessageHandlers\";\n\nconst bslibMessageHandlers = {\n  // eslint-disable-next-line @typescript-eslint/naming-convention\n  \"bslib.toggle-input-binary\": async (msg: any) => {\n    // This handler was written for `toggle_switch()`, but could be used for any\n    // binary Shiny input, e.g. checkbox.\n    const el = document.getElementById(msg.id) as HTMLElement;\n    if (!el) {\n      console.warn(\"[bslib.toggle-input-binary] No element found\", msg);\n    }\n\n    const binding = $(el).data(\"shiny-input-binding\");\n    if (!(binding instanceof InputBinding)) {\n      console.warn(\"[bslib.toggle-input-binary] No input binding found\", msg);\n      return;\n    }\n\n    let value = msg.value;\n    if (typeof value === \"undefined\") {\n      value = !binding.getValue(el);\n    }\n\n    await binding.receiveMessage(el, { value });\n  },\n};\n\nif (window.Shiny) {\n  shinyAddCustomMessageHandlers(bslibMessageHandlers);\n}\n\n// ----------------------------------------------------------------------\n// Append the (global) SVG linearGradient to the body.\n// value_box() uses this (i.e., bslib---icon-gradient element) to apply a\n// gradient to the icon when bs_theme(preset=\"shiny\").\n// ----------------------------------------------------------------------\n\nfunction insertSvgGradient() {\n  const temp = document.createElement(\"div\");\n  temp.innerHTML = `\n  <svg aria-hidden=\"true\" focusable=\"false\" style=\"width:0;height:0;position:absolute;\">\n    <!-- ref: https://fvsch.com/svg-gradient-fill -->\n    <linearGradient id='bslib---icon-gradient' x1='0' y1='0' x2='1.6' y2='2.4'>\n      <stop offset='0%' stop-color='var(--bslib-icon-gradient-0, #007bc2)' />\n      <stop offset='14.29%' stop-color='var(--bslib-icon-gradient-1, #0770c9)' />\n      <stop offset='28.57%' stop-color='var(--bslib-icon-gradient-2, #0d63da)' />\n      <stop offset='42.86%' stop-color='var(--bslib-icon-gradient-3, #2b4af9)' />\n      <stop offset='57.14%' stop-color='var(--bslib-icon-gradient-4, #5e29f7)' />\n      <stop offset='71.43%' stop-color='var(--bslib-icon-gradient-5, #7217d7)' />\n      <stop offset='100%' stop-color='var(--bslib-icon-gradient-6, #74149c)' />\n    </linearGradient>\n  </svg>`;\n  document.body.appendChild(temp.children[0] as Node);\n}\n\nif (document.readyState === \"complete\") {\n  insertSvgGradient();\n} else {\n  document.addEventListener(\"DOMContentLoaded\", insertSvgGradient);\n}\n"],
  "mappings": ";;;;;;;;;;;;;;;;;;;;;;;;;;;;;;;;;;;;;;;;;;;;;;;;;AAiBA,WAAS,gBACP,mBACA,MACM;AACN,QAAI,OAAO;AACT,YAAM,cAAc,SAAS,IAAI,kBAAkB,GAAG,WAAW,IAAI;AAAA,IACvE;AAAA,EACF;AAEA,WAAS,oBAAoB,MAAc,OAAqB;AAC9D,IAAC,OAAe,QAAS,OAAe,SAAS,CAAC;AAClD,QAAI,CAAE,OAAe,MAAM,IAAI,GAAG;AAChC,MAAC,OAAe,MAAM,IAAI,IAAI;AAAA,IAChC,OAAO;AACL,cAAQ;AAAA,QACN,+BAA+B;AAAA,MACjC;AAAA,IACF;AAAA,EACF;AAOA,WAAS,mBAIP,KACA,MACiE;AACjE,WACE,OAAO,UAAU,eAAe,KAAK,KAAK,IAAI,KAAK,IAAI,IAAI,MAAM;AAAA,EAErE;AAgBA,WAAS,wBAAwB,IAAgC;AAE/D,UAAM,OAAO;AAAA,MACX;AAAA,MACA;AAAA,MACA;AAAA,MACA;AAAA,MACA;AAAA,MACA;AAAA,MACA;AAAA,MACA;AAAA,MACA;AAAA,MACA;AAAA,MACA;AAAA,MACA;AAAA,IACF;AACA,UAAM,YAAY,CAAC,yBAAyB,kBAAkB;AAC9D,UAAM,YAAY,KAAK,IAAI,CAAC,MAAM,IAAI,UAAU,KAAK,EAAE,CAAC;AACxD,UAAM,YAAY,GAAG,iBAAiB,UAAU,KAAK,IAAI,CAAC;AAC1D,WAAO,MAAM,KAAK,SAAS;AAAA,EAC7B;AAEA,WAAe,sBACV,MACY;AAAA;AACf,UAAI,CAAC,OAAO;AACV,cAAM,IAAI,MAAM,8CAA8C;AAAA,MAChE;AACA,UAAI,MAAM,oBAAoB;AAC5B,eAAO,MAAM,MAAM,mBAAmB,MAAM,MAAM,IAAI;AAAA,MACxD,OAAO;AACL,eAAO,MAAM,MAAM,cAAc,MAAM,MAAM,IAAI;AAAA,MACnD;AAAA,IACF;AAAA;AArGA,MAOM,OAMA;AAbN;AAAA;AAAA;AAOA,MAAM,QAAgC,OAAO;AAM7C,MAAM,eACJ,QAAQ,MAAM,eAAe,MAAM;AAAA,MAAC;AAAA;AAAA;;;ACdtC,MAiEM;AAjEN;AAAA;AAAA;AACA;AAgEA,MAAM,wBAAN,cAAoC,aAAa;AAAA,QAC/C,KAAK,OAAoB;AACvB,iBAAO,EAAE,KAAK,EAAE,KAAK,kCAAkC;AAAA,QACzD;AAAA,QAEA,SAAS,IAAkC;AACzC,gBAAM,QAAQ,KAAK,aAAa,EAAE;AAClC,gBAAM,WAAW,MAAM,OAAO,CAAC,MAAM,EAAE,OAAO,CAAC,EAAE,IAAI,CAAC,MAAM,EAAE,KAAK;AACnE,iBAAO,SAAS,WAAW,IAAI,OAAO;AAAA,QACxC;AAAA,QAEA,UAAU,IAAiB,UAAgC;AACzD,YAAE,EAAE,EAAE;AAAA,YACJ;AAAA;AAAA,YAEA,SAAU,OAAO;AACf,uBAAS,IAAI;AAAA,YACf;AAAA,UACF;AAAA,QACF;AAAA,QAEA,YAAY,IAAiB;AAC3B,YAAE,EAAE,EAAE,IAAI,wBAAwB;AAAA,QACpC;AAAA,QAEM,eAAe,IAAiB,MAAmB;AAAA;AACvD,kBAAM,SAAS,KAAK;AACpB,gBAAI,WAAW,OAAO;AACpB,mBAAK,UAAU,IAAI,IAAI;AAAA,YACzB,WAAW,WAAW,QAAQ;AAC5B,mBAAK,WAAW,IAAI,IAAI;AAAA,YAC1B,WAAW,WAAW,SAAS;AAC7B,mBAAK,YAAY,IAAI,IAAI;AAAA,YAC3B,WAAW,WAAW,UAAU;AAC9B,mBAAK,YAAY,IAAI,IAAI;AAAA,YAC3B,WAAW,WAAW,UAAU;AAC9B,oBAAM,KAAK,YAAY,IAAI,IAAI;AAAA,YACjC,WAAW,WAAW,UAAU;AAC9B,oBAAM,KAAK,YAAY,IAAI,IAAI;AAAA,YACjC,OAAO;AACL,oBAAM,IAAI,MAAM,+BAA+B,QAAQ;AAAA,YACzD;AAAA,UACF;AAAA;AAAA,QAEU,UAAU,IAAiB,MAAkB;AACrD,gBAAM,QAAQ,KAAK,aAAa,EAAE;AAClC,gBAAM,OAAO,KAAK,WAAW,IAAI,OAAO,KAAK,MAAM;AACnD,gBAAM,QAAQ,CAAC,MAAM;AACnB,iBAAK,QAAQ,EAAE,KAAK,IAAI,KAAK,EAAE,KAAK,IAAI,EAAE,KAAK;AAAA,UACjD,CAAC;AAAA,QACH;AAAA,QAEU,WAAW,IAAiB,MAAmB;AACvD,gBAAM,QAAQ,KAAK,aAAa,EAAE;AAClC,gBAAM,OAAO,KAAK,WAAW,IAAI,OAAO,KAAK,MAAM;AACnD,gBAAM,QAAQ,CAAC,MAAM;AACnB,gBAAI,KAAK,QAAQ,EAAE,KAAK,IAAI;AAAI,gBAAE,KAAK;AAAA,UACzC,CAAC;AAAA,QACH;AAAA,QAEU,YAAY,IAAiB,MAAoB;AACzD,gBAAM,QAAQ,KAAK,aAAa,EAAE;AAClC,gBAAM,OAAO,KAAK,WAAW,IAAI,OAAO,KAAK,MAAM;AACnD,gBAAM,QAAQ,CAAC,MAAM;AACnB,gBAAI,KAAK,QAAQ,EAAE,KAAK,IAAI;AAAI,gBAAE,KAAK;AAAA,UACzC,CAAC;AAAA,QACH;AAAA,QAEgB,YAAY,IAAiB,MAAqB;AAAA;AAChE,gBAAI,aAAa,KAAK,UAAU,IAAI,KAAK,MAAM;AAI/C,gBAAI,CAAC,YAAY;AACf,2BACE,KAAK,aAAa,WAAW,GAAG,oBAAoB,GAAG;AAAA,YAE3D;AAEA,kBAAM,QAAQ,KAAK;AAGnB,gBAAI,YAAY;AACd,oBAAM;AAAA,gBACJ;AAAA,gBACA;AAAA,gBACA,KAAK,aAAa,WAAW,gBAAgB;AAAA,cAC/C;AAAA,YACF,OAAO;AACL,oBAAM,mBAAmB,IAAI,KAAK;AAAA,YACpC;AAGA,gBAAI,KAAK,eAAe,EAAE,GAAG;AAC3B,oBAAM,MAAM,EAAE,MAAM,IAAI,EAAE,KAAK,YAAY;AAC3C,gBAAE,EAAE,EACD,KAAK,gBAAgB,2BAA2B,EAChD,KAAK,kBAAkB,MAAM,GAAG,EAAE;AAAA,YACvC;AAAA,UACF;AAAA;AAAA,QAEU,YAAY,IAAiB,MAAqB;AAtK9D;AAuKI,gBAAM,cAAc,KAAK,aAAa,EAAE,EAAE;AAAA,YACxC,CAAC,MAAM,KAAK,OAAO,QAAQ,EAAE,KAAK,IAAI;AAAA,UACxC;AAEA,gBAAM,aAAY,YAAO,UAAP,mBAAc;AAEhC,sBAAY,QAAQ,CAAC,MAAM;AACzB,gBAAI;AAAW,wBAAU,EAAE,IAAI;AAC/B,cAAE,KAAK,OAAO;AAAA,UAChB,CAAC;AAAA,QACH;AAAA,QAEgB,YAAY,IAAiB,MAAqB;AAAA;AAChE,kBAAM,SAAS,KAAK,UAAU,IAAI,KAAK,MAAM;AAE7C,gBAAI,CAAC,QAAQ;AACX,oBAAM,IAAI;AAAA,gBACR,uDAAuD,KAAK;AAAA,cAC9D;AAAA,YACF;AAEA,gBAAI,mBAAmB,MAAM,OAAO,GAAG;AACrC,qBAAO,QAAQ,QAAQ,KAAK;AAAA,YAC9B;AAEA,gBAAI,mBAAmB,MAAM,MAAM,GAAG;AACpC,oBAAM,OAAO,OAAO,cAAc,iBAAiB;AACnD,oBAAM,mBAAmB,MAAM,KAAK,IAAI;AAAA,YAC1C;AAEA,kBAAM,SAAS,OAAO,cAAc,mBAAmB;AAEvD,gBAAI,mBAAmB,MAAM,OAAO,GAAG;AACrC,oBAAM,QAAQ,OAAO,cAAc,kBAAkB;AACrD,oBAAM,mBAAmB,OAAO,KAAK,KAAK;AAAA,YAC5C;AAEA,gBAAI,mBAAmB,MAAM,MAAM,GAAG;AACpC,oBAAM,OAAO,OAAO;AAAA,gBAClB;AAAA,cACF;AACA,oBAAM,mBAAmB,MAAM,KAAK,IAAI;AAAA,YAC1C;AAAA,UACF;AAAA;AAAA,QAEU,aAAa,IAAkC;AACvD,gBAAM,QAAQ,MAAM;AAAA,YAClB,GAAG,iBAAiB,0BAA0B;AAAA,UAChD;AACA,iBAAO,MAAM,IAAI,CAAC,MAAM,KAAK,mBAAmB,CAAC,CAAC;AAAA,QACpD;AAAA,QAEU,mBAAmB,GAA+B;AAC1D,gBAAM,WAAW,EAAE,cAAc,qBAAqB;AACtD,gBAAM,SAAS,MAAM,EAAE,QAAQ,EAAE,SAAS,MAAM;AAChD,iBAAO;AAAA,YACL,MAAM;AAAA,YACN,OAAO,EAAE,QAAQ;AAAA,YACjB;AAAA,YACA,MAAM,MAAM;AACV,kBAAI,CAAC,OAAO;AAAG,kBAAE,QAAQ,EAAE,SAAS,MAAM;AAAA,YAC5C;AAAA,YACA,MAAM,MAAM;AACV,kBAAI,OAAO;AAAG,kBAAE,QAAQ,EAAE,SAAS,MAAM;AAAA,YAC3C;AAAA,UACF;AAAA,QACF;AAAA,QAEU,WACR,IACA,OACA,QACU;AACV,cAAI,OAAO,WAAW,OAAO,SAAS,MAAM,IAAI,CAAC,MAAM,EAAE,KAAK;AAC9D,gBAAM,YAAY,KAAK,eAAe,EAAE;AACxC,cAAI,WAAW;AACb,mBAAO,KAAK,MAAM,KAAK,SAAS,GAAG,KAAK,MAAM;AAAA,UAChD;AACA,iBAAO;AAAA,QACT;AAAA,QAEU,UAAU,IAAiB,OAAmC;AACtE,iBAAO,GAAG,cAAc,gBAAgB,SAAS;AAAA,QACnD;AAAA,QAEU,eAAe,IAA0B;AACjD,iBAAO,GAAG,UAAU,SAAS,WAAW;AAAA,QAC1C;AAAA,MACF;AAEA,sBAAgB,uBAAuB,WAAW;AAAA;AAAA;;;ACjQlD,MAQM;AARN;AAAA;AAAA;AAQA,MAAM,sBAAN,MAA0B;AAAA;AAAA;AAAA;AAAA;AAAA;AAAA;AAAA;AAAA;AAAA;AAAA;AAAA;AAAA;AAAA;AAAA;AAAA;AAAA;AAAA;AAAA;AAAA;AAAA;AAAA;AAAA;AAAA;AAAA;AAAA;AAAA;AAAA;AAAA;AAAA;AAAA;AAAA;AAAA,QAoDxB,cAAc;AACZ,eAAK,wBAAwB,CAAC;AAC9B,eAAK,iBAAiB,IAAI,eAAe,CAAC,YAAY;AACpD,kBAAM,cAAc,IAAI,MAAM,QAAQ;AACtC,mBAAO,cAAc,WAAW;AAGhC,gBAAI,CAAC,OAAO;AAAO;AAEnB,kBAAM,UAAU,CAAC;AAEjB,uBAAW,SAAS,SAAS;AAC3B,kBAAI,EAAE,MAAM,kBAAkB;AAAc;AAC5C,kBAAI,CAAC,MAAM,OAAO,cAAc,qBAAqB;AAAG;AAExD,oBAAM,OACH,iBAA8B,qBAAqB,EACnD,QAAQ,CAAC,OAAO;AACf,oBAAI,QAAQ,SAAS,EAAE;AAAG;AAE1B,sBAAM,EAAE,SAAS,SAAS,IAAI,EAAE,EAAE,EAAE,KAAK,oBAAoB;AAC7D,oBAAI,CAAC,WAAW,CAAC,QAAQ;AAAQ;AAGjC,sBAAM,QAAS,GAAW;AAC1B,oBAAI,SAAS,UAAU;AAAM;AAE7B,oBAAI,CAAC;AAAO,kBAAC,GAAW,sBAAsB;AAG9C,yBAAS,EAAE;AAEX,wBAAQ,KAAK,EAAE;AAGf,oBAAI,CAAC,GAAG,UAAU,SAAS,mBAAmB;AAAG;AACjD,sBAAM,MAAM,GAAG;AAAA,kBACb;AAAA,gBACF;AACA,oBAAI;AAAK,sBAAI,aAAa,SAAS,MAAM;AAAA,cAC3C,CAAC;AAAA,YACL;AAAA,UACF,CAAC;AAAA,QACH;AAAA;AAAA;AAAA;AAAA;AAAA,QAMA,QAAQ,IAAuB;AAC7B,eAAK,eAAe,QAAQ,EAAE;AAC9B,eAAK,sBAAsB,KAAK,EAAE;AAAA,QACpC;AAAA;AAAA;AAAA;AAAA;AAAA,QAMA,UAAU,IAAuB;AAC/B,gBAAM,QAAQ,KAAK,sBAAsB,QAAQ,EAAE;AACnD,cAAI,QAAQ;AAAG;AAEf,eAAK,eAAe,UAAU,EAAE;AAChC,eAAK,sBAAsB,OAAO,OAAO,CAAC;AAAA,QAC5C;AAAA;AAAA;AAAA;AAAA;AAAA;AAAA;AAAA;AAAA;AAAA,QAUA,QAAc;AACZ,eAAK,sBAAsB,QAAQ,CAAC,OAAO;AACzC,gBAAI,CAAC,SAAS,KAAK,SAAS,EAAE;AAAG,mBAAK,UAAU,EAAE;AAAA,UACpD,CAAC;AAAA,QACH;AAAA,MACF;AAAA;AAAA;;;AC3IA,MAKa;AALb;AAAA;AAAA;AAKO,MAAM,uBAAN,MAA2B;AAAA;AAAA;AAAA;AAAA;AAAA;AAAA;AAAA;AAAA;AAAA,QAYhC,YAAY,UAAkB,UAAiC;AAC7D,eAAK,WAAW,oBAAI,IAAiB;AACrC,eAAK,WAAW,IAAI,iBAAiB,CAAC,cAAc;AAClD,kBAAM,QAAQ,oBAAI,IAAiB;AACnC,uBAAW,EAAE,MAAM,aAAa,KAAK,WAAW;AAC9C,kBAAI,SAAS;AAAa;AAC1B,kBAAI,aAAa,WAAW;AAAG;AAE/B,yBAAW,QAAQ,cAAc;AAC/B,oBAAI,EAAE,gBAAgB;AAAc;AACpC,oBAAI,KAAK,QAAQ,QAAQ,GAAG;AAC1B,wBAAM,IAAI,IAAI;AAAA,gBAChB;AACA,oBAAI,KAAK,cAAc,QAAQ,GAAG;AAChC,uBACG,iBAA8B,QAAQ,EACtC,QAAQ,CAAC,OAAO,MAAM,IAAI,EAAE,CAAC;AAAA,gBAClC;AAAA,cACF;AAAA,YACF;AACA,gBAAI,MAAM,SAAS;AAAG;AACtB,uBAAW,MAAM,OAAO;AACtB,kBAAI;AACF,yBAAS,EAAE;AAAA,cACb,SAAS,GAAP;AACA,wBAAQ,MAAM,CAAC;AAAA,cACjB;AAAA,YACF;AAAA,UACF,CAAC;AAAA,QACH;AAAA;AAAA;AAAA;AAAA;AAAA;AAAA;AAAA,QAQA,QAAQ,IAAuB;AAC7B,gBAAM,UAAU,KAAK,OAAO;AAC5B,cAAI,KAAK,SAAS,IAAI,EAAE,GAAG;AACzB,gBAAI,CAAC;AAAS;AAAA,UAChB,OAAO;AACL,iBAAK,SAAS,IAAI,EAAE;AAAA,UACtB;AAEA,cAAI,SAAS;AACX,iBAAK,iBAAiB;AAAA,UACxB,OAAO;AACL,iBAAK,SAAS,QAAQ,IAAI,EAAE,WAAW,MAAM,SAAS,KAAK,CAAC;AAAA,UAC9D;AAAA,QACF;AAAA;AAAA;AAAA;AAAA;AAAA,QAMA,UAAU,IAAuB;AAC/B,cAAI,CAAC,KAAK,SAAS,IAAI,EAAE;AAAG;AAG5B,eAAK,SAAS,OAAO,EAAE;AACvB,eAAK,OAAO;AACZ,eAAK,iBAAiB;AAAA,QACxB;AAAA;AAAA;AAAA;AAAA;AAAA;AAAA;AAAA,QAQQ,mBAAyB;AAC/B,eAAK,SAAS,WAAW;AACzB,qBAAW,MAAM,KAAK,UAAU;AAC9B,iBAAK,SAAS,QAAQ,IAAI,EAAE,WAAW,MAAM,SAAS,KAAK,CAAC;AAAA,UAC9D;AAAA,QACF;AAAA;AAAA;AAAA;AAAA;AAAA;AAAA;AAAA,QAQQ,SAAkB;AACxB,cAAI,iBAAiB;AACrB,gBAAM,UAAU,MAAM,KAAK,KAAK,QAAQ;AACxC,qBAAW,MAAM,SAAS;AACxB,gBAAI,SAAS,KAAK,SAAS,EAAE;AAAG;AAChC,iBAAK,SAAS,OAAO,EAAE;AACvB,6BAAiB;AAAA,UACnB;AACA,iBAAO;AAAA,QACT;AAAA,MACF;AAAA;AAAA;;;AC/GA,MA6BM;AA7BN;AAAA;AAAA;AAAA;AACA;AACA;AA2BA,MAAM,QAAN,MAAW;AAAA;AAAA;AAAA;AAAA;AAAA;AAAA;AAAA,QA0ET,YAAY,MAAmB;AAvGjC;AAyGI,eAAK,gBAAgB,MAAK,KAAK,SAAS;AACxC,qBACG,cAAiC,UAAU,MAAK,KAAK,YAAY,MADpE,mBAEI;AAEJ,eAAK,OAAO;AACZ,gBAAK,YAAY,IAAI,MAAM,IAAI;AAI/B,gBAAK,oBAAoB,QAAQ,KAAK,IAAI;AAC1C,gBAAK,oBAAoB,QAAQ,SAAS,IAAI;AAE9C,eAAK,mBAAmB;AACxB,eAAK,UAAU,KAAK,eAAe;AACnC,eAAK,eAAe;AAGpB,eAAK,0BAA0B,KAAK,wBAAwB,KAAK,IAAI;AACrE,eAAK,iBAAiB,KAAK,eAAe,KAAK,IAAI;AAAA,QACrD;AAAA;AAAA;AAAA;AAAA;AAAA;AAAA;AAAA;AAAA;AAAA;AAAA,QAWA,gBAAgB,OAAqB;AAxIvC;AAyII,cAAI;AAAO,kBAAM,eAAe;AAGhC,cAAI,KAAK,KAAK,IAAI;AAChB,iBAAK,QAAQ,OAAO,aAAa,iBAAiB,KAAK,KAAK,EAAE;AAAA,UAChE;AAEA,mBAAS,iBAAiB,WAAW,KAAK,yBAAyB,KAAK;AAIxE,mBAAS,iBAAiB,WAAW,KAAK,gBAAgB,IAAI;AAE9D,eAAK,KAAK,aAAa,MAAK,KAAK,kBAAkB,MAAM;AACzD,mBAAS,KAAK,UAAU,IAAI,MAAK,KAAK,qBAAqB;AAC3D,eAAK,KAAK,sBAAsB,eAAe,KAAK,QAAQ,SAAS;AAGrE,cACE,CAAC,KAAK,KAAK,SAAS,SAAS,aAAa,OAC1C,cAAS,kBAAT,mBAAwB,UAAU;AAAA,YAChC,MAAK,KAAK;AAAA,cAEZ;AACA,iBAAK,KAAK,aAAa,YAAY,IAAI;AACvC,iBAAK,KAAK,MAAM;AAAA,UAClB;AAEA,eAAK,qBAAqB,IAAI;AAC9B,eAAK,eAAe;AAAA,QACtB;AAAA;AAAA;AAAA;AAAA;AAAA;AAAA,QAOA,iBAAuB;AACrB,mBAAS;AAAA,YACP;AAAA,YACA,KAAK;AAAA,YACL;AAAA,UACF;AACA,mBAAS,oBAAoB,WAAW,KAAK,gBAAgB,IAAI;AAGjE,eAAK,QAAQ,UAAU,OAAO;AAC9B,eAAK,KAAK,aAAa,MAAK,KAAK,kBAAkB,OAAO;AAC1D,eAAK,KAAK,gBAAgB,UAAU;AACpC,mBAAS,KAAK,UAAU,OAAO,MAAK,KAAK,qBAAqB;AAE9D,eAAK,qBAAqB,KAAK;AAC/B,eAAK,eAAe;AAAA,QACtB;AAAA,QAEQ,iBAAuB;AAC7B,cAAI,CAAC,KAAK,KAAK,UAAU,SAAS,MAAK,KAAK,iBAAiB;AAAG;AAChE,cAAI,CAAC;AAAO;AACZ,cAAI,CAAC,MAAM,eAAe;AAGxB,uBAAW,MAAM,KAAK,eAAe,GAAG,CAAC;AACzC;AAAA,UACF;AACA,gBAAM,SAAS,KAAK,KAAK,aAAa,MAAK,KAAK,gBAAgB;AAChE,gBAAM,cAAc,KAAK,KAAK,KAAK,gBAAgB,WAAW,MAAM;AAAA,QACtE;AAAA;AAAA;AAAA;AAAA;AAAA;AAAA,QAOQ,qBAAqB,YAA2B;AACtD,gBAAM,QAAQ,IAAI,YAAY,cAAc;AAAA,YAC1C,SAAS;AAAA,YACT,QAAQ,EAAE,WAAW;AAAA,UACvB,CAAC;AACD,eAAK,KAAK,cAAc,KAAK;AAAA,QAC/B;AAAA;AAAA;AAAA;AAAA;AAAA,QAMQ,qBAA2B;AACjC,gBAAM,gBAAgB,KAAK,KAAK;AAAA,YAC9B,iBAAiB,MAAK,KAAK;AAAA,UAC7B;AACA,cAAI,CAAC;AAAe;AACpB,wBAAc,iBAAiB,SAAS,CAAC,OAAO,KAAK,gBAAgB,EAAE,CAAC;AAAA,QAC1E;AAAA;AAAA;AAAA;AAAA;AAAA;AAAA,QAOQ,wBAAwB,OAA4B;AAC1D,cAAI,EAAE,MAAM,kBAAkB;AAAc;AAE5C,gBAAM,qBAAqB,CAAC,gBAAgB,6BAA6B;AACzE,cAAI,MAAM,OAAO,QAAQ,mBAAmB,KAAK,IAAI,CAAC;AAAG;AAEzD,cAAI,MAAM,QAAQ,UAAU;AAC1B,iBAAK,eAAe;AAAA,UACtB;AAAA,QACF;AAAA;AAAA;AAAA;AAAA;AAAA;AAAA;AAAA;AAAA;AAAA;AAAA;AAAA;AAAA;AAAA;AAAA;AAAA;AAAA;AAAA;AAAA;AAAA;AAAA;AAAA;AAAA;AAAA,QAwBQ,eAAe,OAA4B;AACjD,cAAI,EAAE,iBAAiB;AAAgB;AACvC,cAAI,MAAM,QAAQ;AAAO;AAEzB,gBAAM,qBAAqB,MAAM,WAAW,KAAK;AACjD,gBAAM,kBAAkB,MAAM,WAAW,KAAK,QAAQ;AACtD,gBAAM,kBAAkB,KAAK,KAAK,SAAS,MAAM,MAAc;AAE/D,gBAAM,YAAY,MAAM;AACtB,kBAAM,eAAe;AACrB,kBAAM,yBAAyB;AAAA,UACjC;AAEA,cAAI,EAAE,mBAAmB,sBAAsB,kBAAkB;AAE/D,sBAAU;AACV,iBAAK,KAAK,MAAM;AAChB;AAAA,UACF;AAIA,gBAAM,oBAAoB,wBAAwB,KAAK,IAAI,EAAE;AAAA,YAC3D,CAAC,OAAO,CAAC,GAAG,UAAU,SAAS,MAAK,KAAK,uBAAuB;AAAA,UAClE;AACA,gBAAM,uBAAuB,kBAAkB,SAAS;AAWxD,cAAI,CAAC,sBAAsB;AAEzB,sBAAU;AACV,iBAAK,QAAQ,OAAO,MAAM;AAC1B;AAAA,UACF;AAGA,cAAI;AAAoB;AAExB,gBAAM,gBAAgB,kBAAkB,kBAAkB,SAAS,CAAC;AACpE,gBAAM,gBAAgB,MAAM,WAAW;AAEvC,cAAI,mBAAmB,MAAM,UAAU;AACrC,sBAAU;AACV,0BAAc,MAAM;AACpB;AAAA,UACF;AAEA,cAAI,iBAAiB,CAAC,MAAM,UAAU;AACpC,sBAAU;AACV,iBAAK,QAAQ,OAAO,MAAM;AAC1B;AAAA,UACF;AAAA,QACF;AAAA;AAAA;AAAA;AAAA;AAAA;AAAA,QAOQ,iBAAwC;AAC9C,gBAAM,YAAY,SAAS,cAAc,KAAK;AAC9C,oBAAU,KAAK,MAAK,KAAK;AACzB,oBAAU,UAAU,KAAK,eAAe,KAAK,IAAI;AAEjD,gBAAM,SAAS,KAAK,0BAA0B;AAC9C,oBAAU,YAAY,MAAM;AAE5B,iBAAO,EAAE,WAAW,OAAO;AAAA,QAC7B;AAAA;AAAA;AAAA;AAAA;AAAA;AAAA,QAOQ,4BAA6D;AACnE,gBAAM,SAAS,SAAS,cAAc,GAAG;AACzC,iBAAO,UAAU,IAAI,MAAK,KAAK,sBAAsB;AACrD,iBAAO,WAAW;AAClB,iBAAO,aAAa,iBAAiB,MAAM;AAC3C,iBAAO,aAAa,cAAc,YAAY;AAC9C,iBAAO,aAAa,QAAQ,QAAQ;AACpC,iBAAO,UAAU,CAAC,OAAO;AACvB,iBAAK,eAAe;AACpB,eAAG,gBAAgB;AAAA,UACrB;AACA,iBAAO,YAAY,CAAC,OAAO;AACzB,gBAAI,GAAG,QAAQ,WAAW,GAAG,QAAQ,KAAK;AACxC,mBAAK,eAAe;AAAA,YACtB;AAAA,UACF;AACA,iBAAO,YAAY,KAAK,kBAAkB;AAE1C,iBAAO;AAAA,QACT;AAAA;AAAA;AAAA;AAAA;AAAA;AAAA,QAOQ,oBAA4B;AAClC,iBACE;AAAA,QAOJ;AAAA;AAAA;AAAA;AAAA;AAAA;AAAA;AAAA;AAAA,QAiBA,OAAc,YAAY,IAAmC;AAC3D,iBAAO,MAAK,YAAY,IAAI,EAAE;AAAA,QAChC;AAAA;AAAA;AAAA;AAAA;AAAA;AAAA;AAAA;AAAA,QAkBA,OAAc,mBAAmB,sBAAsB,MAAY;AACjE,cAAI,SAAS,eAAe,WAAW;AACrC,gBAAI,CAAC,MAAK,kBAAkB;AAC1B,oBAAK,mBAAmB;AACxB,uBAAS,iBAAiB,oBAAoB,MAAM;AAClD,sBAAK,mBAAmB,KAAK;AAAA,cAC/B,CAAC;AAAA,YACH;AACA;AAAA,UACF;AAEA,cAAI,qBAAqB;AAEvB,kBAAK,oBAAoB,MAAM;AAAA,UACjC;AAEA,gBAAM,eAAe,IAAI,MAAK,KAAK,cAAc,MAAK,KAAK;AAC3D,cAAI,CAAC,SAAS,cAAc,YAAY,GAAG;AAEzC;AAAA,UACF;AAEA,gBAAM,QAAQ,SAAS,iBAAiB,YAAY;AACpD,gBAAM,QAAQ,CAAC,SAAS,IAAI,MAAK,IAAmB,CAAC;AAAA,QACvD;AAAA,MACF;AAnaA,MAAM,OAAN;AAqBE;AAAA;AAAA;AAAA;AAAA;AAAA,MArBI,KAqBW,OAAO;AAAA;AAAA,QAEpB,WAAW;AAAA;AAAA,QAEX,YAAY;AAAA;AAAA,QAEZ,kBAAkB;AAAA;AAAA,QAElB,uBAAuB;AAAA;AAAA,QAEvB,yBAAyB;AAAA;AAAA,QAEzB,wBAAwB;AAAA;AAAA,QAExB,wBAAwB;AAAA;AAAA,QAExB,mBAAmB;AAAA,MACrB;AASA;AAAA;AAAA;AAAA;AAAA;AAAA;AAAA;AAAA,MA/CI,KA+CW,sBAAsB,IAAI,oBAAoB;AAU7D;AAAA;AAAA;AAAA;AAAA;AAAA;AAAA;AAAA;AAAA,MAzDI,KAyDW,sBAAsB,IAAI;AAAA,QACvC,IAAI,MAAK,KAAK;AAAA,QACd,CAAC,OAAO;AACN,gBAAM,OAAO,MAAK,YAAY,EAAE;AAChC,cAAI,CAAC;AAAM;AACX,cAAI,KAAK,KAAK,aAAa,MAAK,KAAK,gBAAgB,MAAM,QAAQ;AACjE,iBAAK,eAAe;AAAA,UACtB;AAAA,QACF;AAAA,MACF;AA2SA;AAAA;AAAA;AAAA;AAAA;AAAA;AAAA,MA7WI,KA6WW,cAA0C,oBAAI,QAAQ;AAoBrE;AAAA;AAAA;AAAA;AAAA;AAAA;AAAA;AAAA,MAjYI,KAiYW,mBAAmB;AAqCpC,0BAAoB,QAAQ,IAAI;AAAA;AAAA;;;ACnchC,MA+DM,mBA8aA;AA7eN;AAAA;AAAA;AAAA;AACA;AA8DA,MAAM,WAAN,MAAc;AAAA;AAAA;AAAA;AAAA;AAAA;AAAA,QAsBZ,YAAY,WAAwB;AAoTpC;AAAA;AAAA;AAAA;AAAA;AAAA,eAAQ,aAAqC;AAzY/C;AAsFI,mBAAQ,YAAY,IAAI,WAAW,IAAI;AACvC,eAAK,SAAS;AAAA,YACZ;AAAA,YACA,MAAM,UAAU,cAAc,gBAAgB;AAAA,YAC9C,SAAS,UAAU,cAAc,mBAAmB;AAAA,YACpD,QAAQ,UAAU;AAAA,cAChB;AAAA,YACF;AAAA,UACF;AAEA,gBAAM,gBAAgB,KAAK,OAAO,QAAQ;AAAA,YACxC;AAAA,UACF;AACA,cAAI,eAAe;AAEjB,iEAAe,kBAAf,mBAA8B,UAAU,IAAI;AAC5C,0BAAc,UAAU,IAAI,iBAAiB;AAAA,UAC/C;AAEA,eAAK,qBAAqB;AAC1B,eAAK,kBAAkB;AAEvB,cAAI,KAAK,eAAe,SAAS,KAAK,KAAK,eAAe,QAAQ,GAAG;AACnE,iBAAK,oBAAoB;AAAA,UAC3B;AAIA,mBAAQ,oBAAoB,QAAQ,KAAK,OAAO,IAAI;AAEpD,oBAAU,gBAAgB,yBAAyB;AACnD,gBAAM,aAAa,UAAU;AAAA,YAC3B;AAAA,UACF;AACA,cAAI,YAAY;AACd,sBAAU,YAAY,UAAU;AAAA,UAClC;AAAA,QACF;AAAA;AAAA;AAAA;AAAA;AAAA;AAAA;AAAA;AAAA;AAAA;AAAA;AAAA;AAAA;AAAA;AAAA;AAAA;AAAA;AAAA;AAAA;AAAA;AAAA,QAqBA,IAAI,WAAoB;AACtB,iBAAO,KAAK,OAAO,UAAU,UAAU,SAAS,SAAQ,QAAQ,QAAQ;AAAA,QAC1E;AAAA;AAAA;AAAA;AAAA;AAAA;AAAA;AAAA;AAAA,QAyCA,OAAc,YAAY,IAAsC;AAC9D,iBAAO,SAAQ,YAAY,IAAI,EAAE;AAAA,QACnC;AAAA;AAAA;AAAA;AAAA;AAAA;AAAA;AAAA,QAQQ,eAAe,OAA0B,WAAoB;AACnE,gBAAM,EAAE,UAAU,IAAI,KAAK;AAE3B,gBAAM,OACJ,SAAS,YAAY,uBAAuB;AAE9C,gBAAM,gBAAgB,UAAU,QAAQ,IAAI;AAE5C,cAAI,kBAAkB,QAAW;AAC/B,mBAAO;AAAA,UACT;AAEA,iBAAO,cAAc,KAAK,EAAE,YAAY,MAAM;AAAA,QAChD;AAAA;AAAA;AAAA;AAAA;AAAA;AAAA;AAAA;AAAA;AAAA;AAAA,QAWA,OAAc,mBAAmB,sBAAsB,MAAY;AACjE,cAAI,SAAS,eAAe,WAAW;AACrC,gBAAI,CAAC,SAAQ,kBAAkB;AAC7B,uBAAQ,mBAAmB;AAC3B,uBAAS,iBAAiB,oBAAoB,MAAM;AAClD,yBAAQ,mBAAmB,KAAK;AAAA,cAClC,CAAC;AAAA,YACH;AACA;AAAA,UACF;AAEA,gBAAM,eAAe,IAAI,SAAQ,QAAQ;AACzC,cAAI,CAAC,SAAS,cAAc,YAAY,GAAG;AAEzC;AAAA,UACF;AAEA,cAAI;AAAqB,qBAAQ,oBAAoB,MAAM;AAE3D,gBAAM,aAAa,SAAS,iBAAiB,YAAY;AACzD,qBAAW,QAAQ,CAAC,cAAc,IAAI,SAAQ,SAAwB,CAAC;AAAA,QACzE;AAAA;AAAA;AAAA;AAAA;AAAA,QAMQ,sBAA4B;AAxPtC;AAyPI,gBAAM,EAAE,OAAO,IAAI,KAAK;AAExB,iBAAO,iBAAiB,SAAS,CAAC,OAAO;AACvC,eAAG,eAAe;AAClB,iBAAK,OAAO,QAAQ;AAAA,UACtB,CAAC;AAKD,uBACG,cAAc,gBAAgB,MADjC,mBAEI,iBAAiB,iBAAiB,MAAM,KAAK,eAAe;AAEhE,cAAI,KAAK,eAAe,SAAS,KAAK,KAAK,eAAe,QAAQ,GAAG;AACnE;AAAA,UACF;AAIA,iBAAO,iBAAiB,UAAU,MAAM,KAAK,yBAAyB,CAAC;AAAA,QACzE;AAAA;AAAA;AAAA;AAAA;AAAA;AAAA;AAAA;AAAA;AAAA;AAAA;AAAA;AAAA,QAaQ,uBAA6B;AACnC,gBAAM,EAAE,UAAU,IAAI,KAAK;AAE3B,gBAAM,uBACJ,IAAI,SAAQ,QAAQ,oBAEhB,SAAQ,QAAQ;AAEtB,gBAAM,oBACJ,UAAU,cAAc,oBAAoB,MAAM;AAEpD,cAAI,CAAC,mBAAmB;AAEtB;AAAA,UACF;AAEA,mBAAS,kBAAkB,IAA4C;AACrE,iBAAK,KAAK,GAAG,gBAAgB;AAC7B,gBAAI,MAAM,GAAG,UAAU,SAAS,MAAM,GAAG;AAEvC,mBAAK,GAAG;AAAA,YACV;AACA,gBAAI,MAAM,GAAG,UAAU,SAAS,SAAQ,QAAQ,MAAM,GAAG;AACvD,qBAAO;AAAA,YACT;AACA,mBAAO;AAAA,UACT;AAEA,gBAAM,UAAU,CAAC,SAAS;AAC1B,cAAI,SAAS,kBAAkB,SAAS;AAExC,iBAAO,QAAQ;AAEb,oBAAQ,QAAQ,MAAM;AACtB,qBAAS,kBAAkB,MAAM;AAAA,UACnC;AAEA,gBAAM,QAAQ,EAAE,MAAM,GAAG,OAAO,EAAE;AAClC,kBAAQ,QAAQ,SAAU,GAAsB;AAC9C,kBAAM,UAAU,EAAE,UAAU,SAAS,eAAe;AACpD,kBAAM,YAAY,UAAU,MAAM,UAAU,MAAM;AAClD,cAAE,MAAM,YAAY,gCAAgC,UAAU,SAAS,CAAC;AACxE,cAAE,MAAM;AAAA,cACN;AAAA,cACA,KAAK,IAAI,MAAM,OAAO,MAAM,IAAI,EAAE,SAAS;AAAA,YAC7C;AAAA,UACF,CAAC;AAAA,QACH;AAAA;AAAA;AAAA;AAAA;AAAA;AAAA;AAAA,QAQQ,iBAAyC;AAC/C,gBAAM,EAAE,UAAU,IAAI,KAAK;AAE3B,iBAAO,OACJ,iBAAiB,SAAS,EAC1B,iBAAiB,gCAAgC,EACjD,KAAK;AAAA,QACV;AAAA;AAAA;AAAA;AAAA;AAAA;AAAA;AAAA;AAAA,QASQ,sBAAwC;AAlWlD;AAmWI,gBAAM,EAAE,UAAU,IAAI,KAAK;AAE3B,gBAAM,OAAO,KAAK,eAAe,YAAY,gBAAgB;AAE7D,gBAAM,aAAY,qBAAU,QAAQ,IAAI,MAAtB,mBAAyB,WAAzB,mBAAiC;AAEnD,cAAI,cAAc,QAAW;AAC3B,mBAAO;AAAA,UACT;AAEA,cAAI,CAAC,QAAQ,QAAQ,EAAE,SAAS,SAAS,GAAG;AAC1C,mBAAO;AAAA,UACT;AAEA,cAAI,CAAC,SAAS,QAAQ,EAAE,SAAS,SAAS,GAAG;AAC3C,mBAAO;AAAA,UACT;AAEA,iBAAO;AAAA,QACT;AAAA;AAAA;AAAA;AAAA;AAAA,QAMQ,oBAA0B;AAEhC,eAAK,aAAa,KAAK,eAAe;AAEtC,gBAAM,YAAY,KAAK,oBAAoB;AAC3C,eAAK,OAAO,WAAW,IAAI;AAAA,QAC7B;AAAA;AAAA;AAAA;AAAA;AAAA,QAaQ,2BAAiC;AACvC,gBAAM,UAAU,KAAK,eAAe;AACpC,cAAI,CAAC,WAAW,WAAW,KAAK,YAAY;AAC1C;AAAA,UACF;AAGA,eAAK,kBAAkB;AAAA,QACzB;AAAA;AAAA;AAAA;AAAA;AAAA;AAAA;AAAA;AAAA;AAAA;AAAA;AAAA,QAYO,OACL,QACA,YAAY,OACN;AACN,cAAI,OAAO,WAAW,aAAa;AACjC,qBAAS;AAAA,UACX,WAAW,WAAW,UAAU;AAC9B,qBAAS;AAAA,UACX;AAEA,gBAAM,EAAE,WAAW,QAAQ,IAAI,KAAK;AACpC,gBAAM,WAAW,KAAK;AAEtB,cAAI,CAAC,QAAQ,SAAS,QAAQ,EAAE,QAAQ,MAAM,MAAM,IAAI;AACtD,kBAAM,IAAI,MAAM,kBAAkB,QAAQ;AAAA,UAC5C;AAEA,cAAI,WAAW,UAAU;AACvB,qBAAS,WAAW,SAAS;AAAA,UAC/B;AAEA,cAAK,YAAY,WAAW,WAAa,CAAC,YAAY,WAAW,QAAS;AAExE,gBAAI;AAAW,mBAAK,eAAe;AACnC;AAAA,UACF;AAEA,cAAI,WAAW,QAAQ;AAGrB,oBAAQ,SAAS;AAAA,UACnB;AAIA,oBAAU,UAAU,OAAO,SAAQ,QAAQ,eAAe,CAAC,SAAS;AACpE,oBAAU,UAAU,OAAO,SAAQ,QAAQ,QAAQ;AAEnD,cAAI,WAAW;AAGb,iBAAK,eAAe;AAAA,UACtB;AAAA,QACF;AAAA;AAAA;AAAA;AAAA;AAAA,QAMQ,iBAAuB;AAC7B,gBAAM,EAAE,WAAW,SAAS,OAAO,IAAI,KAAK;AAC5C,oBAAU,UAAU,OAAO,SAAQ,QAAQ,aAAa;AACxD,kBAAQ,SAAS,KAAK;AACtB,iBAAO,aAAa,iBAAiB,KAAK,WAAW,UAAU,MAAM;AAGrE,gBAAM,QAAQ,IAAI,YAAY,iBAAiB;AAAA,YAC7C,SAAS;AAAA,YACT,QAAQ,EAAE,MAAM,CAAC,KAAK,SAAS;AAAA,UACjC,CAAC;AACD,kBAAQ,cAAc,KAAK;AAG3B,YAAE,OAAO,EAAE,QAAQ,oCAAoC;AACvD,YAAE,OAAO,EAAE,QAAQ,KAAK,WAAW,WAAW,OAAO;AAAA,QACvD;AAAA,MACF;AAtaA,MAAM,UAAN;AAeE;AAAA;AAAA;AAAA;AAAA;AAAA;AAAA;AAAA,MAfI,QAeW,sBAAsB,IAAI,oBAAoB;AA6E7D;AAAA;AAAA;AAAA;AAAA;AAAA;AAAA;AAAA,MA5FI,QA4FmB,UAAU;AAAA;AAAA,QAE/B,QAAQ;AAAA;AAAA,QAER,UAAU;AAAA;AAAA,QAEV,eAAe;AAAA,MACjB;AASA;AAAA;AAAA;AAAA;AAAA;AAAA;AAAA;AAAA,MA5GI,QA4GW,mBAAmB;AAOlC;AAAA;AAAA;AAAA;AAAA;AAAA;AAAA,MAnHI,QAmHW,cAA6C,oBAAI,QAAQ;AA2T1E,MAAM,sBAAN,cAAkC,aAAa;AAAA,QAC7C,KAAK,OAAoB;AACvB,iBAAO,EAAE,KAAK,EAAE,KAAK,IAAI,QAAQ,QAAQ,+BAA+B;AAAA,QAC1E;AAAA,QAEA,SAAS,IAA0B;AACjC,gBAAM,KAAK,QAAQ,YAAY,GAAG,aAA4B;AAC9D,cAAI,CAAC;AAAI,mBAAO;AAChB,iBAAO,CAAC,GAAG;AAAA,QACb;AAAA,QAEA,SAAS,IAAiB,OAAsB;AAC9C,gBAAM,SAAS,QAAQ,SAAS;AAChC,eAAK,eAAe,IAAI,EAAE,OAAO,CAAC;AAAA,QACpC;AAAA,QAEA,UAAU,IAAiB,UAAgC;AACzD,YAAE,EAAE,EAAE;AAAA,YACJ;AAAA;AAAA,YAEA,SAAU,OAAO;AACf,uBAAS,IAAI;AAAA,YACf;AAAA,UACF;AAAA,QACF;AAAA,QAEA,YAAY,IAAiB;AAC3B,YAAE,EAAE,EAAE,IAAI,sBAAsB;AAAA,QAClC;AAAA,QAEA,eAAe,IAAiB,MAA0B;AACxD,gBAAM,KAAK,QAAQ,YAAY,GAAG,aAA4B;AAC9D,cAAI;AAAI,eAAG,OAAO,KAAK,MAAM;AAAA,QAC/B;AAAA,MACF;AAEA,sBAAgB,qBAAqB,SAAS;AAE9C,0BAAoB,WAAW,OAAO;AAAA;AAAA;;;ACnhBtC,4DAcM;AAdN;AAAA;AAAA;AAAA;AAcA,MAAM,8BAAN,cAA0C,aAAa;AAAA,QAAvD;AAAA;AA+CE;AAAA;AAAA;AAAA;AA9CA,0CAAc,oBAAI,QAA6B;AAC/C,8CAAkB,oBAAI,QAAoC;AAAA;AAAA,QAE1D,KAAK,OAAoB;AACvB,iBAAO,EAAE,KAAK,EAAE,KAAK,oBAAoB;AAAA,QAC3C;AAAA,QAEA,SAAS,IAAiB;AAtB5B;AAuBI,iBAAO;AAAA,YACL,QAAO,wBAAK,aAAY,IAAI,EAAE,MAAvB,YAA4B;AAAA,YACnC,WAAW,GAAG,aAAa,iBAAiB;AAAA,UAC9C;AAAA,QACF;AAAA,QAEA,UAAqC;AACnC,iBAAO;AAAA,QACT;AAAA,QAEA,UAAU,IAAiB,UAAgC;AACzD,cAAI,mBAAK,iBAAgB,IAAI,EAAE,GAAG;AAChC,iBAAK,YAAY,EAAE;AAAA,UACrB;AAEA,gBAAM,gBAAgB,MAAsB;AAtChD;AAuCM,+BAAK,aAAY,IAAI,MAAK,wBAAK,aAAY,IAAI,EAAE,MAAvB,YAA4B,KAAK,CAAC;AAC5D,qBAAS,IAAI;AACb,kCAAK,wBAAL,WAAe,IAAI;AAAA,UACrB;AACA,6BAAK,iBAAgB,IAAI,IAAI,aAAa;AAC1C,aAAG,iBAAiB,SAAS,aAAa;AAAA,QAC5C;AAAA,QAEA,YAAY,IAAiB;AAC3B,gBAAM,WAAW,mBAAK,iBAAgB,IAAI,EAAE;AAC5C,cAAI,UAAU;AACZ,eAAG,oBAAoB,SAAS,QAAQ;AAAA,UAC1C;AAAA,QACF;AAAA,QAEM,eAAe,IAAiB,IAA8B;AAAA,qDAA/C,IAAiB,EAAE,MAAM,GAAsB;AAClE,kCAAK,wBAAL,WAAe,IAAI;AAAA,UACrB;AAAA;AAAA,MAcF;AAvDE;AACA;AA6CA;AAAA,oBAAS,SAAC,IAAiB,OAAe;AACxC,QAAC,GAAyB,WAAW,UAAU;AAC/C,cAAM,MAAM,GAAG;AAAA,UACb;AAAA,QACF;AACA,YAAI,KAAK;AACP,cAAI,OAAO;AAAA,QACb;AAAA,MACF;AAGF,sBAAgB,6BAA6B,aAAa;AAAA;AAAA;;;ACtEnD,WAAS,8BAA8B,UAErC;AACP,QAAI,CAAC,OAAO,OAAO;AACjB;AAAA,IACF;AAEA,eAAW,CAAC,MAAM,OAAO,KAAK,OAAO,QAAQ,QAAQ,GAAG;AACtD,aAAO,MAAM,wBAAwB,MAAM,OAAO;AAAA,IACpD;AAAA,EACF;AAZA;AAAA;AAAA;AAAA;AAAA;;;ACAA;AAAA;AAGA;AACA;AACA;AACA;AAKA;AACA;AAEA,UAAM,uBAAuB;AAAA;AAAA,QAE3B,6BAA6B,CAAO,QAAa;AAG/C,gBAAM,KAAK,SAAS,eAAe,IAAI,EAAE;AACzC,cAAI,CAAC,IAAI;AACP,oBAAQ,KAAK,gDAAgD,GAAG;AAAA,UAClE;AAEA,gBAAM,UAAU,EAAE,EAAE,EAAE,KAAK,qBAAqB;AAChD,cAAI,EAAE,mBAAmB,eAAe;AACtC,oBAAQ,KAAK,sDAAsD,GAAG;AACtE;AAAA,UACF;AAEA,cAAI,QAAQ,IAAI;AAChB,cAAI,OAAO,UAAU,aAAa;AAChC,oBAAQ,CAAC,QAAQ,SAAS,EAAE;AAAA,UAC9B;AAEA,gBAAM,QAAQ,eAAe,IAAI,EAAE,MAAM,CAAC;AAAA,QAC5C;AAAA,MACF;AAEA,UAAI,OAAO,OAAO;AAChB,sCAA8B,oBAAoB;AAAA,MACpD;AAQA,eAAS,oBAAoB;AAC3B,cAAM,OAAO,SAAS,cAAc,KAAK;AACzC,aAAK,YAAY;AAAA;AAAA;AAAA;AAAA;AAAA;AAAA;AAAA;AAAA;AAAA;AAAA;AAAA;AAAA;AAajB,iBAAS,KAAK,YAAY,KAAK,SAAS,CAAC,CAAS;AAAA,MACpD;AAEA,UAAI,SAAS,eAAe,YAAY;AACtC,0BAAkB;AAAA,MACpB,OAAO;AACL,iBAAS,iBAAiB,oBAAoB,iBAAiB;AAAA,MACjE;AAAA;AAAA;",
  "names": []
}
```
