## Supplementary material for "Identification of QTL-by-Environment Interaction by Controlling Polygenic Background Effect": components.min.js

```
/*! bslib 0.8.0 | (c) 2012-2024 RStudio, PBC. | License: MIT + file LICENSE */
"use strict";(()=>{var f=(r,e)=>()=>(r&&(e=r(r=0)),e);var X=(r,e)=>()=>(e||r((e={exports:{}}).exports,e),e.exports);var k=(r,e,t)=>{if(!e.has(r))throw TypeError("Cannot "+t)};var v=(r,e,t)=>(k(r,e,"read from private field"),t?t.call(r):e.get(r)),H=(r,e,t)=>{if(e.has(r))throw TypeError("Cannot add the same private member more than once");e instanceof WeakSet?e.add(r):e.set(r,t)};var O=(r,e,t)=>(k(r,e,"access private method"),t);var h=(r,e,t)=>new Promise((i,s)=>{var n=o=>{try{d(t.next(o))}catch(b){s(b)}},l=o=>{try{d(t.throw(o))}catch(b){s(b)}},d=o=>o.done?i(o.value):Promise.resolve(o.value).then(n,l);d((t=t.apply(r,e)).next())});function y(r,e){u&&u.inputBindings.register(new r,"bslib."+e)}function _(r,e){window.bslib=window.bslib||{},window.bslib[r]?console.error(`[bslib] Global window.bslib.${r} was already defined, using previous definition.`):window.bslib[r]=e}function w(r,e){return Object.prototype.hasOwnProperty.call(r,e)&&r[e]!==void 0}function U(r){let e=["a[href]","area[href]","button","details summary","input","iframe","select","textarea",'[contentEditable=""]','[contentEditable="true"]','[contentEditable="TRUE"]',"[tabindex]"],t=[':not([tabindex="-1"])',":not([disabled])"],i=e.map(n=>n+t.join("")),s=r.querySelectorAll(i.join(", "));return Array.from(s)}function E(...r){return h(this,null,function*(){if(!u)throw new Error("This function must be called in a Shiny app.");return u.renderContentAsync?yield u.renderContentAsync.apply(null,r):yield u.renderContent.apply(null,r)})}var u,m,L=f(()=>{"use strict";u=window.Shiny,m=u?u.InputBinding:class{}});var R,B=f(()=>{"use strict";L();R=class extends m{find(e){return $(e).find(".accordion.bslib-accordion-input")}getValue(e){let i=this._getItemInfo(e).filter(s=>s.isOpen()).map(s=>s.value);return i.length===0?null:i}subscribe(e,t){$(e).on("shown.bs.collapse.accordionInputBinding hidden.bs.collapse.accordionInputBinding",function(i){t(!0)})}unsubscribe(e){$(e).off(".accordionInputBinding")}receiveMessage(e,t){return h(this,null,function*(){let i=t.method;if(i==="set")this._setItems(e,t);else if(i==="open")this._openItems(e,t);else if(i==="close")this._closeItems(e,t);else if(i==="remove")this._removeItem(e,t);else if(i==="insert")yield this._insertItem(e,t);else if(i==="update")yield this._updateItem(e,t);else throw new Error(`Method not yet implemented: ${i}`)})}_setItems(e,t){let i=this._getItemInfo(e),s=this._getValues(e,i,t.values);i.forEach(n=>{s.indexOf(n.value)>-1?n.show():n.hide()})}_openItems(e,t){let i=this._getItemInfo(e),s=this._getValues(e,i,t.values);i.forEach(n=>{s.indexOf(n.value)>-1&&n.show()})}_closeItems(e,t){let i=this._getItemInfo(e),s=this._getValues(e,i,t.values);i.forEach(n=>{s.indexOf(n.value)>-1&&n.hide()})}_insertItem(e,t){return h(this,null,function*(){let i=this._findItem(e,t.target);i||(i=t.position==="before"?e.firstElementChild:e.lastElementChild);let s=t.panel;if(i?yield E(i,s,t.position==="before"?"beforeBegin":"afterEnd"):yield E(e,s),this._isAutoClosing(e)){let n=$(s.html).attr("data-value");$(e).find(`[data-value="${n}"] .accordion-collapse`).attr("data-bs-parent","#"+e.id)}})}_removeItem(e,t){var n;let i=this._getItemInfo(e).filter(l=>t.target.indexOf(l.value)>-1),s=(n=window.Shiny)==null?void 0:n.unbindAll;i.forEach(l=>{s&&s(l.item),l.item.remove()})}_updateItem(e,t){return h(this,null,function*(){let i=this._findItem(e,t.target);if(!i)throw new Error(`Unable to find an accordion_panel() with a value of ${t.target}`);if(w(t,"value")&&(i.dataset.value=t.value),w(t,"body")){let n=i.querySelector(".accordion-body");yield E(n,t.body)}let s=i.querySelector(".accordion-header");if(w(t,"title")){let n=s.querySelector(".accordion-title");yield E(n,t.title)}if(w(t,"icon")){let n=s.querySelector(".accordion-button > .accordion-icon");yield E(n,t.icon)}})}_getItemInfo(e){return Array.from(e.querySelectorAll(":scope > .accordion-item")).map(i=>this._getSingleItemInfo(i))}_getSingleItemInfo(e){let t=e.querySelector(".accordion-collapse"),i=()=>$(t).hasClass("show");return{item:e,value:e.dataset.value,isOpen:i,show:()=>{i()||$(t).collapse("show")},hide:()=>{i()&&$(t).collapse("hide")}}}_getValues(e,t,i){let s=i!==!0?i:t.map(l=>l.value);return this._isAutoClosing(e)&&(s=s.slice(s.length-1,s.length)),s}_findItem(e,t){return e.querySelector(`[data-value="${t}"]`)}_isAutoClosing(e){return e.classList.contains("autoclose")}};y(R,"accordion")});var S,z=f(()=>{"use strict";S=class{constructor(){this.resizeObserverEntries=[],this.resizeObserver=new ResizeObserver(e=>{let t=new Event("resize");if(window.dispatchEvent(t),!window.Shiny)return;let i=[];for(let s of e)s.target instanceof HTMLElement&&s.target.querySelector(".shiny-bound-output")&&s.target.querySelectorAll(".shiny-bound-output").forEach(n=>{if(i.includes(n))return;let{binding:l,onResize:d}=$(n).data("shinyOutputBinding");if(!l||!l.resize)return;let o=n.shinyResizeObserver;if(o&&o!==this||(o||(n.shinyResizeObserver=this),d(n),i.push(n),!n.classList.contains("shiny-plot-output")))return;let b=n.querySelector('img:not([width="100%"])');b&&b.setAttribute("width","100%")})})}observe(e){this.resizeObserver.observe(e),this.resizeObserverEntries.push(e)}unobserve(e){let t=this.resizeObserverEntries.indexOf(e);t<0||(this.resizeObserver.unobserve(e),this.resizeObserverEntries.splice(t,1))}flush(){this.resizeObserverEntries.forEach(e=>{document.body.contains(e)||this.unobserve(e)})}}});var I,q=f(()=>{"use strict";I=class{constructor(e,t){this.watching=new Set,this.observer=new MutationObserver(i=>{let s=new Set;for(let{type:n,removedNodes:l}of i)if(n==="childList"&&l.length!==0)for(let d of l)d instanceof HTMLElement&&(d.matches(e)&&s.add(d),d.querySelector(e)&&d.querySelectorAll(e).forEach(o=>s.add(o)));if(s.size!==0)for(let n of s)try{t(n)}catch(l){console.error(l)}})}observe(e){let t=this._flush();if(this.watching.has(e)){if(!t)return}else this.watching.add(e);t?this._restartObserver():this.observer.observe(e,{childList:!0,subtree:!0})}unobserve(e){this.watching.has(e)&&(this.watching.delete(e),this._flush(),this._restartObserver())}_restartObserver(){this.observer.disconnect();for(let e of this.watching)this.observer.observe(e,{childList:!0,subtree:!0})}_flush(){let e=!1,t=Array.from(this.watching);for(let i of t)document.body.contains(i)||(this.watching.delete(i),e=!0);return e}}});var a,g,D=f(()=>{"use strict";L();z();q();a=class{constructor(e){var t;e.removeAttribute(a.attr.ATTR_INIT),(t=e.querySelector(`script[${a.attr.ATTR_INIT}]`))==null||t.remove(),this.card=e,a.instanceMap.set(e,this),a.shinyResizeObserver.observe(this.card),a.cardRemovedObserver.observe(document.body),this._addEventListeners(),this.overlay=this._createOverlay(),this._setShinyInput(),this._exitFullScreenOnEscape=this._exitFullScreenOnEscape.bind(this),this._trapFocusExit=this._trapFocusExit.bind(this)}enterFullScreen(e){var t;e&&e.preventDefault(),this.card.id&&this.overlay.anchor.setAttribute("aria-controls",this.card.id),document.addEventListener("keydown",this._exitFullScreenOnEscape,!1),document.addEventListener("keydown",this._trapFocusExit,!0),this.card.setAttribute(a.attr.ATTR_FULL_SCREEN,"true"),document.body.classList.add(a.attr.CLASS_HAS_FULL_SCREEN),this.card.insertAdjacentElement("beforebegin",this.overlay.container),(!this.card.contains(document.activeElement)||(t=document.activeElement)!=null&&t.classList.contains(a.attr.CLASS_FULL_SCREEN_ENTER))&&(this.card.setAttribute("tabindex","-1"),this.card.focus()),this._emitFullScreenEvent(!0),this._setShinyInput()}exitFullScreen(){document.removeEventListener("keydown",this._exitFullScreenOnEscape,!1),document.removeEventListener("keydown",this._trapFocusExit,!0),this.overlay.container.remove(),this.card.setAttribute(a.attr.ATTR_FULL_SCREEN,"false"),this.card.removeAttribute("tabindex"),document.body.classList.remove(a.attr.CLASS_HAS_FULL_SCREEN),this._emitFullScreenEvent(!1),this._setShinyInput()}_setShinyInput(){if(!this.card.classList.contains(a.attr.CLASS_SHINY_INPUT)||!u)return;if(!u.setInputValue){setTimeout(()=>this._setShinyInput(),0);return}let e=this.card.getAttribute(a.attr.ATTR_FULL_SCREEN);u.setInputValue(this.card.id+"_full_screen",e==="true")}_emitFullScreenEvent(e){let t=new CustomEvent("bslib.card",{bubbles:!0,detail:{fullScreen:e}});this.card.dispatchEvent(t)}_addEventListeners(){let e=this.card.querySelector(`:scope > * > .${a.attr.CLASS_FULL_SCREEN_ENTER}`);e&&e.addEventListener("click",t=>this.enterFullScreen(t))}_exitFullScreenOnEscape(e){if(!(e.target instanceof HTMLElement))return;let t=["select[open]","input[aria-expanded='true']"];e.target.matches(t.join(", "))||e.key==="Escape"&&this.exitFullScreen()}_trapFocusExit(e){if(!(e instanceof KeyboardEvent)||e.key!=="Tab")return;let t=e.target===this.card,i=e.target===this.overlay.anchor,s=this.card.contains(e.target),n=()=>{e.preventDefault(),e.stopImmediatePropagation()};if(!(s||t||i)){n(),this.card.focus();return}let l=U(this.card).filter(A=>!A.classList.contains(a.attr.CLASS_FULL_SCREEN_ENTER));if(!(l.length>0)){n(),this.overlay.anchor.focus();return}if(t)return;let o=l[l.length-1],b=e.target===o;if(i&&e.shiftKey){n(),o.focus();return}if(b&&!e.shiftKey){n(),this.overlay.anchor.focus();return}}_createOverlay(){let e=document.createElement("div");e.id=a.attr.ID_FULL_SCREEN_OVERLAY,e.onclick=this.exitFullScreen.bind(this);let t=this._createOverlayCloseAnchor();return e.appendChild(t),{container:e,anchor:t}}_createOverlayCloseAnchor(){let e=document.createElement("a");return e.classList.add(a.attr.CLASS_FULL_SCREEN_EXIT),e.tabIndex=0,e.setAttribute("aria-expanded","true"),e.setAttribute("aria-label","Close card"),e.setAttribute("role","button"),e.onclick=t=>{this.exitFullScreen(),t.stopPropagation()},e.onkeydown=t=>{(t.key==="Enter"||t.key===" ")&&this.exitFullScreen()},e.innerHTML=this._overlayCloseHtml(),e}_overlayCloseHtml(){return"Close <svg width='20' height='20' fill='currentColor' class='bi bi-x-lg' viewBox='0 0 16 16'><path d='M2.146 2.854a.5.5 0 1 1 .708-.708L8 7.293l5.146-5.147a.5.5 0 0 1 .708.708L8.707 8l5.147 5.146a.5.5 0 0 1-.708.708L8 8.707l-5.146 5.147a.5.5 0 0 1-.708-.708L7.293 8 2.146 2.854Z'/></svg>"}static getInstance(e){return a.instanceMap.get(e)}static initializeAllCards(e=!0){if(document.readyState==="loading"){a.onReadyScheduled||(a.onReadyScheduled=!0,document.addEventListener("DOMContentLoaded",()=>{a.initializeAllCards(!1)}));return}e&&a.shinyResizeObserver.flush();let t=`.${a.attr.CLASS_CARD}[${a.attr.ATTR_INIT}]`;if(!document.querySelector(t))return;document.querySelectorAll(t).forEach(s=>new a(s))}},g=a;g.attr={ATTR_INIT:"data-bslib-card-init",CLASS_CARD:"bslib-card",ATTR_FULL_SCREEN:"data-full-screen",CLASS_HAS_FULL_SCREEN:"bslib-has-full-screen",CLASS_FULL_SCREEN_ENTER:"bslib-full-screen-enter",CLASS_FULL_SCREEN_EXIT:"bslib-full-screen-exit",ID_FULL_SCREEN_OVERLAY:"bslib-full-screen-overlay",CLASS_SHINY_INPUT:"bslib-card-input"},g.shinyResizeObserver=new S,g.cardRemovedObserver=new I(`.${a.attr.CLASS_CARD}`,e=>{let t=a.getInstance(e);t&&t.card.getAttribute(a.attr.ATTR_FULL_SCREEN)==="true"&&t.exitFullScreen()}),g.instanceMap=new WeakMap,g.onReadyScheduled=!1;_("Card",g)});var c,p,F,P=f(()=>{"use strict";L();z();c=class{constructor(e){this.windowSize="";var s;c.instanceMap.set(e,this),this.layout={container:e,main:e.querySelector(":scope > .main"),sidebar:e.querySelector(":scope > .sidebar"),toggle:e.querySelector(":scope > .collapse-toggle")};let t=this.layout.sidebar.querySelector(":scope > .sidebar-content > .accordion");t&&((s=t==null?void 0:t.parentElement)==null||s.classList.add("has-accordion"),t.classList.add("accordion-flush")),this._initSidebarCounters(),this._initSidebarState(),(this._isCollapsible("desktop")||this._isCollapsible("mobile"))&&this._initEventListeners(),c.shinyResizeObserver.observe(this.layout.main),e.removeAttribute("data-bslib-sidebar-init");let i=e.querySelector(":scope > script[data-bslib-sidebar-init]");i&&e.removeChild(i)}get isClosed(){return this.layout.container.classList.contains(c.classes.COLLAPSE)}static getInstance(e){return c.instanceMap.get(e)}_isCollapsible(e="desktop"){let{container:t}=this.layout,i=e==="desktop"?"collapsibleDesktop":"collapsibleMobile",s=t.dataset[i];return s===void 0?!0:s.trim().toLowerCase()!=="false"}static initCollapsibleAll(e=!0){if(document.readyState==="loading"){c.onReadyScheduled||(c.onReadyScheduled=!0,document.addEventListener("DOMContentLoaded",()=>{c.initCollapsibleAll(!1)}));return}let t=`.${c.classes.LAYOUT}[data-bslib-sidebar-init]`;if(!document.querySelector(t))return;e&&c.shinyResizeObserver.flush(),document.querySelectorAll(t).forEach(s=>new c(s))}_initEventListeners(){var t;let{toggle:e}=this.layout;e.addEventListener("click",i=>{i.preventDefault(),this.toggle("toggle")}),(t=e.querySelector(".collapse-icon"))==null||t.addEventListener("transitionend",()=>this._finalizeState()),!(this._isCollapsible("desktop")&&this._isCollapsible("mobile"))&&window.addEventListener("resize",()=>this._handleWindowResizeEvent())}_initSidebarCounters(){let{container:e}=this.layout,t=`.${c.classes.LAYOUT}> .main > .${c.classes.LAYOUT}:not([data-bslib-sidebar-open="always"])`;if(!(e.querySelector(t)===null))return;function s(o){return o=o?o.parentElement:null,o&&o.classList.contains("main")&&(o=o.parentElement),o&&o.classList.contains(c.classes.LAYOUT)?o:null}let n=[e],l=s(e);for(;l;)n.unshift(l),l=s(l);let d={left:0,right:0};n.forEach(function(o){let A=o.classList.contains("sidebar-right")?d.right++:d.left++;o.style.setProperty("--_js-toggle-count-this-side",A.toString()),o.style.setProperty("--_js-toggle-count-max-side",Math.max(d.right,d.left).toString())})}_getWindowSize(){let{container:e}=this.layout;return window.getComputedStyle(e).getPropertyValue("--bslib-sidebar-js-window-size").trim()}_initialToggleState(){var s,n;let{container:e}=this.layout,t=this.windowSize==="desktop"?"openDesktop":"openMobile",i=(n=(s=e.dataset[t])==null?void 0:s.trim())==null?void 0:n.toLowerCase();return i===void 0||["open","always"].includes(i)?"open":["close","closed"].includes(i)?"close":"open"}_initSidebarState(){this.windowSize=this._getWindowSize();let e=this._initialToggleState();this.toggle(e,!0)}_handleWindowResizeEvent(){let e=this._getWindowSize();!e||e==this.windowSize||this._initSidebarState()}toggle(e,t=!1){typeof e=="undefined"?e="toggle":e==="closed"&&(e="close");let{container:i,sidebar:s}=this.layout,n=this.isClosed;if(["open","close","toggle"].indexOf(e)===-1)throw new Error(`Unknown method ${e}`);if(e==="toggle"&&(e=n?"open":"close"),n&&e==="close"||!n&&e==="open"){t&&this._finalizeState();return}e==="open"&&(s.hidden=!1),i.classList.toggle(c.classes.TRANSITIONING,!t),i.classList.toggle(c.classes.COLLAPSE),t&&this._finalizeState()}_finalizeState(){let{container:e,sidebar:t,toggle:i}=this.layout;e.classList.remove(c.classes.TRANSITIONING),t.hidden=this.isClosed,i.setAttribute("aria-expanded",this.isClosed?"false":"true");let s=new CustomEvent("bslib.sidebar",{bubbles:!0,detail:{open:!this.isClosed}});t.dispatchEvent(s),$(t).trigger("toggleCollapse.sidebarInputBinding"),$(t).trigger(this.isClosed?"hidden":"shown")}},p=c;p.shinyResizeObserver=new S,p.classes={LAYOUT:"bslib-sidebar-layout",COLLAPSE:"sidebar-collapsed",TRANSITIONING:"transitioning"},p.onReadyScheduled=!1,p.instanceMap=new WeakMap;F=class extends m{find(e){return $(e).find(`.${p.classes.LAYOUT} > .bslib-sidebar-input`)}getValue(e){let t=p.getInstance(e.parentElement);return t?!t.isClosed:!1}setValue(e,t){let i=t?"open":"close";this.receiveMessage(e,{method:i})}subscribe(e,t){$(e).on("toggleCollapse.sidebarInputBinding",function(i){t(!0)})}unsubscribe(e){$(e).off(".sidebarInputBinding")}receiveMessage(e,t){let i=p.getInstance(e.parentElement);i&&i.toggle(t.method)}};y(F,"sidebar");_("Sidebar",p)});var T,M,C,x,N,W=f(()=>{"use strict";L();N=class extends m{constructor(){super(...arguments);H(this,C);H(this,T,new WeakMap);H(this,M,new WeakMap)}find(t){return $(t).find(".bslib-task-button")}getValue(t){var i;return{value:(i=v(this,T).get(t))!=null?i:0,autoReset:t.hasAttribute("data-auto-reset")}}getType(){return"bslib.taskbutton"}subscribe(t,i){v(this,M).has(t)&&this.unsubscribe(t);let s=()=>{var n;v(this,T).set(t,((n=v(this,T).get(t))!=null?n:0)+1),i(!0),O(this,C,x).call(this,t,"busy")};v(this,M).set(t,s),t.addEventListener("click",s)}unsubscribe(t){let i=v(this,M).get(t);i&&t.removeEventListener("click",i)}receiveMessage(s,n){return h(this,arguments,function*(t,{state:i}){O(this,C,x).call(this,t,i)})}};T=new WeakMap,M=new WeakMap,C=new WeakSet,x=function(t,i){t.disabled=i==="busy";let s=t.querySelector("bslib-switch-inline");s&&(s.case=i)};y(N,"task-button")});function V(r){if(window.Shiny)for(let[e,t]of Object.entries(r))window.Shiny.addCustomMessageHandler(e,t)}var j=f(()=>{"use strict"});var Z=X(Y=>{B();D();P();W();L();j();var K={"bslib.toggle-input-binary":r=>h(Y,null,function*(){let e=document.getElementById(r.id);e||console.warn("[bslib.toggle-input-binary] No element found",r);let t=$(e).data("shiny-input-binding");if(!(t instanceof m)){console.warn("[bslib.toggle-input-binary] No input binding found",r);return}let i=r.value;typeof i=="undefined"&&(i=!t.getValue(e)),yield t.receiveMessage(e,{value:i})})};window.Shiny&&V(K);function G(){let r=document.createElement("div");r.innerHTML=`
  <svg aria-hidden="true" focusable="false" style="width:0;height:0;position:absolute;">
    <!-- ref: https://fvsch.com/svg-gradient-fill -->
    <linearGradient id='bslib---icon-gradient' x1='0' y1='0' x2='1.6' y2='2.4'>
      <stop offset='0%' stop-color='var(--bslib-icon-gradient-0, #007bc2)' />
      <stop offset='14.29%' stop-color='var(--bslib-icon-gradient-1, #0770c9)' />
      <stop offset='28.57%' stop-color='var(--bslib-icon-gradient-2, #0d63da)' />
      <stop offset='42.86%' stop-color='var(--bslib-icon-gradient-3, #2b4af9)' />
      <stop offset='57.14%' stop-color='var(--bslib-icon-gradient-4, #5e29f7)' />
      <stop offset='71.43%' stop-color='var(--bslib-icon-gradient-5, #7217d7)' />
      <stop offset='100%' stop-color='var(--bslib-icon-gradient-6, #74149c)' />
    </linearGradient>
  </svg>`,document.body.appendChild(r.children[0])}document.readyState==="complete"?G():document.addEventListener("DOMContentLoaded",G)});Z();})();
//# sourceMappingURL=components.min.js.map
```
