## Supplementary material for "Identification of QTL-by-Environment Interaction by Controlling Polygenic Background Effect": components.min.js.map

```
{
  "version": 3,
  "sources": ["../../../srcts/src/components/_utils.ts", "../../../srcts/src/components/accordion.ts", "../../../srcts/src/components/_shinyResizeObserver.ts", "../../../srcts/src/components/_shinyRemovedObserver.ts", "../../../srcts/src/components/card.ts", "../../../srcts/src/components/sidebar.ts", "../../../srcts/src/components/taskButton.ts", "../../../srcts/src/components/_shinyAddCustomMessageHandlers.ts", "../../../srcts/src/components/index.ts"],
  "sourcesContent": ["import type { HtmlDep } from \"rstudio-shiny/srcts/types/src/shiny/render\";\n\nimport type { InputBinding as InputBindingType } from \"rstudio-shiny/srcts/types/src/bindings/input\";\n\nimport type { ShinyClass } from \"rstudio-shiny/srcts/types/src\";\n\n// eslint-disable-next-line @typescript-eslint/naming-convention\nconst Shiny: ShinyClass | undefined = window.Shiny;\n\n// Exclude undefined from T\ntype NotUndefined<T> = T extends undefined ? never : T;\n\n// eslint-disable-next-line @typescript-eslint/naming-convention\nconst InputBinding = (\n  Shiny ? Shiny.InputBinding : class {}\n) as typeof InputBindingType;\n\nfunction registerBinding(\n  inputBindingClass: new () => InputBindingType,\n  name: string\n): void {\n  if (Shiny) {\n    Shiny.inputBindings.register(new inputBindingClass(), \"bslib.\" + name);\n  }\n}\n\nfunction registerBslibGlobal(name: string, value: object): void {\n  (window as any).bslib = (window as any).bslib || {};\n  if (!(window as any).bslib[name]) {\n    (window as any).bslib[name] = value;\n  } else {\n    console.error(\n      `[bslib] Global window.bslib.${name} was already defined, using previous definition.`\n    );\n  }\n}\n\n// Return true if the key exists on the object and the value is not undefined.\n//\n// This method is mainly used in input bindings' `receiveMessage` method.\n// Since we know that the values are sent by Shiny via `{jsonlite}`,\n// then we know that there are no `undefined` values. `null` is possible, but not `undefined`.\nfunction hasDefinedProperty<\n  Prop extends keyof X,\n  X extends { [key: string]: any }\n>(\n  obj: X,\n  prop: Prop\n): obj is X & { [key in NonNullable<Prop>]: NotUndefined<X[key]> } {\n  return (\n    Object.prototype.hasOwnProperty.call(obj, prop) && obj[prop] !== undefined\n  );\n}\n\n// TODO: Shiny should trigger resize events when the output\n// https://github.com/rstudio/shiny/pull/3682\nfunction doWindowResizeOnElementResize(el: HTMLElement): void {\n  if ($(el).data(\"window-resize-observer\")) {\n    return;\n  }\n  const resizeEvent = new Event(\"resize\");\n  const ro = new ResizeObserver(() => {\n    window.dispatchEvent(resizeEvent);\n  });\n  ro.observe(el);\n  $(el).data(\"window-resize-observer\", ro);\n}\n\nfunction getAllFocusableChildren(el: HTMLElement): HTMLElement[] {\n  // Cross-referenced with https://allyjs.io/data-tables/focusable.html\n  const base = [\n    \"a[href]\",\n    \"area[href]\",\n    \"button\",\n    \"details summary\",\n    \"input\",\n    \"iframe\",\n    \"select\",\n    \"textarea\",\n    '[contentEditable=\"\"]',\n    '[contentEditable=\"true\"]',\n    '[contentEditable=\"TRUE\"]',\n    \"[tabindex]\",\n  ];\n  const modifiers = [':not([tabindex=\"-1\"])', \":not([disabled])\"];\n  const selectors = base.map((b) => b + modifiers.join(\"\"));\n  const focusable = el.querySelectorAll(selectors.join(\", \"));\n  return Array.from(focusable) as HTMLElement[];\n}\n\nasync function shinyRenderContent(\n  ...args: Parameters<ShinyClass[\"renderContentAsync\"]>\n): Promise<void> {\n  if (!Shiny) {\n    throw new Error(\"This function must be called in a Shiny app.\");\n  }\n  if (Shiny.renderContentAsync) {\n    return await Shiny.renderContentAsync.apply(null, args);\n  } else {\n    return await Shiny.renderContent.apply(null, args);\n  }\n}\n\nexport {\n  InputBinding,\n  registerBinding,\n  registerBslibGlobal,\n  hasDefinedProperty,\n  doWindowResizeOnElementResize,\n  getAllFocusableChildren,\n  shinyRenderContent,\n  Shiny,\n};\nexport type { HtmlDep };\n", "import type { HtmlDep } from \"./_utils\";\nimport {\n  InputBinding,\n  registerBinding,\n  hasDefinedProperty,\n  shinyRenderContent,\n} from \"./_utils\";\n\ntype AccordionItem = {\n  item: HTMLElement;\n  value: string;\n  isOpen: () => boolean;\n  show: () => void;\n  hide: () => void;\n};\n\ntype HTMLContent = {\n  html: string;\n  deps?: HtmlDep[];\n};\n\ntype SetMessage = {\n  method: \"set\";\n  values: string[];\n};\n\ntype OpenMessage = {\n  method: \"open\";\n  values: string[] | true;\n};\n\ntype CloseMessage = {\n  method: \"close\";\n  values: string[] | true;\n};\n\ntype InsertMessage = {\n  method: \"insert\";\n  panel: HTMLContent;\n  target: string;\n  position: \"after\" | \"before\";\n};\n\ntype RemoveMessage = {\n  method: \"remove\";\n  target: string[];\n};\n\ntype UpdateMessage = {\n  method: \"update\";\n  target: string;\n  value: string;\n  body: HTMLContent;\n  title: HTMLContent;\n  icon: HTMLContent;\n};\n\ntype MessageData =\n  | CloseMessage\n  | InsertMessage\n  | OpenMessage\n  | RemoveMessage\n  | SetMessage\n  | UpdateMessage;\n\nclass AccordionInputBinding extends InputBinding {\n  find(scope: HTMLElement) {\n    return $(scope).find(\".accordion.bslib-accordion-input\");\n  }\n\n  getValue(el: HTMLElement): string[] | null {\n    const items = this._getItemInfo(el);\n    const selected = items.filter((x) => x.isOpen()).map((x) => x.value);\n    return selected.length === 0 ? null : selected;\n  }\n\n  subscribe(el: HTMLElement, callback: (x: boolean) => void) {\n    $(el).on(\n      \"shown.bs.collapse.accordionInputBinding hidden.bs.collapse.accordionInputBinding\",\n      // eslint-disable-next-line @typescript-eslint/no-unused-vars\n      function (event) {\n        callback(true);\n      }\n    );\n  }\n\n  unsubscribe(el: HTMLElement) {\n    $(el).off(\".accordionInputBinding\");\n  }\n\n  async receiveMessage(el: HTMLElement, data: MessageData) {\n    const method = data.method;\n    if (method === \"set\") {\n      this._setItems(el, data);\n    } else if (method === \"open\") {\n      this._openItems(el, data);\n    } else if (method === \"close\") {\n      this._closeItems(el, data);\n    } else if (method === \"remove\") {\n      this._removeItem(el, data);\n    } else if (method === \"insert\") {\n      await this._insertItem(el, data);\n    } else if (method === \"update\") {\n      await this._updateItem(el, data);\n    } else {\n      throw new Error(`Method not yet implemented: ${method}`);\n    }\n  }\n\n  protected _setItems(el: HTMLElement, data: SetMessage) {\n    const items = this._getItemInfo(el);\n    const vals = this._getValues(el, items, data.values);\n    items.forEach((x) => {\n      vals.indexOf(x.value) > -1 ? x.show() : x.hide();\n    });\n  }\n\n  protected _openItems(el: HTMLElement, data: OpenMessage) {\n    const items = this._getItemInfo(el);\n    const vals = this._getValues(el, items, data.values);\n    items.forEach((x) => {\n      if (vals.indexOf(x.value) > -1) x.show();\n    });\n  }\n\n  protected _closeItems(el: HTMLElement, data: CloseMessage) {\n    const items = this._getItemInfo(el);\n    const vals = this._getValues(el, items, data.values);\n    items.forEach((x) => {\n      if (vals.indexOf(x.value) > -1) x.hide();\n    });\n  }\n\n  protected async _insertItem(el: HTMLElement, data: InsertMessage) {\n    let targetItem = this._findItem(el, data.target);\n\n    // If no target was specified, or the target was not found, then default\n    // to the first or last item, depending on the position\n    if (!targetItem) {\n      targetItem = (\n        data.position === \"before\" ? el.firstElementChild : el.lastElementChild\n      ) as HTMLElement;\n    }\n\n    const panel = data.panel;\n\n    // If there is still no targetItem, then there are no items in the accordion\n    if (targetItem) {\n      await shinyRenderContent(\n        targetItem,\n        panel,\n        data.position === \"before\" ? \"beforeBegin\" : \"afterEnd\"\n      );\n    } else {\n      await shinyRenderContent(el, panel);\n    }\n\n    // Need to add a reference to the parent id that makes autoclose to work\n    if (this._isAutoClosing(el)) {\n      const val = $(panel.html).attr(\"data-value\");\n      $(el)\n        .find(`[data-value=\"${val}\"] .accordion-collapse`)\n        .attr(\"data-bs-parent\", \"#\" + el.id);\n    }\n  }\n\n  protected _removeItem(el: HTMLElement, data: RemoveMessage) {\n    const targetItems = this._getItemInfo(el).filter(\n      (x) => data.target.indexOf(x.value) > -1\n    );\n\n    const unbindAll = window.Shiny?.unbindAll;\n\n    targetItems.forEach((x) => {\n      if (unbindAll) unbindAll(x.item);\n      x.item.remove();\n    });\n  }\n\n  protected async _updateItem(el: HTMLElement, data: UpdateMessage) {\n    const target = this._findItem(el, data.target);\n\n    if (!target) {\n      throw new Error(\n        `Unable to find an accordion_panel() with a value of ${data.target}`\n      );\n    }\n\n    if (hasDefinedProperty(data, \"value\")) {\n      target.dataset.value = data.value;\n    }\n\n    if (hasDefinedProperty(data, \"body\")) {\n      const body = target.querySelector(\".accordion-body\") as HTMLElement; // always exists\n      await shinyRenderContent(body, data.body);\n    }\n\n    const header = target.querySelector(\".accordion-header\") as HTMLElement; // always exists\n\n    if (hasDefinedProperty(data, \"title\")) {\n      const title = header.querySelector(\".accordion-title\") as HTMLElement; // always exists\n      await shinyRenderContent(title, data.title);\n    }\n\n    if (hasDefinedProperty(data, \"icon\")) {\n      const icon = header.querySelector(\n        \".accordion-button > .accordion-icon\"\n      ) as HTMLElement; // always exists\n      await shinyRenderContent(icon, data.icon);\n    }\n  }\n\n  protected _getItemInfo(el: HTMLElement): AccordionItem[] {\n    const items = Array.from(\n      el.querySelectorAll(\":scope > .accordion-item\")\n    ) as HTMLElement[];\n    return items.map((x) => this._getSingleItemInfo(x));\n  }\n\n  protected _getSingleItemInfo(x: HTMLElement): AccordionItem {\n    const collapse = x.querySelector(\".accordion-collapse\") as HTMLElement;\n    const isOpen = () => $(collapse).hasClass(\"show\");\n    return {\n      item: x,\n      value: x.dataset.value as string,\n      isOpen: isOpen,\n      show: () => {\n        if (!isOpen()) $(collapse).collapse(\"show\");\n      },\n      hide: () => {\n        if (isOpen()) $(collapse).collapse(\"hide\");\n      },\n    };\n  }\n\n  protected _getValues(\n    el: HTMLElement,\n    items: AccordionItem[],\n    values: string[] | true\n  ): string[] {\n    let vals = values !== true ? values : items.map((x) => x.value);\n    const autoclose = this._isAutoClosing(el);\n    if (autoclose) {\n      vals = vals.slice(vals.length - 1, vals.length);\n    }\n    return vals;\n  }\n\n  protected _findItem(el: HTMLElement, value: string): HTMLElement | null {\n    return el.querySelector(`[data-value=\"${value}\"]`);\n  }\n\n  protected _isAutoClosing(el: HTMLElement): boolean {\n    return el.classList.contains(\"autoclose\");\n  }\n}\n\nregisterBinding(AccordionInputBinding, \"accordion\");\n", "/**\n * A resize observer that ensures Shiny outputs resize during or just after\n * their parent container size changes. Useful, in particular, for sidebar\n * transitions or for full-screen card transitions.\n *\n * @class ShinyResizeObserver\n * @typedef {ShinyResizeObserver}\n */\nclass ShinyResizeObserver {\n  /**\n   * The actual ResizeObserver instance.\n   * @private\n   * @type {ResizeObserver}\n   */\n  private resizeObserver: ResizeObserver;\n  /**\n   * An array of elements that are currently being watched by the Resize\n   * Observer.\n   *\n   * @details\n   * We don't currently have lifecycle hooks that allow us to unobserve elements\n   * when they are removed from the DOM. As a result, we need to manually check\n   * that the elements we're watching still exist in the DOM. This array keeps\n   * track of the elements we're watching so that we can check them later.\n   * @private\n   * @type {HTMLElement[]}\n   */\n  private resizeObserverEntries: HTMLElement[];\n\n  /**\n   * Watch containers for size changes and ensure that Shiny outputs and\n   * htmlwidgets within resize appropriately.\n   *\n   * @details\n   * The ShinyResizeObserver is used to watch the containers, such as Sidebars\n   * and Cards for size changes, in particular when the sidebar state is toggled\n   * or the card body is expanded full screen. It performs two primary tasks:\n   *\n   * 1. Dispatches a `resize` event on the window object. This is necessary to\n   *    ensure that Shiny outputs resize appropriately. In general, the window\n   *    resizing is throttled and the output update occurs when the transition\n   *    is complete.\n   * 2. If an output with a resize method on the output binding is detected, we\n   *    directly call the `.onResize()` method of the binding. This ensures that\n   *    htmlwidgets transition smoothly. In static mode, htmlwidgets does this\n   *    already.\n   *\n   * @note\n   * This resize observer also handles race conditions in some complex\n   * fill-based layouts with multiple outputs (e.g., plotly), where shiny\n   * initializes with the correct sizing, but in-between the 1st and last\n   * renderValue(), the size of the output containers can change, meaning every\n   * output but the 1st gets initialized with the wrong size during their\n   * renderValue(). Then, after the render phase, shiny won't know to trigger a\n   * resize since all the widgets will return to their original size (and thus,\n   * Shiny thinks there isn't any resizing to do). The resize observer works\n   * around this by ensuring that the output is resized whenever its container\n   * size changes.\n   * @constructor\n   */\n  constructor() {\n    this.resizeObserverEntries = [];\n    this.resizeObserver = new ResizeObserver((entries) => {\n      const resizeEvent = new Event(\"resize\");\n      window.dispatchEvent(resizeEvent);\n\n      // the rest of this callback is only relevant in Shiny apps\n      if (!window.Shiny) return;\n\n      const resized = [] as HTMLElement[];\n\n      for (const entry of entries) {\n        if (!(entry.target instanceof HTMLElement)) continue;\n        if (!entry.target.querySelector(\".shiny-bound-output\")) continue;\n\n        entry.target\n          .querySelectorAll<HTMLElement>(\".shiny-bound-output\")\n          .forEach((el) => {\n            if (resized.includes(el)) return;\n\n            const { binding, onResize } = $(el).data(\"shinyOutputBinding\");\n            if (!binding || !binding.resize) return;\n\n            // if this output is owned by another observer, skip it\n            const owner = (el as any).shinyResizeObserver;\n            if (owner && owner !== this) return;\n            // mark this output as owned by this shinyResizeObserver instance\n            if (!owner) (el as any).shinyResizeObserver = this;\n\n            // trigger immediate resizing of outputs with a resize method\n            onResize(el);\n            // only once per output and resize event\n            resized.push(el);\n\n            // set plot images to 100% width temporarily during the transition\n            if (!el.classList.contains(\"shiny-plot-output\")) return;\n            const img = el.querySelector<HTMLImageElement>(\n              'img:not([width=\"100%\"])'\n            );\n            if (img) img.setAttribute(\"width\", \"100%\");\n          });\n      }\n    });\n  }\n\n  /**\n   * Observe an element for size changes.\n   * @param {HTMLElement} el - The element to observe.\n   */\n  observe(el: HTMLElement): void {\n    this.resizeObserver.observe(el);\n    this.resizeObserverEntries.push(el);\n  }\n\n  /**\n   * Stop observing an element for size changes.\n   * @param {HTMLElement} el - The element to stop observing.\n   */\n  unobserve(el: HTMLElement): void {\n    const idxEl = this.resizeObserverEntries.indexOf(el);\n    if (idxEl < 0) return;\n\n    this.resizeObserver.unobserve(el);\n    this.resizeObserverEntries.splice(idxEl, 1);\n  }\n\n  /**\n   * This method checks that we're not continuing to watch elements that no\n   * longer exist in the DOM. If any are found, we stop observing them and\n   * remove them from our array of observed elements.\n   *\n   * @private\n   * @static\n   */\n  flush(): void {\n    this.resizeObserverEntries.forEach((el) => {\n      if (!document.body.contains(el)) this.unobserve(el);\n    });\n  }\n}\n\nexport { ShinyResizeObserver };\n", "type Callback<T> = (el: T) => void;\n\n/**\n * Watch for the removal of specific elements from regions of the page.\n */\nexport class ShinyRemovedObserver {\n  private observer: MutationObserver;\n  private watching: Set<HTMLElement>;\n\n  /**\n   * Creates a new instance of the `ShinyRemovedObserver` class to watch for the\n   * removal of specific elements from part of the DOM.\n   *\n   * @param selector A CSS selector to identify elements to watch for removal.\n   * @param callback The function to be called on a matching element when it\n   * is removed.\n   */\n  constructor(selector: string, callback: Callback<HTMLElement>) {\n    this.watching = new Set<HTMLElement>();\n    this.observer = new MutationObserver((mutations) => {\n      const found = new Set<HTMLElement>();\n      for (const { type, removedNodes } of mutations) {\n        if (type !== \"childList\") continue;\n        if (removedNodes.length === 0) continue;\n\n        for (const node of removedNodes) {\n          if (!(node instanceof HTMLElement)) continue;\n          if (node.matches(selector)) {\n            found.add(node);\n          }\n          if (node.querySelector(selector)) {\n            node\n              .querySelectorAll<HTMLElement>(selector)\n              .forEach((el) => found.add(el));\n          }\n        }\n      }\n      if (found.size === 0) return;\n      for (const el of found) {\n        try {\n          callback(el);\n        } catch (e) {\n          console.error(e);\n        }\n      }\n    });\n  }\n\n  /**\n   * Starts observing the specified element for removal of its children. If the\n   * element is already being observed, no change is made to the mutation\n   * observer.\n   * @param el The element to observe.\n   */\n  observe(el: HTMLElement): void {\n    const changed = this._flush();\n    if (this.watching.has(el)) {\n      if (!changed) return;\n    } else {\n      this.watching.add(el);\n    }\n\n    if (changed) {\n      this._restartObserver();\n    } else {\n      this.observer.observe(el, { childList: true, subtree: true });\n    }\n  }\n\n  /**\n   * Stops observing the specified element for removal.\n   * @param el The element to unobserve.\n   */\n  unobserve(el: HTMLElement): void {\n    if (!this.watching.has(el)) return;\n    // MutationObserver doesn't have an \"unobserve\" method, so we have to\n    // disconnect and re-observe all elements that are still being watched.\n    this.watching.delete(el);\n    this._flush();\n    this._restartObserver();\n  }\n\n  /**\n   * Restarts the mutation observer, observing all elements in the `watching`\n   * and implicitly unobserving any elements that are no longer in the\n   * watchlist.\n   * @private\n   */\n  private _restartObserver(): void {\n    this.observer.disconnect();\n    for (const el of this.watching) {\n      this.observer.observe(el, { childList: true, subtree: true });\n    }\n  }\n\n  /**\n   * Flushes the set of watched elements, removing any elements that are no\n   * longer in the DOM, but it does not modify the mutation observer.\n   * @private\n   * @returns A boolean indicating whether the watched elements have changed.\n   */\n  private _flush(): boolean {\n    let watchedChanged = false;\n    const watched = Array.from(this.watching);\n    for (const el of watched) {\n      if (document.body.contains(el)) continue;\n      this.watching.delete(el);\n      watchedChanged = true;\n    }\n    return watchedChanged;\n  }\n}\n", "import { getAllFocusableChildren, registerBslibGlobal, Shiny } from \"./_utils\";\nimport { ShinyResizeObserver } from \"./_shinyResizeObserver\";\nimport { ShinyRemovedObserver } from \"./_shinyRemovedObserver\";\n\n/**\n * The overlay element that is placed behind the card when expanded full screen.\n *\n * @interface CardFullScreenOverlay\n * @typedef {CardFullScreenOverlay}\n */\ninterface CardFullScreenOverlay {\n  /**\n   * The full screen overlay container.\n   * @type {HTMLDivElement}\n   */\n  container: HTMLDivElement;\n  /**\n   * The anchor element used to close the full screen overlay.\n   * @type {HTMLAnchorElement}\n   */\n  anchor: HTMLAnchorElement;\n}\n\n/**\n * The bslib card component class.\n *\n * @class Card\n * @typedef {Card}\n */\nclass Card {\n  /**\n   * The card container element.\n   * @private\n   * @type {HTMLElement}\n   */\n  private card: HTMLElement;\n  /**\n   * The card's full screen overlay element. We create this element once and add\n   * and remove it from the DOM as needed (this simplifies focus management\n   * while in full screen mode).\n   * @private\n   * @type {CardFullScreenOverlay}\n   */\n  private overlay: CardFullScreenOverlay;\n\n  /**\n   * Key bslib-specific classes and attributes used by the card component.\n   * @private\n   * @static\n   */\n  private static attr = {\n    // eslint-disable-next-line @typescript-eslint/naming-convention\n    ATTR_INIT: \"data-bslib-card-init\",\n    // eslint-disable-next-line @typescript-eslint/naming-convention\n    CLASS_CARD: \"bslib-card\",\n    // eslint-disable-next-line @typescript-eslint/naming-convention\n    ATTR_FULL_SCREEN: \"data-full-screen\",\n    // eslint-disable-next-line @typescript-eslint/naming-convention\n    CLASS_HAS_FULL_SCREEN: \"bslib-has-full-screen\",\n    // eslint-disable-next-line @typescript-eslint/naming-convention\n    CLASS_FULL_SCREEN_ENTER: \"bslib-full-screen-enter\",\n    // eslint-disable-next-line @typescript-eslint/naming-convention\n    CLASS_FULL_SCREEN_EXIT: \"bslib-full-screen-exit\",\n    // eslint-disable-next-line @typescript-eslint/naming-convention\n    ID_FULL_SCREEN_OVERLAY: \"bslib-full-screen-overlay\",\n    // eslint-disable-next-line @typescript-eslint/naming-convention\n    CLASS_SHINY_INPUT: \"bslib-card-input\",\n  };\n\n  /**\n   * A Shiny-specific resize observer that ensures Shiny outputs in within the\n   * card resize appropriately.\n   * @private\n   * @type {ShinyResizeObserver}\n   * @static\n   */\n  private static shinyResizeObserver = new ShinyResizeObserver();\n\n  /**\n   * Watch card parent containers for removal and exit full screen mode if a\n   * full screen card is removed from the DOM.\n   *\n   * @private\n   * @type {ShinyRemovedObserver}\n   * @static\n   */\n  private static cardRemovedObserver = new ShinyRemovedObserver(\n    `.${Card.attr.CLASS_CARD}`,\n    (el) => {\n      const card = Card.getInstance(el);\n      if (!card) return;\n      if (card.card.getAttribute(Card.attr.ATTR_FULL_SCREEN) === \"true\") {\n        card.exitFullScreen();\n      }\n    }\n  );\n\n  /**\n   * Creates an instance of a bslib Card component.\n   *\n   * @constructor\n   * @param {HTMLElement} card\n   */\n  constructor(card: HTMLElement) {\n    // remove initialization attribute and script\n    card.removeAttribute(Card.attr.ATTR_INIT);\n    card\n      .querySelector<HTMLScriptElement>(`script[${Card.attr.ATTR_INIT}]`)\n      ?.remove();\n\n    this.card = card;\n    Card.instanceMap.set(card, this);\n\n    // Let Shiny know to trigger resize when the card size changes\n    // TODO: shiny could/should do this itself (rstudio/shiny#3682)\n    Card.shinyResizeObserver.observe(this.card);\n    Card.cardRemovedObserver.observe(document.body);\n\n    this._addEventListeners();\n    this.overlay = this._createOverlay();\n    this._setShinyInput();\n\n    // bind event handler methods to this card instance\n    this._exitFullScreenOnEscape = this._exitFullScreenOnEscape.bind(this);\n    this._trapFocusExit = this._trapFocusExit.bind(this);\n  }\n\n  /**\n   * Enter the card's full screen mode, either programmatically or via an event\n   * handler. Full screen mode is activated by adding a class to the card that\n   * positions it absolutely and expands it to fill the viewport. In addition,\n   * we add a full screen overlay element behind the card and we trap focus in\n   * the expanded card while in full screen mode.\n   *\n   * @param {?Event} [event]\n   */\n  enterFullScreen(event?: Event): void {\n    if (event) event.preventDefault();\n\n    // Update close anchor to control current expanded card\n    if (this.card.id) {\n      this.overlay.anchor.setAttribute(\"aria-controls\", this.card.id);\n    }\n\n    document.addEventListener(\"keydown\", this._exitFullScreenOnEscape, false);\n\n    // trap focus in the fullscreen container, listening for Tab key on the\n    // capture phase so we have the best chance of preventing other handlers\n    document.addEventListener(\"keydown\", this._trapFocusExit, true);\n\n    this.card.setAttribute(Card.attr.ATTR_FULL_SCREEN, \"true\");\n    document.body.classList.add(Card.attr.CLASS_HAS_FULL_SCREEN);\n    this.card.insertAdjacentElement(\"beforebegin\", this.overlay.container);\n\n    // Set initial focus on the card, if not already\n    if (\n      !this.card.contains(document.activeElement) ||\n      document.activeElement?.classList.contains(\n        Card.attr.CLASS_FULL_SCREEN_ENTER\n      )\n    ) {\n      this.card.setAttribute(\"tabindex\", \"-1\");\n      this.card.focus();\n    }\n\n    this._emitFullScreenEvent(true);\n    this._setShinyInput();\n  }\n\n  /**\n   * Exit full screen mode. This removes the full screen overlay element,\n   * removes the full screen class from the card, and removes the keyboard event\n   * listeners that were added when entering full screen mode.\n   */\n  exitFullScreen(): void {\n    document.removeEventListener(\n      \"keydown\",\n      this._exitFullScreenOnEscape,\n      false\n    );\n    document.removeEventListener(\"keydown\", this._trapFocusExit, true);\n\n    // Remove overlay and remove full screen classes from card\n    this.overlay.container.remove();\n    this.card.setAttribute(Card.attr.ATTR_FULL_SCREEN, \"false\");\n    this.card.removeAttribute(\"tabindex\");\n    document.body.classList.remove(Card.attr.CLASS_HAS_FULL_SCREEN);\n\n    this._emitFullScreenEvent(false);\n    this._setShinyInput();\n  }\n\n  private _setShinyInput(): void {\n    if (!this.card.classList.contains(Card.attr.CLASS_SHINY_INPUT)) return;\n    if (!Shiny) return;\n    if (!Shiny.setInputValue) {\n      // Shiny isn't ready yet, so we'll try to set the input value again later,\n      // (but it might not be ready then either, so we'll keep trying).\n      setTimeout(() => this._setShinyInput(), 0);\n      return;\n    }\n    const fsAttr = this.card.getAttribute(Card.attr.ATTR_FULL_SCREEN);\n    Shiny.setInputValue(this.card.id + \"_full_screen\", fsAttr === \"true\");\n  }\n\n  /**\n   * Emits a custom event to communicate the card's full screen state change.\n   * @private\n   * @param {boolean} fullScreen\n   */\n  private _emitFullScreenEvent(fullScreen: boolean): void {\n    const event = new CustomEvent(\"bslib.card\", {\n      bubbles: true,\n      detail: { fullScreen },\n    });\n    this.card.dispatchEvent(event);\n  }\n\n  /**\n   * Adds general card-specific event listeners.\n   * @private\n   */\n  private _addEventListeners(): void {\n    const btnFullScreen = this.card.querySelector(\n      `:scope > * > .${Card.attr.CLASS_FULL_SCREEN_ENTER}`\n    );\n    if (!btnFullScreen) return;\n    btnFullScreen.addEventListener(\"click\", (ev) => this.enterFullScreen(ev));\n  }\n\n  /**\n   * An event handler to exit full screen mode when the Escape key is pressed.\n   * @private\n   * @param {KeyboardEvent} event\n   */\n  private _exitFullScreenOnEscape(event: KeyboardEvent): void {\n    if (!(event.target instanceof HTMLElement)) return;\n    // If the user is in the middle of a select input choice, don't exit\n    const selOpenSelectInput = [\"select[open]\", \"input[aria-expanded='true']\"];\n    if (event.target.matches(selOpenSelectInput.join(\", \"))) return;\n\n    if (event.key === \"Escape\") {\n      this.exitFullScreen();\n    }\n  }\n\n  /**\n   * An event handler to trap focus within the card when in full screen mode.\n   *\n   * @description\n   * This keyboard event handler ensures that tab focus stays within the card\n   * when in full screen mode. When the card is first expanded,\n   * we move focus to the card element itself. If focus somehow leaves the card,\n   * we returns focus to the card container.\n   *\n   * Within the card, we handle only tabbing from the close anchor or the last\n   * focusable element and only when tab focus would have otherwise left the\n   * card. In those cases, we cycle focus to the last focusable element or back\n   * to the anchor. If the card doesn't have any focusable elements, we move\n   * focus to the close anchor.\n   *\n   * @note\n   * Because the card contents may change, we check for focusable elements\n   * every time the handler is called.\n   *\n   * @private\n   * @param {KeyboardEvent} event\n   */\n  private _trapFocusExit(event: KeyboardEvent): void {\n    if (!(event instanceof KeyboardEvent)) return;\n    if (event.key !== \"Tab\") return;\n\n    const isFocusedContainer = event.target === this.card;\n    const isFocusedAnchor = event.target === this.overlay.anchor;\n    const isFocusedWithin = this.card.contains(event.target as Node);\n\n    const stopEvent = () => {\n      event.preventDefault();\n      event.stopImmediatePropagation();\n    };\n\n    if (!(isFocusedWithin || isFocusedContainer || isFocusedAnchor)) {\n      // If focus is outside the card, return to the card\n      stopEvent();\n      this.card.focus();\n      return;\n    }\n\n    // Check focusables every time because the card contents may have changed\n    // but exclude the full screen enter button from this list of elements\n    const focusableElements = getAllFocusableChildren(this.card).filter(\n      (el) => !el.classList.contains(Card.attr.CLASS_FULL_SCREEN_ENTER)\n    );\n    const hasFocusableElements = focusableElements.length > 0;\n\n    // We need to handle five cases:\n    // 1. The card has no focusable elements --> focus the anchor\n    // 2. Focus is on the card container (do nothing, natural tab order)\n    // 3. Focus is on the anchor and the user pressed Tab + Shift (backwards)\n    //    -> Move to the last focusable element (end of card)\n    // 4. Focus is on the last focusable element and the user pressed Tab\n    //    (forwards) -> Move to the anchor (top of card)\n    // 5. otherwise we don't interfere\n\n    if (!hasFocusableElements) {\n      // case 1\n      stopEvent();\n      this.overlay.anchor.focus();\n      return;\n    }\n\n    // case 2\n    if (isFocusedContainer) return;\n\n    const lastFocusable = focusableElements[focusableElements.length - 1];\n    const isFocusedLast = event.target === lastFocusable;\n\n    if (isFocusedAnchor && event.shiftKey) {\n      stopEvent();\n      lastFocusable.focus();\n      return;\n    }\n\n    if (isFocusedLast && !event.shiftKey) {\n      stopEvent();\n      this.overlay.anchor.focus();\n      return;\n    }\n  }\n\n  /**\n   * Creates the full screen overlay.\n   * @private\n   * @returns {CardFullScreenOverlay}\n   */\n  private _createOverlay(): CardFullScreenOverlay {\n    const container = document.createElement(\"div\");\n    container.id = Card.attr.ID_FULL_SCREEN_OVERLAY;\n    container.onclick = this.exitFullScreen.bind(this);\n\n    const anchor = this._createOverlayCloseAnchor();\n    container.appendChild(anchor);\n\n    return { container, anchor };\n  }\n\n  /**\n   * Creates the anchor element used to exit the full screen mode.\n   * @private\n   * @returns {CardFullScreenOverlay[\"anchor\"]}\n   */\n  private _createOverlayCloseAnchor(): CardFullScreenOverlay[\"anchor\"] {\n    const anchor = document.createElement(\"a\");\n    anchor.classList.add(Card.attr.CLASS_FULL_SCREEN_EXIT);\n    anchor.tabIndex = 0;\n    anchor.setAttribute(\"aria-expanded\", \"true\");\n    anchor.setAttribute(\"aria-label\", \"Close card\");\n    anchor.setAttribute(\"role\", \"button\");\n    anchor.onclick = (ev) => {\n      this.exitFullScreen();\n      ev.stopPropagation();\n    };\n    anchor.onkeydown = (ev) => {\n      if (ev.key === \"Enter\" || ev.key === \" \") {\n        this.exitFullScreen();\n      }\n    };\n    anchor.innerHTML = this._overlayCloseHtml();\n\n    return anchor;\n  }\n\n  /**\n   * Returns the HTML for the close icon.\n   * @private\n   * @returns {string}\n   */\n  private _overlayCloseHtml(): string {\n    return (\n      \"Close \" +\n      \"<svg width='20' height='20' fill='currentColor' class='bi bi-x-lg' \" +\n      \"viewBox='0 0 16 16'>\" +\n      \"<path d='M2.146 2.854a.5.5 0 1 1 .708-.708L8 7.293l5.146-5.147a.5.5 \" +\n      \"0 0 1 .708.708L8.707 8l5.147 5.146a.5.5 0 0 1-.708.708L8 8.707l-5.146 \" +\n      \"5.147a.5.5 0 0 1-.708-.708L7.293 8 2.146 2.854Z'/></svg>\"\n    );\n  }\n\n  /**\n   * The registry of card instances and their associated DOM elements.\n   * @private\n   * @static\n   * @type {WeakMap<HTMLElement, Card>}\n   */\n  private static instanceMap: WeakMap<HTMLElement, Card> = new WeakMap();\n\n  /**\n   * Returns the card instance associated with the given element, if any.\n   * @public\n   * @static\n   * @param {HTMLElement} el\n   * @returns {(Card | undefined)}\n   */\n  public static getInstance(el: HTMLElement): Card | undefined {\n    return Card.instanceMap.get(el);\n  }\n\n  /**\n   * If cards are initialized before the DOM is ready, we re-schedule the\n   * initialization to occur on DOMContentLoaded.\n   * @private\n   * @static\n   * @type {boolean}\n   */\n  private static onReadyScheduled = false;\n\n  /**\n   * Initializes all cards that require initialization on the page, or schedules\n   * initialization if the DOM is not yet ready.\n   * @public\n   * @static\n   * @param {boolean} [flushResizeObserver=true]\n   */\n  public static initializeAllCards(flushResizeObserver = true): void {\n    if (document.readyState === \"loading\") {\n      if (!Card.onReadyScheduled) {\n        Card.onReadyScheduled = true;\n        document.addEventListener(\"DOMContentLoaded\", () => {\n          Card.initializeAllCards(false);\n        });\n      }\n      return;\n    }\n\n    if (flushResizeObserver) {\n      // Trigger a recheck of observed cards to unobserve non-existent cards\n      Card.shinyResizeObserver.flush();\n    }\n\n    const initSelector = `.${Card.attr.CLASS_CARD}[${Card.attr.ATTR_INIT}]`;\n    if (!document.querySelector(initSelector)) {\n      // no cards to initialize\n      return;\n    }\n\n    const cards = document.querySelectorAll(initSelector);\n    cards.forEach((card) => new Card(card as HTMLElement));\n  }\n}\n\n// attach Sidebar class to window for global usage\nregisterBslibGlobal(\"Card\", Card);\n\nexport { Card };\n", "import { InputBinding, registerBinding, registerBslibGlobal } from \"./_utils\";\nimport { ShinyResizeObserver } from \"./_shinyResizeObserver\";\n\n/**\n * Methods for programmatically toggling the state of the sidebar. These methods\n * describe the desired state of the sidebar: `\"close\"` and `\"open\"` transition\n * the sidebar to the desired state, unless the sidebar is already in that\n * state. `\"toggle\"` transitions the sidebar to the state opposite of its\n * current state.\n * @typedef {SidebarToggleMethod}\n */\ntype SidebarToggleMethod = \"close\" | \"closed\" | \"open\" | \"toggle\";\n\n/**\n * Data received by the input binding's `receiveMessage` method.\n * @typedef {SidebarMessageData}\n */\ntype SidebarMessageData = {\n  method: SidebarToggleMethod;\n};\n\n/**\n * Represents the size of the sidebar window either: \"desktop\" or \"mobile\".\n */\ntype SidebarWindowSize = \"desktop\" | \"mobile\";\n\n/**\n * The DOM elements that make up the sidebar. `main`, `sidebar`, and `toggle`\n * are all direct children of `container` (in that order).\n * @interface SidebarComponents\n * @typedef {SidebarComponents}\n */\ninterface SidebarComponents {\n  /**\n   * The `layout_sidebar()` parent container, with class\n   * `Sidebar.classes.LAYOUT`.\n   * @type {HTMLElement}\n   */\n  container: HTMLElement;\n  /**\n   * The main content area of the sidebar layout.\n   * @type {HTMLElement}\n   */\n  main: HTMLElement;\n  /**\n   * The sidebar container of the sidebar layout.\n   * @type {HTMLElement}\n   */\n  sidebar: HTMLElement;\n  /**\n   * The toggle button that is used to toggle the sidebar state.\n   * @type {HTMLElement}\n   */\n  toggle: HTMLElement;\n}\n\n/**\n * The bslib sidebar component class. This class is only used for collapsible\n * sidebars.\n *\n * @class Sidebar\n * @typedef {Sidebar}\n */\nclass Sidebar {\n  /**\n   * The DOM elements that make up the sidebar, see `SidebarComponents`.\n   * @private\n   * @type {SidebarComponents}\n   */\n  private layout: SidebarComponents;\n\n  /**\n   * A Shiny-specific resize observer that ensures Shiny outputs in the main\n   * content areas of the sidebar resize appropriately.\n   * @private\n   * @type {ShinyResizeObserver}\n   * @static\n   */\n  private static shinyResizeObserver = new ShinyResizeObserver();\n\n  /**\n   * Creates an instance of a collapsible bslib Sidebar.\n   * @constructor\n   * @param {HTMLElement} container\n   */\n  constructor(container: HTMLElement) {\n    Sidebar.instanceMap.set(container, this);\n    this.layout = {\n      container,\n      main: container.querySelector(\":scope > .main\") as HTMLElement,\n      sidebar: container.querySelector(\":scope > .sidebar\") as HTMLElement,\n      toggle: container.querySelector(\n        \":scope > .collapse-toggle\"\n      ) as HTMLElement,\n    } as SidebarComponents;\n\n    const sideAccordion = this.layout.sidebar.querySelector(\n      \":scope > .sidebar-content > .accordion\"\n    );\n    if (sideAccordion) {\n      // Add `.has-accordion` class to `.sidebar-content` container\n      sideAccordion?.parentElement?.classList.add(\"has-accordion\");\n      sideAccordion.classList.add(\"accordion-flush\");\n    }\n\n    this._initSidebarCounters();\n    this._initSidebarState();\n\n    if (this._isCollapsible(\"desktop\") || this._isCollapsible(\"mobile\")) {\n      this._initEventListeners();\n    }\n\n    // Start watching the main content area for size changes to ensure Shiny\n    // outputs resize appropriately during sidebar transitions.\n    Sidebar.shinyResizeObserver.observe(this.layout.main);\n\n    container.removeAttribute(\"data-bslib-sidebar-init\");\n    const initScript = container.querySelector(\n      \":scope > script[data-bslib-sidebar-init]\"\n    );\n    if (initScript) {\n      container.removeChild(initScript);\n    }\n  }\n\n  /**\n   * Read the current state of the sidebar. Note that, when calling this method,\n   * the sidebar may be transitioning into the state returned by this method.\n   *\n   * @description\n   * The sidebar state works as follows, starting from the open state. When the\n   * sidebar is closed:\n   * 1. We add both the `COLLAPSE` and `TRANSITIONING` classes to the sidebar.\n   * 2. The sidebar collapse begins to animate. In general,  where it is\n   *    supported, we transition the `grid-template-columns` property of the\n   *    sidebar layout. We also rotate the collapse icon and we use this\n   *    rotation to determine when the transition is complete.\n   * 3. If another sidebar state toggle is requested while closing the sidebar,\n   *    we remove the `COLLAPSE` class and the animation immediately starts to\n   *    reverse.\n   * 4. When the `transition` is complete, we remove the `TRANSITIONING` class.\n   * @readonly\n   * @type {boolean}\n   */\n  get isClosed(): boolean {\n    return this.layout.container.classList.contains(Sidebar.classes.COLLAPSE);\n  }\n\n  /**\n   * Static classes related to the sidebar layout or state.\n   * @public\n   * @static\n   * @readonly\n   * @type {{ LAYOUT: string; COLLAPSE: string; TRANSITIONING: string; }}\n   */\n  public static readonly classes = {\n    // eslint-disable-next-line @typescript-eslint/naming-convention\n    LAYOUT: \"bslib-sidebar-layout\",\n    // eslint-disable-next-line @typescript-eslint/naming-convention\n    COLLAPSE: \"sidebar-collapsed\",\n    // eslint-disable-next-line @typescript-eslint/naming-convention\n    TRANSITIONING: \"transitioning\",\n  };\n\n  /**\n   * If sidebars are initialized before the DOM is ready, we re-schedule the\n   * initialization to occur on DOMContentLoaded.\n   * @private\n   * @static\n   * @type {boolean}\n   */\n  private static onReadyScheduled = false;\n  /**\n   * A map of initialized sidebars to their respective Sidebar instances.\n   * @private\n   * @static\n   * @type {WeakMap<HTMLElement, Sidebar>}\n   */\n  private static instanceMap: WeakMap<HTMLElement, Sidebar> = new WeakMap();\n\n  /**\n   * Given a sidebar container, return the Sidebar instance associated with it.\n   * @public\n   * @static\n   * @param {HTMLElement} el\n   * @returns {(Sidebar | undefined)}\n   */\n  public static getInstance(el: HTMLElement): Sidebar | undefined {\n    return Sidebar.instanceMap.get(el);\n  }\n\n  /**\n   * Determine whether the sidebar is collapsible at a given screen size.\n   * @private\n   * @param {SidebarWindowSize} [size=\"desktop\"]\n   * @returns {boolean}\n   */\n  private _isCollapsible(size: SidebarWindowSize = \"desktop\"): boolean {\n    const { container } = this.layout;\n\n    const attr =\n      size === \"desktop\" ? \"collapsibleDesktop\" : \"collapsibleMobile\";\n\n    const isCollapsible = container.dataset[attr];\n\n    if (isCollapsible === undefined) {\n      return true;\n    }\n\n    return isCollapsible.trim().toLowerCase() !== \"false\";\n  }\n\n  /**\n   * Initialize all collapsible sidebars on the page.\n   * @public\n   * @static\n   * @param {boolean} [flushResizeObserver=true] When `true`, we remove\n   * non-existent elements from the ResizeObserver. This is required\n   * periodically to prevent memory leaks. To avoid over-checking, we only flush\n   * the ResizeObserver when initializing sidebars after page load.\n   */\n  public static initCollapsibleAll(flushResizeObserver = true): void {\n    if (document.readyState === \"loading\") {\n      if (!Sidebar.onReadyScheduled) {\n        Sidebar.onReadyScheduled = true;\n        document.addEventListener(\"DOMContentLoaded\", () => {\n          Sidebar.initCollapsibleAll(false);\n        });\n      }\n      return;\n    }\n\n    const initSelector = `.${Sidebar.classes.LAYOUT}[data-bslib-sidebar-init]`;\n    if (!document.querySelector(initSelector)) {\n      // no sidebars to initialize\n      return;\n    }\n\n    if (flushResizeObserver) Sidebar.shinyResizeObserver.flush();\n\n    const containers = document.querySelectorAll(initSelector);\n    containers.forEach((container) => new Sidebar(container as HTMLElement));\n  }\n\n  /**\n   * Initialize event listeners for the sidebar toggle button.\n   * @private\n   */\n  private _initEventListeners(): void {\n    const { toggle } = this.layout;\n\n    toggle.addEventListener(\"click\", (ev) => {\n      ev.preventDefault();\n      this.toggle(\"toggle\");\n    });\n\n    // Remove the transitioning class when the transition ends. We watch the\n    // collapse toggle icon because it's guaranteed to transition, whereas not\n    // all browsers support animating grid-template-columns.\n    toggle\n      .querySelector(\".collapse-icon\")\n      ?.addEventListener(\"transitionend\", () => this._finalizeState());\n\n    if (this._isCollapsible(\"desktop\") && this._isCollapsible(\"mobile\")) {\n      return;\n    }\n\n    // The sidebar is *sometimes* collapsible, so we need to handle window\n    // resize events to ensure visibility and expected behavior.\n    window.addEventListener(\"resize\", () => this._handleWindowResizeEvent());\n  }\n\n  /**\n   * Initialize nested sidebar counters.\n   *\n   * @description\n   * This function walks up the DOM tree, adding CSS variables to each direct\n   * parent sidebar layout that count the layout's position in the stack of\n   * nested layouts. We use these counters to keep the collapse toggles from\n   * overlapping. Note that always-open sidebars that don't have collapse\n   * toggles break the chain of nesting.\n   * @private\n   */\n  private _initSidebarCounters(): void {\n    const { container } = this.layout;\n\n    const selectorChildLayouts =\n      `.${Sidebar.classes.LAYOUT}` +\n      \"> .main > \" +\n      `.${Sidebar.classes.LAYOUT}:not([data-bslib-sidebar-open=\"always\"])`;\n\n    const isInnermostLayout =\n      container.querySelector(selectorChildLayouts) === null;\n\n    if (!isInnermostLayout) {\n      // There are sidebar layouts nested within this layout; defer to children\n      return;\n    }\n\n    function nextSidebarParent(el: HTMLElement | null): HTMLElement | null {\n      el = el ? el.parentElement : null;\n      if (el && el.classList.contains(\"main\")) {\n        // .bslib-sidebar-layout > .main > .bslib-sidebar-layout\n        el = el.parentElement;\n      }\n      if (el && el.classList.contains(Sidebar.classes.LAYOUT)) {\n        return el;\n      }\n      return null;\n    }\n\n    const layouts = [container];\n    let parent = nextSidebarParent(container);\n\n    while (parent) {\n      // Add parent to front of layouts array, so we sort outer -> inner\n      layouts.unshift(parent);\n      parent = nextSidebarParent(parent);\n    }\n\n    const count = { left: 0, right: 0 };\n    layouts.forEach(function (x: HTMLElement): void {\n      const isRight = x.classList.contains(\"sidebar-right\");\n      const thisCount = isRight ? count.right++ : count.left++;\n      x.style.setProperty(\"--_js-toggle-count-this-side\", thisCount.toString());\n      x.style.setProperty(\n        \"--_js-toggle-count-max-side\",\n        Math.max(count.right, count.left).toString()\n      );\n    });\n  }\n\n  /**\n   * Retrieves the current window size by reading a CSS variable whose value is\n   * toggled via media queries.\n   * @returns The window size as `\"desktop\"` or `\"mobile\"`, or `\"\"` if not\n   * available.\n   */\n  private _getWindowSize(): SidebarWindowSize | \"\" {\n    const { container } = this.layout;\n\n    return window\n      .getComputedStyle(container)\n      .getPropertyValue(\"--bslib-sidebar-js-window-size\")\n      .trim() as SidebarWindowSize | \"\";\n  }\n\n  /**\n   * Determine the initial toggle state of the sidebar at a current screen size.\n   * It always returns whether we should `\"open\"` or `\"close\"` the sidebar.\n   *\n   * @private\n   * @returns {(\"close\" | \"open\")}\n   */\n  private _initialToggleState(): \"close\" | \"open\" {\n    const { container } = this.layout;\n\n    const attr = this.windowSize === \"desktop\" ? \"openDesktop\" : \"openMobile\";\n\n    const initState = container.dataset[attr]?.trim()?.toLowerCase();\n\n    if (initState === undefined) {\n      return \"open\";\n    }\n\n    if ([\"open\", \"always\"].includes(initState)) {\n      return \"open\";\n    }\n\n    if ([\"close\", \"closed\"].includes(initState)) {\n      return \"close\";\n    }\n\n    return \"open\";\n  }\n\n  /**\n   * Initialize the sidebar's initial state when `open = \"desktop\"`.\n   * @private\n   */\n  private _initSidebarState(): void {\n    // Check the CSS variable to find out which mode we're in right now\n    this.windowSize = this._getWindowSize();\n\n    const initState = this._initialToggleState();\n    this.toggle(initState, true);\n  }\n\n  /**\n   * The current window size, either `\"desktop\"` or `\"mobile\"`.\n   * @private\n   * @type {SidebarWindowSize | \"\"}\n   */\n  private windowSize: SidebarWindowSize | \"\" = \"\";\n\n  /**\n   * Updates the sidebar state when the window is resized across the mobile-\n   * desktop boundary.\n   */\n  private _handleWindowResizeEvent(): void {\n    const newSize = this._getWindowSize();\n    if (!newSize || newSize == this.windowSize) {\n      return;\n    }\n\n    // Re-initializing for the new size also updates the tracked window size\n    this._initSidebarState();\n  }\n\n  /**\n   * Toggle the sidebar's open/closed state.\n   * @public\n   * @param {SidebarToggleMethod | undefined} method Whether to `\"open\"`,\n   * `\"close\"` or `\"toggle\"` the sidebar. If `.toggle()` is called without an\n   * argument, it will toggle the sidebar's state.\n   * @param {boolean} [immediate=false] If `true`, the sidebar state will be\n   * set immediately, without a transition. This is primarily used when the\n   * sidebar is initialized.\n   */\n  public toggle(\n    method: SidebarToggleMethod | undefined,\n    immediate = false\n  ): void {\n    if (typeof method === \"undefined\") {\n      method = \"toggle\";\n    } else if (method === \"closed\") {\n      method = \"close\";\n    }\n\n    const { container, sidebar } = this.layout;\n    const isClosed = this.isClosed;\n\n    if ([\"open\", \"close\", \"toggle\"].indexOf(method) === -1) {\n      throw new Error(`Unknown method ${method}`);\n    }\n\n    if (method === \"toggle\") {\n      method = isClosed ? \"open\" : \"close\";\n    }\n\n    if ((isClosed && method === \"close\") || (!isClosed && method === \"open\")) {\n      // nothing to do, sidebar is already in the desired state\n      if (immediate) this._finalizeState();\n      return;\n    }\n\n    if (method === \"open\") {\n      // unhide sidebar immediately when opening,\n      // otherwise the sidebar is hidden on transitionend\n      sidebar.hidden = false;\n    }\n\n    // If not immediate, add the .transitioning class to the sidebar for smooth\n    // transitions. This class is removed when the transition ends.\n    container.classList.toggle(Sidebar.classes.TRANSITIONING, !immediate);\n    container.classList.toggle(Sidebar.classes.COLLAPSE);\n\n    if (immediate) {\n      // When transitioning, state is finalized on transitionend, otherwise we\n      // need to manually and immediately finalize the state.\n      this._finalizeState();\n    }\n  }\n\n  /**\n   * When the sidebar open/close transition ends, finalize the sidebar's state.\n   * @private\n   */\n  private _finalizeState(): void {\n    const { container, sidebar, toggle } = this.layout;\n    container.classList.remove(Sidebar.classes.TRANSITIONING);\n    sidebar.hidden = this.isClosed;\n    toggle.setAttribute(\"aria-expanded\", this.isClosed ? \"false\" : \"true\");\n\n    // Send browser-native event with updated sidebar state\n    const event = new CustomEvent(\"bslib.sidebar\", {\n      bubbles: true,\n      detail: { open: !this.isClosed },\n    });\n    sidebar.dispatchEvent(event);\n\n    // Trigger Shiny input and output binding events\n    $(sidebar).trigger(\"toggleCollapse.sidebarInputBinding\");\n    $(sidebar).trigger(this.isClosed ? \"hidden\" : \"shown\");\n  }\n}\n\n/**\n * A Shiny input binding for a sidebar.\n * @class SidebarInputBinding\n * @typedef {SidebarInputBinding}\n * @extends {InputBinding}\n */\nclass SidebarInputBinding extends InputBinding {\n  find(scope: HTMLElement) {\n    return $(scope).find(`.${Sidebar.classes.LAYOUT} > .bslib-sidebar-input`);\n  }\n\n  getValue(el: HTMLElement): boolean {\n    const sb = Sidebar.getInstance(el.parentElement as HTMLElement);\n    if (!sb) return false;\n    return !sb.isClosed;\n  }\n\n  setValue(el: HTMLElement, value: boolean): void {\n    const method = value ? \"open\" : \"close\";\n    this.receiveMessage(el, { method });\n  }\n\n  subscribe(el: HTMLElement, callback: (x: boolean) => void) {\n    $(el).on(\n      \"toggleCollapse.sidebarInputBinding\",\n      // eslint-disable-next-line @typescript-eslint/no-unused-vars\n      function (event) {\n        callback(true);\n      }\n    );\n  }\n\n  unsubscribe(el: HTMLElement) {\n    $(el).off(\".sidebarInputBinding\");\n  }\n\n  receiveMessage(el: HTMLElement, data: SidebarMessageData) {\n    const sb = Sidebar.getInstance(el.parentElement as HTMLElement);\n    if (sb) sb.toggle(data.method);\n  }\n}\n\nregisterBinding(SidebarInputBinding, \"sidebar\");\n// attach Sidebar class to window for global usage\nregisterBslibGlobal(\"Sidebar\", Sidebar);\n", "import { InputBinding, registerBinding } from \"./_utils\";\nimport type { BslibSwitchInline } from \"./webcomponents/switch\";\n\ntype TaskButtonMessage = {\n  state: string;\n};\n\n/**\n * This is a Shiny input binding for `bslib::input_task_button()`. It is not a\n * web component, though one of its children is <bslib-switch-inline>. The\n * reason it is not a web component is because it is primarily a button, and I\n * wanted to use the native <button> element to ensure that all of the behaviors\n * of a native button are perfectly implemented.\n */\nclass BslibTaskButtonInputBinding extends InputBinding {\n  #clickCount = new WeakMap<HTMLElement, number>();\n  #clickListeners = new WeakMap<HTMLElement, EventListener>();\n\n  find(scope: HTMLElement) {\n    return $(scope).find(\".bslib-task-button\");\n  }\n\n  getValue(el: HTMLElement) {\n    return {\n      value: this.#clickCount.get(el) ?? 0,\n      autoReset: el.hasAttribute(\"data-auto-reset\"),\n    };\n  }\n\n  getType(/*el: HTMLElement*/): string {\n    return \"bslib.taskbutton\";\n  }\n\n  subscribe(el: HTMLElement, callback: (x: boolean) => void) {\n    if (this.#clickListeners.has(el)) {\n      this.unsubscribe(el);\n    }\n\n    const eventListener = (/*event: Event*/) => {\n      this.#clickCount.set(el, (this.#clickCount.get(el) ?? 0) + 1);\n      callback(true);\n      this.#setState(el, \"busy\");\n    };\n    this.#clickListeners.set(el, eventListener);\n    el.addEventListener(\"click\", eventListener);\n  }\n\n  unsubscribe(el: HTMLElement) {\n    const listener = this.#clickListeners.get(el);\n    if (listener) {\n      el.removeEventListener(\"click\", listener);\n    }\n  }\n\n  async receiveMessage(el: HTMLElement, { state }: TaskButtonMessage) {\n    this.#setState(el, state);\n  }\n\n  /**\n   * Reach into the child <bslib-switch-inline> and to switch to the state case.\n   */\n  #setState(el: HTMLElement, state: string) {\n    (el as HTMLButtonElement).disabled = state === \"busy\";\n    const tbc = el.querySelector(\n      \"bslib-switch-inline\"\n    ) as BslibSwitchInline | null;\n    if (tbc) {\n      tbc.case = state;\n    }\n  }\n}\n\nregisterBinding(BslibTaskButtonInputBinding, \"task-button\");\n", "import type { Handler as ShinyCustomMessageHandler } from \"rstudio-shiny/srcts/types/src/shiny/shinyapp\";\n\nexport function shinyAddCustomMessageHandlers(handlers: {\n  [key: string]: ShinyCustomMessageHandler;\n}): void {\n  if (!window.Shiny) {\n    return;\n  }\n\n  for (const [name, handler] of Object.entries(handlers)) {\n    window.Shiny.addCustomMessageHandler(name, handler);\n  }\n}\n", "// ----------------------------------------------------------------------------\n// First, bring in non-webcomponent (legacy) components (they attach to the window)\n// ----------------------------------------------------------------------------\nimport \"./accordion\";\nimport \"./card\";\nimport \"./sidebar\";\nimport \"./taskButton\";\n\n// ----------------------------------------------------------------------------\n// Register custom message handlers for Shiny\n// ----------------------------------------------------------------------------\nimport { InputBinding } from \"./_utils\";\nimport { shinyAddCustomMessageHandlers } from \"./_shinyAddCustomMessageHandlers\";\n\nconst bslibMessageHandlers = {\n  // eslint-disable-next-line @typescript-eslint/naming-convention\n  \"bslib.toggle-input-binary\": async (msg: any) => {\n    // This handler was written for `toggle_switch()`, but could be used for any\n    // binary Shiny input, e.g. checkbox.\n    const el = document.getElementById(msg.id) as HTMLElement;\n    if (!el) {\n      console.warn(\"[bslib.toggle-input-binary] No element found\", msg);\n    }\n\n    const binding = $(el).data(\"shiny-input-binding\");\n    if (!(binding instanceof InputBinding)) {\n      console.warn(\"[bslib.toggle-input-binary] No input binding found\", msg);\n      return;\n    }\n\n    let value = msg.value;\n    if (typeof value === \"undefined\") {\n      value = !binding.getValue(el);\n    }\n\n    await binding.receiveMessage(el, { value });\n  },\n};\n\nif (window.Shiny) {\n  shinyAddCustomMessageHandlers(bslibMessageHandlers);\n}\n\n// ----------------------------------------------------------------------\n// Append the (global) SVG linearGradient to the body.\n// value_box() uses this (i.e., bslib---icon-gradient element) to apply a\n// gradient to the icon when bs_theme(preset=\"shiny\").\n// ----------------------------------------------------------------------\n\nfunction insertSvgGradient() {\n  const temp = document.createElement(\"div\");\n  temp.innerHTML = `\n  <svg aria-hidden=\"true\" focusable=\"false\" style=\"width:0;height:0;position:absolute;\">\n    <!-- ref: https://fvsch.com/svg-gradient-fill -->\n    <linearGradient id='bslib---icon-gradient' x1='0' y1='0' x2='1.6' y2='2.4'>\n      <stop offset='0%' stop-color='var(--bslib-icon-gradient-0, #007bc2)' />\n      <stop offset='14.29%' stop-color='var(--bslib-icon-gradient-1, #0770c9)' />\n      <stop offset='28.57%' stop-color='var(--bslib-icon-gradient-2, #0d63da)' />\n      <stop offset='42.86%' stop-color='var(--bslib-icon-gradient-3, #2b4af9)' />\n      <stop offset='57.14%' stop-color='var(--bslib-icon-gradient-4, #5e29f7)' />\n      <stop offset='71.43%' stop-color='var(--bslib-icon-gradient-5, #7217d7)' />\n      <stop offset='100%' stop-color='var(--bslib-icon-gradient-6, #74149c)' />\n    </linearGradient>\n  </svg>`;\n  document.body.appendChild(temp.children[0] as Node);\n}\n\nif (document.readyState === \"complete\") {\n  insertSvgGradient();\n} else {\n  document.addEventListener(\"DOMContentLoaded\", insertSvgGradient);\n}\n"],
  "mappings": ";4nBAiBA,SAASA,EACPC,EACAC,EACM,CACFC,GACFA,EAAM,cAAc,SAAS,IAAIF,EAAqB,SAAWC,CAAI,CAEzE,CAEA,SAASE,EAAoBF,EAAcG,EAAqB,CAC7D,OAAe,MAAS,OAAe,OAAS,CAAC,EAC5C,OAAe,MAAMH,CAAI,EAG7B,QAAQ,MACN,+BAA+BA,mDACjC,EAJC,OAAe,MAAMA,CAAI,EAAIG,CAMlC,CAOA,SAASC,EAIPC,EACAC,EACiE,CACjE,OACE,OAAO,UAAU,eAAe,KAAKD,EAAKC,CAAI,GAAKD,EAAIC,CAAI,IAAM,MAErE,CAgBA,SAASC,EAAwBC,EAAgC,CAE/D,IAAMC,EAAO,CACX,UACA,aACA,SACA,kBACA,QACA,SACA,SACA,WACA,uBACA,2BACA,2BACA,YACF,EACMC,EAAY,CAAC,wBAAyB,kBAAkB,EACxDC,EAAYF,EAAK,IAAKG,GAAMA,EAAIF,EAAU,KAAK,EAAE,CAAC,EAClDG,EAAYL,EAAG,iBAAiBG,EAAU,KAAK,IAAI,CAAC,EAC1D,OAAO,MAAM,KAAKE,CAAS,CAC7B,CAEA,SAAeC,KACVC,EACY,QAAAC,EAAA,sBACf,GAAI,CAACf,EACH,MAAM,IAAI,MAAM,8CAA8C,EAEhE,OAAIA,EAAM,mBACD,MAAMA,EAAM,mBAAmB,MAAM,KAAMc,CAAI,EAE/C,MAAMd,EAAM,cAAc,MAAM,KAAMc,CAAI,CAErD,GArGA,IAOMd,EAMAgB,EAbNC,EAAAC,EAAA,kBAOMlB,EAAgC,OAAO,MAMvCgB,EACJhB,EAAQA,EAAM,aAAe,KAAM,CAAC,ICdtC,IAiEMmB,EAjENC,EAAAC,EAAA,kBACAC,IAgEMH,EAAN,cAAoCI,CAAa,CAC/C,KAAKC,EAAoB,CACvB,OAAO,EAAEA,CAAK,EAAE,KAAK,kCAAkC,CACzD,CAEA,SAASC,EAAkC,CAEzC,IAAMC,EADQ,KAAK,aAAaD,CAAE,EACX,OAAQE,GAAMA,EAAE,OAAO,CAAC,EAAE,IAAKA,GAAMA,EAAE,KAAK,EACnE,OAAOD,EAAS,SAAW,EAAI,KAAOA,CACxC,CAEA,UAAUD,EAAiBG,EAAgC,CACzD,EAAEH,CAAE,EAAE,GACJ,mFAEA,SAAUI,EAAO,CACfD,EAAS,EAAI,CACf,CACF,CACF,CAEA,YAAYH,EAAiB,CAC3B,EAAEA,CAAE,EAAE,IAAI,wBAAwB,CACpC,CAEM,eAAeA,EAAiBK,EAAmB,QAAAC,EAAA,sBACvD,IAAMC,EAASF,EAAK,OACpB,GAAIE,IAAW,MACb,KAAK,UAAUP,EAAIK,CAAI,UACdE,IAAW,OACpB,KAAK,WAAWP,EAAIK,CAAI,UACfE,IAAW,QACpB,KAAK,YAAYP,EAAIK,CAAI,UAChBE,IAAW,SACpB,KAAK,YAAYP,EAAIK,CAAI,UAChBE,IAAW,SACpB,MAAM,KAAK,YAAYP,EAAIK,CAAI,UACtBE,IAAW,SACpB,MAAM,KAAK,YAAYP,EAAIK,CAAI,MAE/B,OAAM,IAAI,MAAM,+BAA+BE,GAAQ,CAE3D,GAEU,UAAUP,EAAiBK,EAAkB,CACrD,IAAMG,EAAQ,KAAK,aAAaR,CAAE,EAC5BS,EAAO,KAAK,WAAWT,EAAIQ,EAAOH,EAAK,MAAM,EACnDG,EAAM,QAASN,GAAM,CACnBO,EAAK,QAAQP,EAAE,KAAK,EAAI,GAAKA,EAAE,KAAK,EAAIA,EAAE,KAAK,CACjD,CAAC,CACH,CAEU,WAAWF,EAAiBK,EAAmB,CACvD,IAAMG,EAAQ,KAAK,aAAaR,CAAE,EAC5BS,EAAO,KAAK,WAAWT,EAAIQ,EAAOH,EAAK,MAAM,EACnDG,EAAM,QAASN,GAAM,CACfO,EAAK,QAAQP,EAAE,KAAK,EAAI,IAAIA,EAAE,KAAK,CACzC,CAAC,CACH,CAEU,YAAYF,EAAiBK,EAAoB,CACzD,IAAMG,EAAQ,KAAK,aAAaR,CAAE,EAC5BS,EAAO,KAAK,WAAWT,EAAIQ,EAAOH,EAAK,MAAM,EACnDG,EAAM,QAASN,GAAM,CACfO,EAAK,QAAQP,EAAE,KAAK,EAAI,IAAIA,EAAE,KAAK,CACzC,CAAC,CACH,CAEgB,YAAYF,EAAiBK,EAAqB,QAAAC,EAAA,sBAChE,IAAII,EAAa,KAAK,UAAUV,EAAIK,EAAK,MAAM,EAI1CK,IACHA,EACEL,EAAK,WAAa,SAAWL,EAAG,kBAAoBA,EAAG,kBAI3D,IAAMW,EAAQN,EAAK,MAcnB,GAXIK,EACF,MAAME,EACJF,EACAC,EACAN,EAAK,WAAa,SAAW,cAAgB,UAC/C,EAEA,MAAMO,EAAmBZ,EAAIW,CAAK,EAIhC,KAAK,eAAeX,CAAE,EAAG,CAC3B,IAAMa,EAAM,EAAEF,EAAM,IAAI,EAAE,KAAK,YAAY,EAC3C,EAAEX,CAAE,EACD,KAAK,gBAAgBa,yBAA2B,EAChD,KAAK,iBAAkB,IAAMb,EAAG,EAAE,CACvC,CACF,GAEU,YAAYA,EAAiBK,EAAqB,CAtK9D,IAAAS,EAuKI,IAAMC,EAAc,KAAK,aAAaf,CAAE,EAAE,OACvCE,GAAMG,EAAK,OAAO,QAAQH,EAAE,KAAK,EAAI,EACxC,EAEMc,GAAYF,EAAA,OAAO,QAAP,YAAAA,EAAc,UAEhCC,EAAY,QAASb,GAAM,CACrBc,GAAWA,EAAUd,EAAE,IAAI,EAC/BA,EAAE,KAAK,OAAO,CAChB,CAAC,CACH,CAEgB,YAAYF,EAAiBK,EAAqB,QAAAC,EAAA,sBAChE,IAAMW,EAAS,KAAK,UAAUjB,EAAIK,EAAK,MAAM,EAE7C,GAAI,CAACY,EACH,MAAM,IAAI,MACR,uDAAuDZ,EAAK,QAC9D,EAOF,GAJIa,EAAmBb,EAAM,OAAO,IAClCY,EAAO,QAAQ,MAAQZ,EAAK,OAG1Ba,EAAmBb,EAAM,MAAM,EAAG,CACpC,IAAMc,EAAOF,EAAO,cAAc,iBAAiB,EACnD,MAAML,EAAmBO,EAAMd,EAAK,IAAI,CAC1C,CAEA,IAAMe,EAASH,EAAO,cAAc,mBAAmB,EAEvD,GAAIC,EAAmBb,EAAM,OAAO,EAAG,CACrC,IAAMgB,EAAQD,EAAO,cAAc,kBAAkB,EACrD,MAAMR,EAAmBS,EAAOhB,EAAK,KAAK,CAC5C,CAEA,GAAIa,EAAmBb,EAAM,MAAM,EAAG,CACpC,IAAMiB,EAAOF,EAAO,cAClB,qCACF,EACA,MAAMR,EAAmBU,EAAMjB,EAAK,IAAI,CAC1C,CACF,GAEU,aAAaL,EAAkC,CAIvD,OAHc,MAAM,KAClBA,EAAG,iBAAiB,0BAA0B,CAChD,EACa,IAAKE,GAAM,KAAK,mBAAmBA,CAAC,CAAC,CACpD,CAEU,mBAAmBA,EAA+B,CAC1D,IAAMqB,EAAWrB,EAAE,cAAc,qBAAqB,EAChDsB,EAAS,IAAM,EAAED,CAAQ,EAAE,SAAS,MAAM,EAChD,MAAO,CACL,KAAMrB,EACN,MAAOA,EAAE,QAAQ,MACjB,OAAQsB,EACR,KAAM,IAAM,CACLA,EAAO,GAAG,EAAED,CAAQ,EAAE,SAAS,MAAM,CAC5C,EACA,KAAM,IAAM,CACNC,EAAO,GAAG,EAAED,CAAQ,EAAE,SAAS,MAAM,CAC3C,CACF,CACF,CAEU,WACRvB,EACAQ,EACAiB,EACU,CACV,IAAIhB,EAAOgB,IAAW,GAAOA,EAASjB,EAAM,IAAKN,GAAMA,EAAE,KAAK,EAE9D,OADkB,KAAK,eAAeF,CAAE,IAEtCS,EAAOA,EAAK,MAAMA,EAAK,OAAS,EAAGA,EAAK,MAAM,GAEzCA,CACT,CAEU,UAAUT,EAAiB0B,EAAmC,CACtE,OAAO1B,EAAG,cAAc,gBAAgB0B,KAAS,CACnD,CAEU,eAAe1B,EAA0B,CACjD,OAAOA,EAAG,UAAU,SAAS,WAAW,CAC1C,CACF,EAEA2B,EAAgBjC,EAAuB,WAAW,ICjQlD,IAQMkC,EARNC,EAAAC,EAAA,kBAQMF,EAAN,KAA0B,CAoDxB,aAAc,CACZ,KAAK,sBAAwB,CAAC,EAC9B,KAAK,eAAiB,IAAI,eAAgBG,GAAY,CACpD,IAAMC,EAAc,IAAI,MAAM,QAAQ,EAItC,GAHA,OAAO,cAAcA,CAAW,EAG5B,CAAC,OAAO,MAAO,OAEnB,IAAMC,EAAU,CAAC,EAEjB,QAAWC,KAASH,EACZG,EAAM,kBAAkB,aACzBA,EAAM,OAAO,cAAc,qBAAqB,GAErDA,EAAM,OACH,iBAA8B,qBAAqB,EACnD,QAASC,GAAO,CACf,GAAIF,EAAQ,SAASE,CAAE,EAAG,OAE1B,GAAM,CAAE,QAAAC,EAAS,SAAAC,CAAS,EAAI,EAAEF,CAAE,EAAE,KAAK,oBAAoB,EAC7D,GAAI,CAACC,GAAW,CAACA,EAAQ,OAAQ,OAGjC,IAAME,EAASH,EAAW,oBAW1B,GAVIG,GAASA,IAAU,OAElBA,IAAQH,EAAW,oBAAsB,MAG9CE,EAASF,CAAE,EAEXF,EAAQ,KAAKE,CAAE,EAGX,CAACA,EAAG,UAAU,SAAS,mBAAmB,GAAG,OACjD,IAAMI,EAAMJ,EAAG,cACb,yBACF,EACII,GAAKA,EAAI,aAAa,QAAS,MAAM,CAC3C,CAAC,CAEP,CAAC,CACH,CAMA,QAAQJ,EAAuB,CAC7B,KAAK,eAAe,QAAQA,CAAE,EAC9B,KAAK,sBAAsB,KAAKA,CAAE,CACpC,CAMA,UAAUA,EAAuB,CAC/B,IAAMK,EAAQ,KAAK,sBAAsB,QAAQL,CAAE,EAC/CK,EAAQ,IAEZ,KAAK,eAAe,UAAUL,CAAE,EAChC,KAAK,sBAAsB,OAAOK,EAAO,CAAC,EAC5C,CAUA,OAAc,CACZ,KAAK,sBAAsB,QAASL,GAAO,CACpC,SAAS,KAAK,SAASA,CAAE,GAAG,KAAK,UAAUA,CAAE,CACpD,CAAC,CACH,CACF,IC3IA,IAKaM,EALbC,EAAAC,EAAA,kBAKaF,EAAN,KAA2B,CAYhC,YAAYG,EAAkBC,EAAiC,CAC7D,KAAK,SAAW,IAAI,IACpB,KAAK,SAAW,IAAI,iBAAkBC,GAAc,CAClD,IAAMC,EAAQ,IAAI,IAClB,OAAW,CAAE,KAAAC,EAAM,aAAAC,CAAa,IAAKH,EACnC,GAAIE,IAAS,aACTC,EAAa,SAAW,EAE5B,QAAWC,KAAQD,EACXC,aAAgB,cAClBA,EAAK,QAAQN,CAAQ,GACvBG,EAAM,IAAIG,CAAI,EAEZA,EAAK,cAAcN,CAAQ,GAC7BM,EACG,iBAA8BN,CAAQ,EACtC,QAASO,GAAOJ,EAAM,IAAII,CAAE,CAAC,GAItC,GAAIJ,EAAM,OAAS,EACnB,QAAWI,KAAMJ,EACf,GAAI,CACFF,EAASM,CAAE,CACb,OAASC,EAAP,CACA,QAAQ,MAAMA,CAAC,CACjB,CAEJ,CAAC,CACH,CAQA,QAAQD,EAAuB,CAC7B,IAAME,EAAU,KAAK,OAAO,EAC5B,GAAI,KAAK,SAAS,IAAIF,CAAE,GACtB,GAAI,CAACE,EAAS,YAEd,KAAK,SAAS,IAAIF,CAAE,EAGlBE,EACF,KAAK,iBAAiB,EAEtB,KAAK,SAAS,QAAQF,EAAI,CAAE,UAAW,GAAM,QAAS,EAAK,CAAC,CAEhE,CAMA,UAAUA,EAAuB,CAC1B,KAAK,SAAS,IAAIA,CAAE,IAGzB,KAAK,SAAS,OAAOA,CAAE,EACvB,KAAK,OAAO,EACZ,KAAK,iBAAiB,EACxB,CAQQ,kBAAyB,CAC/B,KAAK,SAAS,WAAW,EACzB,QAAWA,KAAM,KAAK,SACpB,KAAK,SAAS,QAAQA,EAAI,CAAE,UAAW,GAAM,QAAS,EAAK,CAAC,CAEhE,CAQQ,QAAkB,CACxB,IAAIG,EAAiB,GACfC,EAAU,MAAM,KAAK,KAAK,QAAQ,EACxC,QAAWJ,KAAMI,EACX,SAAS,KAAK,SAASJ,CAAE,IAC7B,KAAK,SAAS,OAAOA,CAAE,EACvBG,EAAiB,IAEnB,OAAOA,CACT,CACF,IC/GA,IA6BME,EAAAC,EA7BNC,EAAAC,EAAA,kBAAAC,IACAC,IACAC,IA2BMN,EAAN,KAAW,CA0ET,YAAYO,EAAmB,CAvGjC,IAAAC,EAyGID,EAAK,gBAAgBP,EAAK,KAAK,SAAS,GACxCQ,EAAAD,EACG,cAAiC,UAAUP,EAAK,KAAK,YAAY,IADpE,MAAAQ,EAEI,SAEJ,KAAK,KAAOD,EACZP,EAAK,YAAY,IAAIO,EAAM,IAAI,EAI/BP,EAAK,oBAAoB,QAAQ,KAAK,IAAI,EAC1CA,EAAK,oBAAoB,QAAQ,SAAS,IAAI,EAE9C,KAAK,mBAAmB,EACxB,KAAK,QAAU,KAAK,eAAe,EACnC,KAAK,eAAe,EAGpB,KAAK,wBAA0B,KAAK,wBAAwB,KAAK,IAAI,EACrE,KAAK,eAAiB,KAAK,eAAe,KAAK,IAAI,CACrD,CAWA,gBAAgBS,EAAqB,CAxIvC,IAAAD,EAyIQC,GAAOA,EAAM,eAAe,EAG5B,KAAK,KAAK,IACZ,KAAK,QAAQ,OAAO,aAAa,gBAAiB,KAAK,KAAK,EAAE,EAGhE,SAAS,iBAAiB,UAAW,KAAK,wBAAyB,EAAK,EAIxE,SAAS,iBAAiB,UAAW,KAAK,eAAgB,EAAI,EAE9D,KAAK,KAAK,aAAaT,EAAK,KAAK,iBAAkB,MAAM,EACzD,SAAS,KAAK,UAAU,IAAIA,EAAK,KAAK,qBAAqB,EAC3D,KAAK,KAAK,sBAAsB,cAAe,KAAK,QAAQ,SAAS,GAInE,CAAC,KAAK,KAAK,SAAS,SAAS,aAAa,IAC1CQ,EAAA,SAAS,gBAAT,MAAAA,EAAwB,UAAU,SAChCR,EAAK,KAAK,4BAGZ,KAAK,KAAK,aAAa,WAAY,IAAI,EACvC,KAAK,KAAK,MAAM,GAGlB,KAAK,qBAAqB,EAAI,EAC9B,KAAK,eAAe,CACtB,CAOA,gBAAuB,CACrB,SAAS,oBACP,UACA,KAAK,wBACL,EACF,EACA,SAAS,oBAAoB,UAAW,KAAK,eAAgB,EAAI,EAGjE,KAAK,QAAQ,UAAU,OAAO,EAC9B,KAAK,KAAK,aAAaA,EAAK,KAAK,iBAAkB,OAAO,EAC1D,KAAK,KAAK,gBAAgB,UAAU,EACpC,SAAS,KAAK,UAAU,OAAOA,EAAK,KAAK,qBAAqB,EAE9D,KAAK,qBAAqB,EAAK,EAC/B,KAAK,eAAe,CACtB,CAEQ,gBAAuB,CAE7B,GADI,CAAC,KAAK,KAAK,UAAU,SAASA,EAAK,KAAK,iBAAiB,GACzD,CAACU,EAAO,OACZ,GAAI,CAACA,EAAM,cAAe,CAGxB,WAAW,IAAM,KAAK,eAAe,EAAG,CAAC,EACzC,MACF,CACA,IAAMC,EAAS,KAAK,KAAK,aAAaX,EAAK,KAAK,gBAAgB,EAChEU,EAAM,cAAc,KAAK,KAAK,GAAK,eAAgBC,IAAW,MAAM,CACtE,CAOQ,qBAAqBC,EAA2B,CACtD,IAAMH,EAAQ,IAAI,YAAY,aAAc,CAC1C,QAAS,GACT,OAAQ,CAAE,WAAAG,CAAW,CACvB,CAAC,EACD,KAAK,KAAK,cAAcH,CAAK,CAC/B,CAMQ,oBAA2B,CACjC,IAAMI,EAAgB,KAAK,KAAK,cAC9B,iBAAiBb,EAAK,KAAK,yBAC7B,EACKa,GACLA,EAAc,iBAAiB,QAAUC,GAAO,KAAK,gBAAgBA,CAAE,CAAC,CAC1E,CAOQ,wBAAwBL,EAA4B,CAC1D,GAAI,EAAEA,EAAM,kBAAkB,aAAc,OAE5C,IAAMM,EAAqB,CAAC,eAAgB,6BAA6B,EACrEN,EAAM,OAAO,QAAQM,EAAmB,KAAK,IAAI,CAAC,GAElDN,EAAM,MAAQ,UAChB,KAAK,eAAe,CAExB,CAwBQ,eAAeA,EAA4B,CAEjD,GADI,EAAEA,aAAiB,gBACnBA,EAAM,MAAQ,MAAO,OAEzB,IAAMO,EAAqBP,EAAM,SAAW,KAAK,KAC3CQ,EAAkBR,EAAM,SAAW,KAAK,QAAQ,OAChDS,EAAkB,KAAK,KAAK,SAAST,EAAM,MAAc,EAEzDU,EAAY,IAAM,CACtBV,EAAM,eAAe,EACrBA,EAAM,yBAAyB,CACjC,EAEA,GAAI,EAAES,GAAmBF,GAAsBC,GAAkB,CAE/DE,EAAU,EACV,KAAK,KAAK,MAAM,EAChB,MACF,CAIA,IAAMC,EAAoBC,EAAwB,KAAK,IAAI,EAAE,OAC1DC,GAAO,CAACA,EAAG,UAAU,SAAStB,EAAK,KAAK,uBAAuB,CAClE,EAYA,GAAI,EAXyBoB,EAAkB,OAAS,GAW7B,CAEzBD,EAAU,EACV,KAAK,QAAQ,OAAO,MAAM,EAC1B,MACF,CAGA,GAAIH,EAAoB,OAExB,IAAMO,EAAgBH,EAAkBA,EAAkB,OAAS,CAAC,EAC9DI,EAAgBf,EAAM,SAAWc,EAEvC,GAAIN,GAAmBR,EAAM,SAAU,CACrCU,EAAU,EACVI,EAAc,MAAM,EACpB,MACF,CAEA,GAAIC,GAAiB,CAACf,EAAM,SAAU,CACpCU,EAAU,EACV,KAAK,QAAQ,OAAO,MAAM,EAC1B,MACF,CACF,CAOQ,gBAAwC,CAC9C,IAAMM,EAAY,SAAS,cAAc,KAAK,EAC9CA,EAAU,GAAKzB,EAAK,KAAK,uBACzByB,EAAU,QAAU,KAAK,eAAe,KAAK,IAAI,EAEjD,IAAMC,EAAS,KAAK,0BAA0B,EAC9C,OAAAD,EAAU,YAAYC,CAAM,EAErB,CAAE,UAAAD,EAAW,OAAAC,CAAO,CAC7B,CAOQ,2BAA6D,CACnE,IAAMA,EAAS,SAAS,cAAc,GAAG,EACzC,OAAAA,EAAO,UAAU,IAAI1B,EAAK,KAAK,sBAAsB,EACrD0B,EAAO,SAAW,EAClBA,EAAO,aAAa,gBAAiB,MAAM,EAC3CA,EAAO,aAAa,aAAc,YAAY,EAC9CA,EAAO,aAAa,OAAQ,QAAQ,EACpCA,EAAO,QAAWZ,GAAO,CACvB,KAAK,eAAe,EACpBA,EAAG,gBAAgB,CACrB,EACAY,EAAO,UAAaZ,GAAO,EACrBA,EAAG,MAAQ,SAAWA,EAAG,MAAQ,MACnC,KAAK,eAAe,CAExB,EACAY,EAAO,UAAY,KAAK,kBAAkB,EAEnCA,CACT,CAOQ,mBAA4B,CAClC,MACE,iSAOJ,CAiBA,OAAc,YAAYJ,EAAmC,CAC3D,OAAOtB,EAAK,YAAY,IAAIsB,CAAE,CAChC,CAkBA,OAAc,mBAAmBK,EAAsB,GAAY,CACjE,GAAI,SAAS,aAAe,UAAW,CAChC3B,EAAK,mBACRA,EAAK,iBAAmB,GACxB,SAAS,iBAAiB,mBAAoB,IAAM,CAClDA,EAAK,mBAAmB,EAAK,CAC/B,CAAC,GAEH,MACF,CAEI2B,GAEF3B,EAAK,oBAAoB,MAAM,EAGjC,IAAM4B,EAAe,IAAI5B,EAAK,KAAK,cAAcA,EAAK,KAAK,aAC3D,GAAI,CAAC,SAAS,cAAc4B,CAAY,EAEtC,OAGY,SAAS,iBAAiBA,CAAY,EAC9C,QAASrB,GAAS,IAAIP,EAAKO,CAAmB,CAAC,CACvD,CACF,EAnaMN,EAAND,EAAMC,EAqBW,KAAO,CAEpB,UAAW,uBAEX,WAAY,aAEZ,iBAAkB,mBAElB,sBAAuB,wBAEvB,wBAAyB,0BAEzB,uBAAwB,yBAExB,uBAAwB,4BAExB,kBAAmB,kBACrB,EAtCIA,EA+CW,oBAAsB,IAAI4B,EA/CrC5B,EAyDW,oBAAsB,IAAI6B,EACvC,IAAI9B,EAAK,KAAK,aACbsB,GAAO,CACN,IAAMf,EAAOP,EAAK,YAAYsB,CAAE,EAC3Bf,GACDA,EAAK,KAAK,aAAaP,EAAK,KAAK,gBAAgB,IAAM,QACzDO,EAAK,eAAe,CAExB,CACF,EAlEIN,EA6WW,YAA0C,IAAI,QA7WzDA,EAiYW,iBAAmB,GAqCpC8B,EAAoB,OAAQ9B,CAAI,ICnchC,IA+DM+B,EAAAC,EA8aAC,EA7eNC,EAAAC,EAAA,kBAAAC,IACAC,IA8DMN,EAAN,KAAc,CAsBZ,YAAYO,EAAwB,CAoTpC,KAAQ,WAAqC,GAzY/C,IAAAC,EAsFIR,EAAQ,YAAY,IAAIO,EAAW,IAAI,EACvC,KAAK,OAAS,CACZ,UAAAA,EACA,KAAMA,EAAU,cAAc,gBAAgB,EAC9C,QAASA,EAAU,cAAc,mBAAmB,EACpD,OAAQA,EAAU,cAChB,2BACF,CACF,EAEA,IAAME,EAAgB,KAAK,OAAO,QAAQ,cACxC,wCACF,EACIA,KAEFD,EAAAC,GAAA,YAAAA,EAAe,gBAAf,MAAAD,EAA8B,UAAU,IAAI,iBAC5CC,EAAc,UAAU,IAAI,iBAAiB,GAG/C,KAAK,qBAAqB,EAC1B,KAAK,kBAAkB,GAEnB,KAAK,eAAe,SAAS,GAAK,KAAK,eAAe,QAAQ,IAChE,KAAK,oBAAoB,EAK3BT,EAAQ,oBAAoB,QAAQ,KAAK,OAAO,IAAI,EAEpDO,EAAU,gBAAgB,yBAAyB,EACnD,IAAMG,EAAaH,EAAU,cAC3B,0CACF,EACIG,GACFH,EAAU,YAAYG,CAAU,CAEpC,CAqBA,IAAI,UAAoB,CACtB,OAAO,KAAK,OAAO,UAAU,UAAU,SAASV,EAAQ,QAAQ,QAAQ,CAC1E,CAyCA,OAAc,YAAYW,EAAsC,CAC9D,OAAOX,EAAQ,YAAY,IAAIW,CAAE,CACnC,CAQQ,eAAeC,EAA0B,UAAoB,CACnE,GAAM,CAAE,UAAAL,CAAU,EAAI,KAAK,OAErBM,EACJD,IAAS,UAAY,qBAAuB,oBAExCE,EAAgBP,EAAU,QAAQM,CAAI,EAE5C,OAAIC,IAAkB,OACb,GAGFA,EAAc,KAAK,EAAE,YAAY,IAAM,OAChD,CAWA,OAAc,mBAAmBC,EAAsB,GAAY,CACjE,GAAI,SAAS,aAAe,UAAW,CAChCf,EAAQ,mBACXA,EAAQ,iBAAmB,GAC3B,SAAS,iBAAiB,mBAAoB,IAAM,CAClDA,EAAQ,mBAAmB,EAAK,CAClC,CAAC,GAEH,MACF,CAEA,IAAMgB,EAAe,IAAIhB,EAAQ,QAAQ,kCACzC,GAAI,CAAC,SAAS,cAAcgB,CAAY,EAEtC,OAGED,GAAqBf,EAAQ,oBAAoB,MAAM,EAExC,SAAS,iBAAiBgB,CAAY,EAC9C,QAAST,GAAc,IAAIP,EAAQO,CAAwB,CAAC,CACzE,CAMQ,qBAA4B,CAxPtC,IAAAC,EAyPI,GAAM,CAAE,OAAAS,CAAO,EAAI,KAAK,OAExBA,EAAO,iBAAiB,QAAUC,GAAO,CACvCA,EAAG,eAAe,EAClB,KAAK,OAAO,QAAQ,CACtB,CAAC,GAKDV,EAAAS,EACG,cAAc,gBAAgB,IADjC,MAAAT,EAEI,iBAAiB,gBAAiB,IAAM,KAAK,eAAe,GAE5D,OAAK,eAAe,SAAS,GAAK,KAAK,eAAe,QAAQ,IAMlE,OAAO,iBAAiB,SAAU,IAAM,KAAK,yBAAyB,CAAC,CACzE,CAaQ,sBAA6B,CACnC,GAAM,CAAE,UAAAD,CAAU,EAAI,KAAK,OAErBY,EACJ,IAAInB,EAAQ,QAAQ,oBAEhBA,EAAQ,QAAQ,iDAKtB,GAAI,EAFFO,EAAU,cAAcY,CAAoB,IAAM,MAIlD,OAGF,SAASC,EAAkBT,EAA4C,CAMrE,OALAA,EAAKA,EAAKA,EAAG,cAAgB,KACzBA,GAAMA,EAAG,UAAU,SAAS,MAAM,IAEpCA,EAAKA,EAAG,eAENA,GAAMA,EAAG,UAAU,SAASX,EAAQ,QAAQ,MAAM,EAC7CW,EAEF,IACT,CAEA,IAAMU,EAAU,CAACd,CAAS,EACtBe,EAASF,EAAkBb,CAAS,EAExC,KAAOe,GAELD,EAAQ,QAAQC,CAAM,EACtBA,EAASF,EAAkBE,CAAM,EAGnC,IAAMC,EAAQ,CAAE,KAAM,EAAG,MAAO,CAAE,EAClCF,EAAQ,QAAQ,SAAUG,EAAsB,CAE9C,IAAMC,EADUD,EAAE,UAAU,SAAS,eAAe,EACxBD,EAAM,QAAUA,EAAM,OAClDC,EAAE,MAAM,YAAY,+BAAgCC,EAAU,SAAS,CAAC,EACxED,EAAE,MAAM,YACN,8BACA,KAAK,IAAID,EAAM,MAAOA,EAAM,IAAI,EAAE,SAAS,CAC7C,CACF,CAAC,CACH,CAQQ,gBAAyC,CAC/C,GAAM,CAAE,UAAAhB,CAAU,EAAI,KAAK,OAE3B,OAAO,OACJ,iBAAiBA,CAAS,EAC1B,iBAAiB,gCAAgC,EACjD,KAAK,CACV,CASQ,qBAAwC,CAlWlD,IAAAC,EAAAkB,EAmWI,GAAM,CAAE,UAAAnB,CAAU,EAAI,KAAK,OAErBM,EAAO,KAAK,aAAe,UAAY,cAAgB,aAEvDc,GAAYD,GAAAlB,EAAAD,EAAU,QAAQM,CAAI,IAAtB,YAAAL,EAAyB,SAAzB,YAAAkB,EAAiC,cAMnD,OAJIC,IAAc,QAId,CAAC,OAAQ,QAAQ,EAAE,SAASA,CAAS,EAChC,OAGL,CAAC,QAAS,QAAQ,EAAE,SAASA,CAAS,EACjC,QAGF,MACT,CAMQ,mBAA0B,CAEhC,KAAK,WAAa,KAAK,eAAe,EAEtC,IAAMA,EAAY,KAAK,oBAAoB,EAC3C,KAAK,OAAOA,EAAW,EAAI,CAC7B,CAaQ,0BAAiC,CACvC,IAAMC,EAAU,KAAK,eAAe,EAChC,CAACA,GAAWA,GAAW,KAAK,YAKhC,KAAK,kBAAkB,CACzB,CAYO,OACLC,EACAC,EAAY,GACN,CACF,OAAOD,GAAW,YACpBA,EAAS,SACAA,IAAW,WACpBA,EAAS,SAGX,GAAM,CAAE,UAAAtB,EAAW,QAAAwB,CAAQ,EAAI,KAAK,OAC9BC,EAAW,KAAK,SAEtB,GAAI,CAAC,OAAQ,QAAS,QAAQ,EAAE,QAAQH,CAAM,IAAM,GAClD,MAAM,IAAI,MAAM,kBAAkBA,GAAQ,EAO5C,GAJIA,IAAW,WACbA,EAASG,EAAW,OAAS,SAG1BA,GAAYH,IAAW,SAAa,CAACG,GAAYH,IAAW,OAAS,CAEpEC,GAAW,KAAK,eAAe,EACnC,MACF,CAEID,IAAW,SAGbE,EAAQ,OAAS,IAKnBxB,EAAU,UAAU,OAAOP,EAAQ,QAAQ,cAAe,CAAC8B,CAAS,EACpEvB,EAAU,UAAU,OAAOP,EAAQ,QAAQ,QAAQ,EAE/C8B,GAGF,KAAK,eAAe,CAExB,CAMQ,gBAAuB,CAC7B,GAAM,CAAE,UAAAvB,EAAW,QAAAwB,EAAS,OAAAd,CAAO,EAAI,KAAK,OAC5CV,EAAU,UAAU,OAAOP,EAAQ,QAAQ,aAAa,EACxD+B,EAAQ,OAAS,KAAK,SACtBd,EAAO,aAAa,gBAAiB,KAAK,SAAW,QAAU,MAAM,EAGrE,IAAMgB,EAAQ,IAAI,YAAY,gBAAiB,CAC7C,QAAS,GACT,OAAQ,CAAE,KAAM,CAAC,KAAK,QAAS,CACjC,CAAC,EACDF,EAAQ,cAAcE,CAAK,EAG3B,EAAEF,CAAO,EAAE,QAAQ,oCAAoC,EACvD,EAAEA,CAAO,EAAE,QAAQ,KAAK,SAAW,SAAW,OAAO,CACvD,CACF,EAtaM9B,EAAND,EAAMC,EAeW,oBAAsB,IAAIiC,EAfrCjC,EA4FmB,QAAU,CAE/B,OAAQ,uBAER,SAAU,oBAEV,cAAe,eACjB,EAnGIA,EA4GW,iBAAmB,GA5G9BA,EAmHW,YAA6C,IAAI,QA2T5DC,EAAN,cAAkCiC,CAAa,CAC7C,KAAKC,EAAoB,CACvB,OAAO,EAAEA,CAAK,EAAE,KAAK,IAAInC,EAAQ,QAAQ,+BAA+B,CAC1E,CAEA,SAASU,EAA0B,CACjC,IAAM0B,EAAKpC,EAAQ,YAAYU,EAAG,aAA4B,EAC9D,OAAK0B,EACE,CAACA,EAAG,SADK,EAElB,CAEA,SAAS1B,EAAiB2B,EAAsB,CAC9C,IAAMT,EAASS,EAAQ,OAAS,QAChC,KAAK,eAAe3B,EAAI,CAAE,OAAAkB,CAAO,CAAC,CACpC,CAEA,UAAUlB,EAAiB4B,EAAgC,CACzD,EAAE5B,CAAE,EAAE,GACJ,qCAEA,SAAUsB,EAAO,CACfM,EAAS,EAAI,CACf,CACF,CACF,CAEA,YAAY5B,EAAiB,CAC3B,EAAEA,CAAE,EAAE,IAAI,sBAAsB,CAClC,CAEA,eAAeA,EAAiB6B,EAA0B,CACxD,IAAMH,EAAKpC,EAAQ,YAAYU,EAAG,aAA4B,EAC1D0B,GAAIA,EAAG,OAAOG,EAAK,MAAM,CAC/B,CACF,EAEAC,EAAgBvC,EAAqB,SAAS,EAE9CwC,EAAoB,UAAWzC,CAAO,ICnhBtC,IAAA0C,EAAAC,EAAAC,EAAAC,EAcMC,EAdNC,EAAAC,EAAA,kBAAAC,IAcMH,EAAN,cAA0CI,CAAa,CAAvD,kCA+CEC,EAAA,KAAAP,GA9CAO,EAAA,KAAAT,EAAc,IAAI,SAClBS,EAAA,KAAAR,EAAkB,IAAI,SAEtB,KAAKS,EAAoB,CACvB,OAAO,EAAEA,CAAK,EAAE,KAAK,oBAAoB,CAC3C,CAEA,SAASC,EAAiB,CAtB5B,IAAAC,EAuBI,MAAO,CACL,OAAOA,EAAAC,EAAA,KAAKb,GAAY,IAAIW,CAAE,IAAvB,KAAAC,EAA4B,EACnC,UAAWD,EAAG,aAAa,iBAAiB,CAC9C,CACF,CAEA,SAAqC,CACnC,MAAO,kBACT,CAEA,UAAUA,EAAiBG,EAAgC,CACrDD,EAAA,KAAKZ,GAAgB,IAAIU,CAAE,GAC7B,KAAK,YAAYA,CAAE,EAGrB,IAAMI,EAAgB,IAAsB,CAtChD,IAAAH,EAuCMC,EAAA,KAAKb,GAAY,IAAIW,IAAKC,EAAAC,EAAA,KAAKb,GAAY,IAAIW,CAAE,IAAvB,KAAAC,EAA4B,GAAK,CAAC,EAC5DE,EAAS,EAAI,EACbE,EAAA,KAAKd,EAAAC,GAAL,UAAeQ,EAAI,OACrB,EACAE,EAAA,KAAKZ,GAAgB,IAAIU,EAAII,CAAa,EAC1CJ,EAAG,iBAAiB,QAASI,CAAa,CAC5C,CAEA,YAAYJ,EAAiB,CAC3B,IAAMM,EAAWJ,EAAA,KAAKZ,GAAgB,IAAIU,CAAE,EACxCM,GACFN,EAAG,oBAAoB,QAASM,CAAQ,CAE5C,CAEM,eAAeC,EAAiBC,EAA8B,QAAAC,EAAA,yBAA/CT,EAAiB,CAAE,MAAAU,CAAM,EAAsB,CAClEL,EAAA,KAAKd,EAAAC,GAAL,UAAeQ,EAAIU,EACrB,GAcF,EAvDErB,EAAA,YACAC,EAAA,YA6CAC,EAAA,YAAAC,EAAS,SAACQ,EAAiBU,EAAe,CACvCV,EAAyB,SAAWU,IAAU,OAC/C,IAAMC,EAAMX,EAAG,cACb,qBACF,EACIW,IACFA,EAAI,KAAOD,EAEf,EAGFE,EAAgBnB,EAA6B,aAAa,ICtEnD,SAASoB,EAA8BC,EAErC,CACP,GAAK,OAAO,MAIZ,OAAW,CAACC,EAAMC,CAAO,IAAK,OAAO,QAAQF,CAAQ,EACnD,OAAO,MAAM,wBAAwBC,EAAMC,CAAO,CAEtD,CAZA,IAAAC,EAAAC,EAAA,oBCAA,IAAAC,EAAAC,EAAAC,GAAA,CAGAC,IACAC,IACAC,IACAC,IAKAC,IACAC,IAEA,IAAMC,EAAuB,CAE3B,4BAAoCC,GAAaC,EAAAT,EAAA,iBAG/C,IAAMU,EAAK,SAAS,eAAeF,EAAI,EAAE,EACpCE,GACH,QAAQ,KAAK,+CAAgDF,CAAG,EAGlE,IAAMG,EAAU,EAAED,CAAE,EAAE,KAAK,qBAAqB,EAChD,GAAI,EAAEC,aAAmBC,GAAe,CACtC,QAAQ,KAAK,qDAAsDJ,CAAG,EACtE,MACF,CAEA,IAAIK,EAAQL,EAAI,MACZ,OAAOK,GAAU,cACnBA,EAAQ,CAACF,EAAQ,SAASD,CAAE,GAG9B,MAAMC,EAAQ,eAAeD,EAAI,CAAE,MAAAG,CAAM,CAAC,CAC5C,EACF,EAEI,OAAO,OACTC,EAA8BP,CAAoB,EASpD,SAASQ,GAAoB,CAC3B,IAAMC,EAAO,SAAS,cAAc,KAAK,EACzCA,EAAK,UAAY;AAAA;AAAA;AAAA;AAAA;AAAA;AAAA;AAAA;AAAA;AAAA;AAAA;AAAA;AAAA,UAajB,SAAS,KAAK,YAAYA,EAAK,SAAS,CAAC,CAAS,CACpD,CAEI,SAAS,aAAe,WAC1BD,EAAkB,EAElB,SAAS,iBAAiB,mBAAoBA,CAAiB",
  "names": ["registerBinding", "inputBindingClass", "name", "Shiny", "registerBslibGlobal", "value", "hasDefinedProperty", "obj", "prop", "getAllFocusableChildren", "el", "base", "modifiers", "selectors", "b", "focusable", "shinyRenderContent", "args", "__async", "InputBinding", "init_utils", "__esmMin", "AccordionInputBinding", "init_accordion", "__esmMin", "init_utils", "InputBinding", "scope", "el", "selected", "x", "callback", "event", "data", "__async", "method", "items", "vals", "targetItem", "panel", "shinyRenderContent", "val", "_a", "targetItems", "unbindAll", "target", "hasDefinedProperty", "body", "header", "title", "icon", "collapse", "isOpen", "values", "value", "registerBinding", "ShinyResizeObserver", "init_shinyResizeObserver", "__esmMin", "entries", "resizeEvent", "resized", "entry", "el", "binding", "onResize", "owner", "img", "idxEl", "ShinyRemovedObserver", "init_shinyRemovedObserver", "__esmMin", "selector", "callback", "mutations", "found", "type", "removedNodes", "node", "el", "e", "changed", "watchedChanged", "watched", "_Card", "Card", "init_card", "__esmMin", "init_utils", "init_shinyResizeObserver", "init_shinyRemovedObserver", "card", "_a", "event", "Shiny", "fsAttr", "fullScreen", "btnFullScreen", "ev", "selOpenSelectInput", "isFocusedContainer", "isFocusedAnchor", "isFocusedWithin", "stopEvent", "focusableElements", "getAllFocusableChildren", "el", "lastFocusable", "isFocusedLast", "container", "anchor", "flushResizeObserver", "initSelector", "ShinyResizeObserver", "ShinyRemovedObserver", "registerBslibGlobal", "_Sidebar", "Sidebar", "SidebarInputBinding", "init_sidebar", "__esmMin", "init_utils", "init_shinyResizeObserver", "container", "_a", "sideAccordion", "initScript", "el", "size", "attr", "isCollapsible", "flushResizeObserver", "initSelector", "toggle", "ev", "selectorChildLayouts", "nextSidebarParent", "layouts", "parent", "count", "x", "thisCount", "_b", "initState", "newSize", "method", "immediate", "sidebar", "isClosed", "event", "ShinyResizeObserver", "InputBinding", "scope", "sb", "value", "callback", "data", "registerBinding", "registerBslibGlobal", "_clickCount", "_clickListeners", "_setState", "setState_fn", "BslibTaskButtonInputBinding", "init_taskButton", "__esmMin", "init_utils", "InputBinding", "__privateAdd", "scope", "el", "_a", "__privateGet", "callback", "eventListener", "__privateMethod", "listener", "_0", "_1", "__async", "state", "tbc", "registerBinding", "shinyAddCustomMessageHandlers", "handlers", "name", "handler", "init_shinyAddCustomMessageHandlers", "__esmMin", "require_components", "__commonJSMin", "exports", "init_accordion", "init_card", "init_sidebar", "init_taskButton", "init_utils", "init_shinyAddCustomMessageHandlers", "bslibMessageHandlers", "msg", "__async", "el", "binding", "InputBinding", "value", "shinyAddCustomMessageHandlers", "insertSvgGradient", "temp"]
}
```
