## Supplementary material for "Identification of QTL-by-Environment Interaction by Controlling Polygenic Background Effect": web-components.js

```
/*! bslib 0.8.0 | (c) 2012-2024 RStudio, PBC. | License: MIT + file LICENSE */
"use strict";
(() => {
  var __defProp = Object.defineProperty;
  var __defProps = Object.defineProperties;
  var __getOwnPropDesc = Object.getOwnPropertyDescriptor;
  var __getOwnPropDescs = Object.getOwnPropertyDescriptors;
  var __getOwnPropSymbols = Object.getOwnPropertySymbols;
  var __hasOwnProp = Object.prototype.hasOwnProperty;
  var __propIsEnum = Object.prototype.propertyIsEnumerable;
  var __defNormalProp = (obj, key, value) => key in obj ? __defProp(obj, key, { enumerable: true, configurable: true, writable: true, value }) : obj[key] = value;
  var __spreadValues = (a3, b2) => {
    for (var prop in b2 || (b2 = {}))
      if (__hasOwnProp.call(b2, prop))
        __defNormalProp(a3, prop, b2[prop]);
    if (__getOwnPropSymbols)
      for (var prop of __getOwnPropSymbols(b2)) {
        if (__propIsEnum.call(b2, prop))
          __defNormalProp(a3, prop, b2[prop]);
      }
    return a3;
  };
  var __spreadProps = (a3, b2) => __defProps(a3, __getOwnPropDescs(b2));
  var __decorateClass = (decorators, target, key, kind) => {
    var result = kind > 1 ? void 0 : kind ? __getOwnPropDesc(target, key) : target;
    for (var i4 = decorators.length - 1, decorator; i4 >= 0; i4--)
      if (decorator = decorators[i4])
        result = (kind ? decorator(target, key, result) : decorator(result)) || result;
    if (kind && result)
      __defProp(target, key, result);
    return result;
  };
  var __async = (__this, __arguments, generator) => {
    return new Promise((resolve, reject) => {
      var fulfilled = (value) => {
        try {
          step(generator.next(value));
        } catch (e6) {
          reject(e6);
        }
      };
      var rejected = (value) => {
        try {
          step(generator.throw(value));
        } catch (e6) {
          reject(e6);
        }
      };
      var step = (x2) => x2.done ? resolve(x2.value) : Promise.resolve(x2.value).then(fulfilled, rejected);
      step((generator = generator.apply(__this, __arguments)).next());
    });
  };

  // node_modules/@lit/reactive-element/decorators/property.js
  var i = (i4, e6) => "method" === e6.kind && e6.descriptor && !("value" in e6.descriptor) ? __spreadProps(__spreadValues({}, e6), { finisher(n7) {
    n7.createProperty(e6.key, i4);
  } }) : { kind: "field", key: Symbol(), placement: "own", descriptor: {}, originalKey: e6.key, initializer() {
    "function" == typeof e6.initializer && (this[e6.key] = e6.initializer.call(this));
  }, finisher(n7) {
    n7.createProperty(e6.key, i4);
  } };
  var e = (i4, e6, n7) => {
    e6.constructor.createProperty(n7, i4);
  };
  function n(n7) {
    return (t3, o6) => void 0 !== o6 ? e(n7, t3, o6) : i(n7, t3);
  }

  // node_modules/@lit/reactive-element/decorators/query-assigned-elements.js
  var n2;
  var e2 = null != (null === (n2 = window.HTMLSlotElement) || void 0 === n2 ? void 0 : n2.prototype.assignedElements) ? (o6, n7) => o6.assignedElements(n7) : (o6, n7) => o6.assignedNodes(n7).filter((o7) => o7.nodeType === Node.ELEMENT_NODE);

  // node_modules/@lit/reactive-element/css-tag.js
  var t = window;
  var e3 = t.ShadowRoot && (void 0 === t.ShadyCSS || t.ShadyCSS.nativeShadow) && "adoptedStyleSheets" in Document.prototype && "replace" in CSSStyleSheet.prototype;
  var s = Symbol();
  var n3 = /* @__PURE__ */ new WeakMap();
  var o2 = class {
    constructor(t3, e6, n7) {
      if (this._$cssResult$ = true, n7 !== s)
        throw Error("CSSResult is not constructable. Use `unsafeCSS` or `css` instead.");
      this.cssText = t3, this.t = e6;
    }
    get styleSheet() {
      let t3 = this.o;
      const s5 = this.t;
      if (e3 && void 0 === t3) {
        const e6 = void 0 !== s5 && 1 === s5.length;
        e6 && (t3 = n3.get(s5)), void 0 === t3 && ((this.o = t3 = new CSSStyleSheet()).replaceSync(this.cssText), e6 && n3.set(s5, t3));
      }
      return t3;
    }
    toString() {
      return this.cssText;
    }
  };
  var r = (t3) => new o2("string" == typeof t3 ? t3 : t3 + "", void 0, s);
  var i2 = (t3, ...e6) => {
    const n7 = 1 === t3.length ? t3[0] : e6.reduce((e7, s5, n8) => e7 + ((t4) => {
      if (true === t4._$cssResult$)
        return t4.cssText;
      if ("number" == typeof t4)
        return t4;
      throw Error("Value passed to 'css' function must be a 'css' function result: " + t4 + ". Use 'unsafeCSS' to pass non-literal values, but take care to ensure page security.");
    })(s5) + t3[n8 + 1], t3[0]);
    return new o2(n7, t3, s);
  };
  var S = (s5, n7) => {
    e3 ? s5.adoptedStyleSheets = n7.map((t3) => t3 instanceof CSSStyleSheet ? t3 : t3.styleSheet) : n7.forEach((e6) => {
      const n8 = document.createElement("style"), o6 = t.litNonce;
      void 0 !== o6 && n8.setAttribute("nonce", o6), n8.textContent = e6.cssText, s5.appendChild(n8);
    });
  };
  var c = e3 ? (t3) => t3 : (t3) => t3 instanceof CSSStyleSheet ? ((t4) => {
    let e6 = "";
    for (const s5 of t4.cssRules)
      e6 += s5.cssText;
    return r(e6);
  })(t3) : t3;

  // node_modules/@lit/reactive-element/reactive-element.js
  var s2;
  var e4 = window;
  var r2 = e4.trustedTypes;
  var h = r2 ? r2.emptyScript : "";
  var o3 = e4.reactiveElementPolyfillSupport;
  var n4 = { toAttribute(t3, i4) {
    switch (i4) {
      case Boolean:
        t3 = t3 ? h : null;
        break;
      case Object:
      case Array:
        t3 = null == t3 ? t3 : JSON.stringify(t3);
    }
    return t3;
  }, fromAttribute(t3, i4) {
    let s5 = t3;
    switch (i4) {
      case Boolean:
        s5 = null !== t3;
        break;
      case Number:
        s5 = null === t3 ? null : Number(t3);
        break;
      case Object:
      case Array:
        try {
          s5 = JSON.parse(t3);
        } catch (t4) {
          s5 = null;
        }
    }
    return s5;
  } };
  var a = (t3, i4) => i4 !== t3 && (i4 == i4 || t3 == t3);
  var l2 = { attribute: true, type: String, converter: n4, reflect: false, hasChanged: a };
  var d = "finalized";
  var u = class extends HTMLElement {
    constructor() {
      super(), this._$Ei = /* @__PURE__ */ new Map(), this.isUpdatePending = false, this.hasUpdated = false, this._$El = null, this.u();
    }
    static addInitializer(t3) {
      var i4;
      this.finalize(), (null !== (i4 = this.h) && void 0 !== i4 ? i4 : this.h = []).push(t3);
    }
    static get observedAttributes() {
      this.finalize();
      const t3 = [];
      return this.elementProperties.forEach((i4, s5) => {
        const e6 = this._$Ep(s5, i4);
        void 0 !== e6 && (this._$Ev.set(e6, s5), t3.push(e6));
      }), t3;
    }
    static createProperty(t3, i4 = l2) {
      if (i4.state && (i4.attribute = false), this.finalize(), this.elementProperties.set(t3, i4), !i4.noAccessor && !this.prototype.hasOwnProperty(t3)) {
        const s5 = "symbol" == typeof t3 ? Symbol() : "__" + t3, e6 = this.getPropertyDescriptor(t3, s5, i4);
        void 0 !== e6 && Object.defineProperty(this.prototype, t3, e6);
      }
    }
    static getPropertyDescriptor(t3, i4, s5) {
      return { get() {
        return this[i4];
      }, set(e6) {
        const r4 = this[t3];
        this[i4] = e6, this.requestUpdate(t3, r4, s5);
      }, configurable: true, enumerable: true };
    }
    static getPropertyOptions(t3) {
      return this.elementProperties.get(t3) || l2;
    }
    static finalize() {
      if (this.hasOwnProperty(d))
        return false;
      this[d] = true;
      const t3 = Object.getPrototypeOf(this);
      if (t3.finalize(), void 0 !== t3.h && (this.h = [...t3.h]), this.elementProperties = new Map(t3.elementProperties), this._$Ev = /* @__PURE__ */ new Map(), this.hasOwnProperty("properties")) {
        const t4 = this.properties, i4 = [...Object.getOwnPropertyNames(t4), ...Object.getOwnPropertySymbols(t4)];
        for (const s5 of i4)
          this.createProperty(s5, t4[s5]);
      }
      return this.elementStyles = this.finalizeStyles(this.styles), true;
    }
    static finalizeStyles(i4) {
      const s5 = [];
      if (Array.isArray(i4)) {
        const e6 = new Set(i4.flat(1 / 0).reverse());
        for (const i5 of e6)
          s5.unshift(c(i5));
      } else
        void 0 !== i4 && s5.push(c(i4));
      return s5;
    }
    static _$Ep(t3, i4) {
      const s5 = i4.attribute;
      return false === s5 ? void 0 : "string" == typeof s5 ? s5 : "string" == typeof t3 ? t3.toLowerCase() : void 0;
    }
    u() {
      var t3;
      this._$E_ = new Promise((t4) => this.enableUpdating = t4), this._$AL = /* @__PURE__ */ new Map(), this._$Eg(), this.requestUpdate(), null === (t3 = this.constructor.h) || void 0 === t3 || t3.forEach((t4) => t4(this));
    }
    addController(t3) {
      var i4, s5;
      (null !== (i4 = this._$ES) && void 0 !== i4 ? i4 : this._$ES = []).push(t3), void 0 !== this.renderRoot && this.isConnected && (null === (s5 = t3.hostConnected) || void 0 === s5 || s5.call(t3));
    }
    removeController(t3) {
      var i4;
      null === (i4 = this._$ES) || void 0 === i4 || i4.splice(this._$ES.indexOf(t3) >>> 0, 1);
    }
    _$Eg() {
      this.constructor.elementProperties.forEach((t3, i4) => {
        this.hasOwnProperty(i4) && (this._$Ei.set(i4, this[i4]), delete this[i4]);
      });
    }
    createRenderRoot() {
      var t3;
      const s5 = null !== (t3 = this.shadowRoot) && void 0 !== t3 ? t3 : this.attachShadow(this.constructor.shadowRootOptions);
      return S(s5, this.constructor.elementStyles), s5;
    }
    connectedCallback() {
      var t3;
      void 0 === this.renderRoot && (this.renderRoot = this.createRenderRoot()), this.enableUpdating(true), null === (t3 = this._$ES) || void 0 === t3 || t3.forEach((t4) => {
        var i4;
        return null === (i4 = t4.hostConnected) || void 0 === i4 ? void 0 : i4.call(t4);
      });
    }
    enableUpdating(t3) {
    }
    disconnectedCallback() {
      var t3;
      null === (t3 = this._$ES) || void 0 === t3 || t3.forEach((t4) => {
        var i4;
        return null === (i4 = t4.hostDisconnected) || void 0 === i4 ? void 0 : i4.call(t4);
      });
    }
    attributeChangedCallback(t3, i4, s5) {
      this._$AK(t3, s5);
    }
    _$EO(t3, i4, s5 = l2) {
      var e6;
      const r4 = this.constructor._$Ep(t3, s5);
      if (void 0 !== r4 && true === s5.reflect) {
        const h3 = (void 0 !== (null === (e6 = s5.converter) || void 0 === e6 ? void 0 : e6.toAttribute) ? s5.converter : n4).toAttribute(i4, s5.type);
        this._$El = t3, null == h3 ? this.removeAttribute(r4) : this.setAttribute(r4, h3), this._$El = null;
      }
    }
    _$AK(t3, i4) {
      var s5;
      const e6 = this.constructor, r4 = e6._$Ev.get(t3);
      if (void 0 !== r4 && this._$El !== r4) {
        const t4 = e6.getPropertyOptions(r4), h3 = "function" == typeof t4.converter ? { fromAttribute: t4.converter } : void 0 !== (null === (s5 = t4.converter) || void 0 === s5 ? void 0 : s5.fromAttribute) ? t4.converter : n4;
        this._$El = r4, this[r4] = h3.fromAttribute(i4, t4.type), this._$El = null;
      }
    }
    requestUpdate(t3, i4, s5) {
      let e6 = true;
      void 0 !== t3 && (((s5 = s5 || this.constructor.getPropertyOptions(t3)).hasChanged || a)(this[t3], i4) ? (this._$AL.has(t3) || this._$AL.set(t3, i4), true === s5.reflect && this._$El !== t3 && (void 0 === this._$EC && (this._$EC = /* @__PURE__ */ new Map()), this._$EC.set(t3, s5))) : e6 = false), !this.isUpdatePending && e6 && (this._$E_ = this._$Ej());
    }
    _$Ej() {
      return __async(this, null, function* () {
        this.isUpdatePending = true;
        try {
          yield this._$E_;
        } catch (t4) {
          Promise.reject(t4);
        }
        const t3 = this.scheduleUpdate();
        return null != t3 && (yield t3), !this.isUpdatePending;
      });
    }
    scheduleUpdate() {
      return this.performUpdate();
    }
    performUpdate() {
      var t3;
      if (!this.isUpdatePending)
        return;
      this.hasUpdated, this._$Ei && (this._$Ei.forEach((t4, i5) => this[i5] = t4), this._$Ei = void 0);
      let i4 = false;
      const s5 = this._$AL;
      try {
        i4 = this.shouldUpdate(s5), i4 ? (this.willUpdate(s5), null === (t3 = this._$ES) || void 0 === t3 || t3.forEach((t4) => {
          var i5;
          return null === (i5 = t4.hostUpdate) || void 0 === i5 ? void 0 : i5.call(t4);
        }), this.update(s5)) : this._$Ek();
      } catch (t4) {
        throw i4 = false, this._$Ek(), t4;
      }
      i4 && this._$AE(s5);
    }
    willUpdate(t3) {
    }
    _$AE(t3) {
      var i4;
      null === (i4 = this._$ES) || void 0 === i4 || i4.forEach((t4) => {
        var i5;
        return null === (i5 = t4.hostUpdated) || void 0 === i5 ? void 0 : i5.call(t4);
      }), this.hasUpdated || (this.hasUpdated = true, this.firstUpdated(t3)), this.updated(t3);
    }
    _$Ek() {
      this._$AL = /* @__PURE__ */ new Map(), this.isUpdatePending = false;
    }
    get updateComplete() {
      return this.getUpdateComplete();
    }
    getUpdateComplete() {
      return this._$E_;
    }
    shouldUpdate(t3) {
      return true;
    }
    update(t3) {
      void 0 !== this._$EC && (this._$EC.forEach((t4, i4) => this._$EO(i4, this[i4], t4)), this._$EC = void 0), this._$Ek();
    }
    updated(t3) {
    }
    firstUpdated(t3) {
    }
  };
  u[d] = true, u.elementProperties = /* @__PURE__ */ new Map(), u.elementStyles = [], u.shadowRootOptions = { mode: "open" }, null == o3 || o3({ ReactiveElement: u }), (null !== (s2 = e4.reactiveElementVersions) && void 0 !== s2 ? s2 : e4.reactiveElementVersions = []).push("1.6.2");

  // node_modules/lit-html/lit-html.js
  var t2;
  var i3 = window;
  var s3 = i3.trustedTypes;
  var e5 = s3 ? s3.createPolicy("lit-html", { createHTML: (t3) => t3 }) : void 0;
  var o4 = "$lit$";
  var n5 = `lit$${(Math.random() + "").slice(9)}$`;
  var l3 = "?" + n5;
  var h2 = `<${l3}>`;
  var r3 = document;
  var u2 = () => r3.createComment("");
  var d2 = (t3) => null === t3 || "object" != typeof t3 && "function" != typeof t3;
  var c2 = Array.isArray;
  var v = (t3) => c2(t3) || "function" == typeof (null == t3 ? void 0 : t3[Symbol.iterator]);
  var a2 = "[ 	\n\f\r]";
  var f = /<(?:(!--|\/[^a-zA-Z])|(\/?[a-zA-Z][^>\s]*)|(\/?$))/g;
  var _ = /-->/g;
  var m = />/g;
  var p = RegExp(`>|${a2}(?:([^\\s"'>=/]+)(${a2}*=${a2}*(?:[^ 	
\f\r"'\`<>=]|("|')|))|$)`, "g");
  var g = /'/g;
  var $2 = /"/g;
  var y = /^(?:script|style|textarea|title)$/i;
  var w = (t3) => (i4, ...s5) => ({ _$litType$: t3, strings: i4, values: s5 });
  var x = w(1);
  var b = w(2);
  var T = Symbol.for("lit-noChange");
  var A = Symbol.for("lit-nothing");
  var E = /* @__PURE__ */ new WeakMap();
  var C = r3.createTreeWalker(r3, 129, null, false);
  function P(t3, i4) {
    if (!Array.isArray(t3) || !t3.hasOwnProperty("raw"))
      throw Error("invalid template strings array");
    return void 0 !== e5 ? e5.createHTML(i4) : i4;
  }
  var V = (t3, i4) => {
    const s5 = t3.length - 1, e6 = [];
    let l5, r4 = 2 === i4 ? "<svg>" : "", u3 = f;
    for (let i5 = 0; i5 < s5; i5++) {
      const s6 = t3[i5];
      let d3, c3, v2 = -1, a3 = 0;
      for (; a3 < s6.length && (u3.lastIndex = a3, c3 = u3.exec(s6), null !== c3); )
        a3 = u3.lastIndex, u3 === f ? "!--" === c3[1] ? u3 = _ : void 0 !== c3[1] ? u3 = m : void 0 !== c3[2] ? (y.test(c3[2]) && (l5 = RegExp("</" + c3[2], "g")), u3 = p) : void 0 !== c3[3] && (u3 = p) : u3 === p ? ">" === c3[0] ? (u3 = null != l5 ? l5 : f, v2 = -1) : void 0 === c3[1] ? v2 = -2 : (v2 = u3.lastIndex - c3[2].length, d3 = c3[1], u3 = void 0 === c3[3] ? p : '"' === c3[3] ? $2 : g) : u3 === $2 || u3 === g ? u3 = p : u3 === _ || u3 === m ? u3 = f : (u3 = p, l5 = void 0);
      const w2 = u3 === p && t3[i5 + 1].startsWith("/>") ? " " : "";
      r4 += u3 === f ? s6 + h2 : v2 >= 0 ? (e6.push(d3), s6.slice(0, v2) + o4 + s6.slice(v2) + n5 + w2) : s6 + n5 + (-2 === v2 ? (e6.push(void 0), i5) : w2);
    }
    return [P(t3, r4 + (t3[s5] || "<?>") + (2 === i4 ? "</svg>" : "")), e6];
  };
  var N = class {
    constructor({ strings: t3, _$litType$: i4 }, e6) {
      let h3;
      this.parts = [];
      let r4 = 0, d3 = 0;
      const c3 = t3.length - 1, v2 = this.parts, [a3, f2] = V(t3, i4);
      if (this.el = N.createElement(a3, e6), C.currentNode = this.el.content, 2 === i4) {
        const t4 = this.el.content, i5 = t4.firstChild;
        i5.remove(), t4.append(...i5.childNodes);
      }
      for (; null !== (h3 = C.nextNode()) && v2.length < c3; ) {
        if (1 === h3.nodeType) {
          if (h3.hasAttributes()) {
            const t4 = [];
            for (const i5 of h3.getAttributeNames())
              if (i5.endsWith(o4) || i5.startsWith(n5)) {
                const s5 = f2[d3++];
                if (t4.push(i5), void 0 !== s5) {
                  const t5 = h3.getAttribute(s5.toLowerCase() + o4).split(n5), i6 = /([.?@])?(.*)/.exec(s5);
                  v2.push({ type: 1, index: r4, name: i6[2], strings: t5, ctor: "." === i6[1] ? H : "?" === i6[1] ? L : "@" === i6[1] ? z : k });
                } else
                  v2.push({ type: 6, index: r4 });
              }
            for (const i5 of t4)
              h3.removeAttribute(i5);
          }
          if (y.test(h3.tagName)) {
            const t4 = h3.textContent.split(n5), i5 = t4.length - 1;
            if (i5 > 0) {
              h3.textContent = s3 ? s3.emptyScript : "";
              for (let s5 = 0; s5 < i5; s5++)
                h3.append(t4[s5], u2()), C.nextNode(), v2.push({ type: 2, index: ++r4 });
              h3.append(t4[i5], u2());
            }
          }
        } else if (8 === h3.nodeType)
          if (h3.data === l3)
            v2.push({ type: 2, index: r4 });
          else {
            let t4 = -1;
            for (; -1 !== (t4 = h3.data.indexOf(n5, t4 + 1)); )
              v2.push({ type: 7, index: r4 }), t4 += n5.length - 1;
          }
        r4++;
      }
    }
    static createElement(t3, i4) {
      const s5 = r3.createElement("template");
      return s5.innerHTML = t3, s5;
    }
  };
  function S2(t3, i4, s5 = t3, e6) {
    var o6, n7, l5, h3;
    if (i4 === T)
      return i4;
    let r4 = void 0 !== e6 ? null === (o6 = s5._$Co) || void 0 === o6 ? void 0 : o6[e6] : s5._$Cl;
    const u3 = d2(i4) ? void 0 : i4._$litDirective$;
    return (null == r4 ? void 0 : r4.constructor) !== u3 && (null === (n7 = null == r4 ? void 0 : r4._$AO) || void 0 === n7 || n7.call(r4, false), void 0 === u3 ? r4 = void 0 : (r4 = new u3(t3), r4._$AT(t3, s5, e6)), void 0 !== e6 ? (null !== (l5 = (h3 = s5)._$Co) && void 0 !== l5 ? l5 : h3._$Co = [])[e6] = r4 : s5._$Cl = r4), void 0 !== r4 && (i4 = S2(t3, r4._$AS(t3, i4.values), r4, e6)), i4;
  }
  var M = class {
    constructor(t3, i4) {
      this._$AV = [], this._$AN = void 0, this._$AD = t3, this._$AM = i4;
    }
    get parentNode() {
      return this._$AM.parentNode;
    }
    get _$AU() {
      return this._$AM._$AU;
    }
    u(t3) {
      var i4;
      const { el: { content: s5 }, parts: e6 } = this._$AD, o6 = (null !== (i4 = null == t3 ? void 0 : t3.creationScope) && void 0 !== i4 ? i4 : r3).importNode(s5, true);
      C.currentNode = o6;
      let n7 = C.nextNode(), l5 = 0, h3 = 0, u3 = e6[0];
      for (; void 0 !== u3; ) {
        if (l5 === u3.index) {
          let i5;
          2 === u3.type ? i5 = new R(n7, n7.nextSibling, this, t3) : 1 === u3.type ? i5 = new u3.ctor(n7, u3.name, u3.strings, this, t3) : 6 === u3.type && (i5 = new Z(n7, this, t3)), this._$AV.push(i5), u3 = e6[++h3];
        }
        l5 !== (null == u3 ? void 0 : u3.index) && (n7 = C.nextNode(), l5++);
      }
      return C.currentNode = r3, o6;
    }
    v(t3) {
      let i4 = 0;
      for (const s5 of this._$AV)
        void 0 !== s5 && (void 0 !== s5.strings ? (s5._$AI(t3, s5, i4), i4 += s5.strings.length - 2) : s5._$AI(t3[i4])), i4++;
    }
  };
  var R = class {
    constructor(t3, i4, s5, e6) {
      var o6;
      this.type = 2, this._$AH = A, this._$AN = void 0, this._$AA = t3, this._$AB = i4, this._$AM = s5, this.options = e6, this._$Cp = null === (o6 = null == e6 ? void 0 : e6.isConnected) || void 0 === o6 || o6;
    }
    get _$AU() {
      var t3, i4;
      return null !== (i4 = null === (t3 = this._$AM) || void 0 === t3 ? void 0 : t3._$AU) && void 0 !== i4 ? i4 : this._$Cp;
    }
    get parentNode() {
      let t3 = this._$AA.parentNode;
      const i4 = this._$AM;
      return void 0 !== i4 && 11 === (null == t3 ? void 0 : t3.nodeType) && (t3 = i4.parentNode), t3;
    }
    get startNode() {
      return this._$AA;
    }
    get endNode() {
      return this._$AB;
    }
    _$AI(t3, i4 = this) {
      t3 = S2(this, t3, i4), d2(t3) ? t3 === A || null == t3 || "" === t3 ? (this._$AH !== A && this._$AR(), this._$AH = A) : t3 !== this._$AH && t3 !== T && this._(t3) : void 0 !== t3._$litType$ ? this.g(t3) : void 0 !== t3.nodeType ? this.$(t3) : v(t3) ? this.T(t3) : this._(t3);
    }
    k(t3) {
      return this._$AA.parentNode.insertBefore(t3, this._$AB);
    }
    $(t3) {
      this._$AH !== t3 && (this._$AR(), this._$AH = this.k(t3));
    }
    _(t3) {
      this._$AH !== A && d2(this._$AH) ? this._$AA.nextSibling.data = t3 : this.$(r3.createTextNode(t3)), this._$AH = t3;
    }
    g(t3) {
      var i4;
      const { values: s5, _$litType$: e6 } = t3, o6 = "number" == typeof e6 ? this._$AC(t3) : (void 0 === e6.el && (e6.el = N.createElement(P(e6.h, e6.h[0]), this.options)), e6);
      if ((null === (i4 = this._$AH) || void 0 === i4 ? void 0 : i4._$AD) === o6)
        this._$AH.v(s5);
      else {
        const t4 = new M(o6, this), i5 = t4.u(this.options);
        t4.v(s5), this.$(i5), this._$AH = t4;
      }
    }
    _$AC(t3) {
      let i4 = E.get(t3.strings);
      return void 0 === i4 && E.set(t3.strings, i4 = new N(t3)), i4;
    }
    T(t3) {
      c2(this._$AH) || (this._$AH = [], this._$AR());
      const i4 = this._$AH;
      let s5, e6 = 0;
      for (const o6 of t3)
        e6 === i4.length ? i4.push(s5 = new R(this.k(u2()), this.k(u2()), this, this.options)) : s5 = i4[e6], s5._$AI(o6), e6++;
      e6 < i4.length && (this._$AR(s5 && s5._$AB.nextSibling, e6), i4.length = e6);
    }
    _$AR(t3 = this._$AA.nextSibling, i4) {
      var s5;
      for (null === (s5 = this._$AP) || void 0 === s5 || s5.call(this, false, true, i4); t3 && t3 !== this._$AB; ) {
        const i5 = t3.nextSibling;
        t3.remove(), t3 = i5;
      }
    }
    setConnected(t3) {
      var i4;
      void 0 === this._$AM && (this._$Cp = t3, null === (i4 = this._$AP) || void 0 === i4 || i4.call(this, t3));
    }
  };
  var k = class {
    constructor(t3, i4, s5, e6, o6) {
      this.type = 1, this._$AH = A, this._$AN = void 0, this.element = t3, this.name = i4, this._$AM = e6, this.options = o6, s5.length > 2 || "" !== s5[0] || "" !== s5[1] ? (this._$AH = Array(s5.length - 1).fill(new String()), this.strings = s5) : this._$AH = A;
    }
    get tagName() {
      return this.element.tagName;
    }
    get _$AU() {
      return this._$AM._$AU;
    }
    _$AI(t3, i4 = this, s5, e6) {
      const o6 = this.strings;
      let n7 = false;
      if (void 0 === o6)
        t3 = S2(this, t3, i4, 0), n7 = !d2(t3) || t3 !== this._$AH && t3 !== T, n7 && (this._$AH = t3);
      else {
        const e7 = t3;
        let l5, h3;
        for (t3 = o6[0], l5 = 0; l5 < o6.length - 1; l5++)
          h3 = S2(this, e7[s5 + l5], i4, l5), h3 === T && (h3 = this._$AH[l5]), n7 || (n7 = !d2(h3) || h3 !== this._$AH[l5]), h3 === A ? t3 = A : t3 !== A && (t3 += (null != h3 ? h3 : "") + o6[l5 + 1]), this._$AH[l5] = h3;
      }
      n7 && !e6 && this.j(t3);
    }
    j(t3) {
      t3 === A ? this.element.removeAttribute(this.name) : this.element.setAttribute(this.name, null != t3 ? t3 : "");
    }
  };
  var H = class extends k {
    constructor() {
      super(...arguments), this.type = 3;
    }
    j(t3) {
      this.element[this.name] = t3 === A ? void 0 : t3;
    }
  };
  var I = s3 ? s3.emptyScript : "";
  var L = class extends k {
    constructor() {
      super(...arguments), this.type = 4;
    }
    j(t3) {
      t3 && t3 !== A ? this.element.setAttribute(this.name, I) : this.element.removeAttribute(this.name);
    }
  };
  var z = class extends k {
    constructor(t3, i4, s5, e6, o6) {
      super(t3, i4, s5, e6, o6), this.type = 5;
    }
    _$AI(t3, i4 = this) {
      var s5;
      if ((t3 = null !== (s5 = S2(this, t3, i4, 0)) && void 0 !== s5 ? s5 : A) === T)
        return;
      const e6 = this._$AH, o6 = t3 === A && e6 !== A || t3.capture !== e6.capture || t3.once !== e6.once || t3.passive !== e6.passive, n7 = t3 !== A && (e6 === A || o6);
      o6 && this.element.removeEventListener(this.name, this, e6), n7 && this.element.addEventListener(this.name, this, t3), this._$AH = t3;
    }
    handleEvent(t3) {
      var i4, s5;
      "function" == typeof this._$AH ? this._$AH.call(null !== (s5 = null === (i4 = this.options) || void 0 === i4 ? void 0 : i4.host) && void 0 !== s5 ? s5 : this.element, t3) : this._$AH.handleEvent(t3);
    }
  };
  var Z = class {
    constructor(t3, i4, s5) {
      this.element = t3, this.type = 6, this._$AN = void 0, this._$AM = i4, this.options = s5;
    }
    get _$AU() {
      return this._$AM._$AU;
    }
    _$AI(t3) {
      S2(this, t3);
    }
  };
  var B = i3.litHtmlPolyfillSupport;
  null == B || B(N, R), (null !== (t2 = i3.litHtmlVersions) && void 0 !== t2 ? t2 : i3.litHtmlVersions = []).push("2.7.5");
  var D = (t3, i4, s5) => {
    var e6, o6;
    const n7 = null !== (e6 = null == s5 ? void 0 : s5.renderBefore) && void 0 !== e6 ? e6 : i4;
    let l5 = n7._$litPart$;
    if (void 0 === l5) {
      const t4 = null !== (o6 = null == s5 ? void 0 : s5.renderBefore) && void 0 !== o6 ? o6 : null;
      n7._$litPart$ = l5 = new R(i4.insertBefore(u2(), t4), t4, void 0, null != s5 ? s5 : {});
    }
    return l5._$AI(t3), l5;
  };

  // node_modules/lit-element/lit-element.js
  var l4;
  var o5;
  var s4 = class extends u {
    constructor() {
      super(...arguments), this.renderOptions = { host: this }, this._$Do = void 0;
    }
    createRenderRoot() {
      var t3, e6;
      const i4 = super.createRenderRoot();
      return null !== (t3 = (e6 = this.renderOptions).renderBefore) && void 0 !== t3 || (e6.renderBefore = i4.firstChild), i4;
    }
    update(t3) {
      const i4 = this.render();
      this.hasUpdated || (this.renderOptions.isConnected = this.isConnected), super.update(t3), this._$Do = D(i4, this.renderRoot, this.renderOptions);
    }
    connectedCallback() {
      var t3;
      super.connectedCallback(), null === (t3 = this._$Do) || void 0 === t3 || t3.setConnected(true);
    }
    disconnectedCallback() {
      var t3;
      super.disconnectedCallback(), null === (t3 = this._$Do) || void 0 === t3 || t3.setConnected(false);
    }
    render() {
      return T;
    }
  };
  s4.finalized = true, s4._$litElement$ = true, null === (l4 = globalThis.litElementHydrateSupport) || void 0 === l4 || l4.call(globalThis, { LitElement: s4 });
  var n6 = globalThis.litElementPolyfillSupport;
  null == n6 || n6({ LitElement: s4 });
  (null !== (o5 = globalThis.litElementVersions) && void 0 !== o5 ? o5 : globalThis.litElementVersions = []).push("3.3.2");

  // srcts/src/components/webcomponents/_bslibElement.ts
  var BslibElement = class extends s4 {
    connectedCallback() {
      this.maybeCarryFill();
      super.connectedCallback();
    }
    render() {
      return x`<slot></slot>`;
    }
    maybeCarryFill() {
      if (this.isFillCarrier) {
        this.classList.add("html-fill-container");
        this.classList.add("html-fill-item");
      } else {
        this.classList.remove("html-fill-container");
        this.classList.remove("html-fill-item");
      }
    }
    get isFillCarrier() {
      if (!this.parentElement) {
        return false;
      }
      const inContainer = this.parentElement.classList.contains(
        "html-fill-container"
      );
      const hasFillItem = Array.from(this.children).some(
        (x2) => x2.classList.contains("html-fill-item")
      );
      return inContainer && hasFillItem;
    }
  };
  BslibElement.isShinyInput = false;
  BslibElement.styles = i2`
    :host {
      display: contents;
    }
  `;

  // srcts/src/components/_utilsTooltip.ts
  function getOrCreateTriggerEl(el) {
    const tip = el.querySelector(":scope > [data-bs-toggle='tooltip']");
    if (tip)
      return tip;
    const pop = el.querySelector(":scope > [data-bs-toggle='popover']");
    if (pop)
      return pop;
    if (el.children.length > 1) {
      const ref = el.children[el.children.length - 1];
      return ref;
    }
    if (el.childNodes.length > 1) {
      const ref = document.createElement("span");
      ref.append(el.childNodes[el.childNodes.length - 1]);
      el.appendChild(ref);
      return ref;
    }
    return el;
  }
  function setContentCarefully(x2) {
    var _a;
    const { instance, trigger, content, type } = x2;
    const { tip } = instance;
    const tipIsVisible = tip && tip.offsetParent !== null;
    if (!tipIsVisible) {
      instance.setContent(content);
      return;
    }
    for (const [selector, html] of Object.entries(content)) {
      let target = tip.querySelector(selector);
      if (!target && selector === ".popover-header") {
        const header = document.createElement("div");
        header.classList.add("popover-header");
        (_a = tip.querySelector(".popover-body")) == null ? void 0 : _a.before(header);
        target = header;
      }
      if (!target) {
        console.warn(`Could not find ${selector} in ${type} content`);
        continue;
      }
      if (target === html) {
        continue;
      }
      if (target instanceof HTMLElement) {
        target.replaceChildren(html);
      } else {
        target.innerHTML = html;
      }
    }
    instance.update();
    trigger.addEventListener(
      `hidden.bs.${type}`,
      () => instance.setContent(content),
      { once: true }
    );
  }
  function createWrapperElement(html, display) {
    const wrapper = document.createElement("div");
    wrapper.style.display = display;
    if (html instanceof DocumentFragment) {
      wrapper.append(html);
    } else {
      wrapper.innerHTML = html;
    }
    return wrapper;
  }

  // srcts/src/components/_shinyResizeObserver.ts
  var ShinyResizeObserver = class {
    /**
     * Watch containers for size changes and ensure that Shiny outputs and
     * htmlwidgets within resize appropriately.
     *
     * @details
     * The ShinyResizeObserver is used to watch the containers, such as Sidebars
     * and Cards for size changes, in particular when the sidebar state is toggled
     * or the card body is expanded full screen. It performs two primary tasks:
     *
     * 1. Dispatches a `resize` event on the window object. This is necessary to
     *    ensure that Shiny outputs resize appropriately. In general, the window
     *    resizing is throttled and the output update occurs when the transition
     *    is complete.
     * 2. If an output with a resize method on the output binding is detected, we
     *    directly call the `.onResize()` method of the binding. This ensures that
     *    htmlwidgets transition smoothly. In static mode, htmlwidgets does this
     *    already.
     *
     * @note
     * This resize observer also handles race conditions in some complex
     * fill-based layouts with multiple outputs (e.g., plotly), where shiny
     * initializes with the correct sizing, but in-between the 1st and last
     * renderValue(), the size of the output containers can change, meaning every
     * output but the 1st gets initialized with the wrong size during their
     * renderValue(). Then, after the render phase, shiny won't know to trigger a
     * resize since all the widgets will return to their original size (and thus,
     * Shiny thinks there isn't any resizing to do). The resize observer works
     * around this by ensuring that the output is resized whenever its container
     * size changes.
     * @constructor
     */
    constructor() {
      this.resizeObserverEntries = [];
      this.resizeObserver = new ResizeObserver((entries) => {
        const resizeEvent = new Event("resize");
        window.dispatchEvent(resizeEvent);
        if (!window.Shiny)
          return;
        const resized = [];
        for (const entry of entries) {
          if (!(entry.target instanceof HTMLElement))
            continue;
          if (!entry.target.querySelector(".shiny-bound-output"))
            continue;
          entry.target.querySelectorAll(".shiny-bound-output").forEach((el) => {
            if (resized.includes(el))
              return;
            const { binding, onResize } = $(el).data("shinyOutputBinding");
            if (!binding || !binding.resize)
              return;
            const owner = el.shinyResizeObserver;
            if (owner && owner !== this)
              return;
            if (!owner)
              el.shinyResizeObserver = this;
            onResize(el);
            resized.push(el);
            if (!el.classList.contains("shiny-plot-output"))
              return;
            const img = el.querySelector(
              'img:not([width="100%"])'
            );
            if (img)
              img.setAttribute("width", "100%");
          });
        }
      });
    }
    /**
     * Observe an element for size changes.
     * @param {HTMLElement} el - The element to observe.
     */
    observe(el) {
      this.resizeObserver.observe(el);
      this.resizeObserverEntries.push(el);
    }
    /**
     * Stop observing an element for size changes.
     * @param {HTMLElement} el - The element to stop observing.
     */
    unobserve(el) {
      const idxEl = this.resizeObserverEntries.indexOf(el);
      if (idxEl < 0)
        return;
      this.resizeObserver.unobserve(el);
      this.resizeObserverEntries.splice(idxEl, 1);
    }
    /**
     * This method checks that we're not continuing to watch elements that no
     * longer exist in the DOM. If any are found, we stop observing them and
     * remove them from our array of observed elements.
     *
     * @private
     * @static
     */
    flush() {
      this.resizeObserverEntries.forEach((el) => {
        if (!document.body.contains(el))
          this.unobserve(el);
      });
    }
  };

  // srcts/src/components/webcomponents/tooltip.ts
  var bsTooltip = window.bootstrap ? window.bootstrap.Tooltip : class {
  };
  var _BslibTooltip = class extends BslibElement {
    ///////////////////////////////////////////////////////////////
    // Methods
    ///////////////////////////////////////////////////////////////
    constructor() {
      super();
      this.placement = "auto";
      this.bsOptions = "{}";
      // Visibility state management
      this.visible = false;
      // This is a placeholder function that will be overwritten by the Shiny input
      // binding. When the input value changes, it invokes this function to notify
      // Shiny that it has changed.
      // eslint-disable-next-line @typescript-eslint/no-empty-function, @typescript-eslint/no-unused-vars
      this.onChangeCallback = (x2) => {
      };
      this._onShown = this._onShown.bind(this);
      this._onInsert = this._onInsert.bind(this);
      this._onHidden = this._onHidden.bind(this);
    }
    get options() {
      const opts = JSON.parse(this.bsOptions);
      return __spreadValues({
        title: this.content,
        placement: this.placement,
        // Bootstrap defaults to false, but we have our own HTML escaping
        html: true,
        sanitize: false
      }, opts);
    }
    get content() {
      return this.children[0];
    }
    // The element that triggers the tooltip to be shown
    get triggerElement() {
      return getOrCreateTriggerEl(this);
    }
    // Is the trigger element visible?
    get visibleTrigger() {
      const el = this.triggerElement;
      return el && el.offsetParent !== null;
    }
    connectedCallback() {
      super.connectedCallback();
      const template = this.querySelector("template");
      if (template) {
        this.prepend(createWrapperElement(template.content, "none"));
        template.remove();
      }
      const trigger = this.triggerElement;
      trigger.setAttribute("data-bs-toggle", "tooltip");
      trigger.setAttribute("tabindex", "0");
      this.bsTooltip = new bsTooltip(trigger, this.options);
      trigger.addEventListener("shown.bs.tooltip", this._onShown);
      trigger.addEventListener("hidden.bs.tooltip", this._onHidden);
      trigger.addEventListener("inserted.bs.tooltip", this._onInsert);
      this.visibilityObserver = this._createVisibilityObserver();
    }
    disconnectedCallback() {
      const trigger = this.triggerElement;
      trigger.removeEventListener("shown.bs.tooltip", this._onShown);
      trigger.removeEventListener("hidden.bs.tooltip", this._onHidden);
      trigger.removeEventListener("inserted.bs.tooltip", this._onInsert);
      this.visibilityObserver.disconnect();
      this.bsTooltip.dispose();
      super.disconnectedCallback();
    }
    getValue() {
      return this.visible;
    }
    _onShown() {
      this.visible = true;
      this.onChangeCallback(true);
      this.visibilityObserver.observe(this.triggerElement);
    }
    _onHidden() {
      this.visible = false;
      this.onChangeCallback(true);
      this._restoreContent();
      this.visibilityObserver.unobserve(this.triggerElement);
      _BslibTooltip.shinyResizeObserver.flush();
    }
    _onInsert() {
      var _a;
      const { tip } = this.bsTooltip;
      if (!tip) {
        throw new Error(
          "Failed to find the tooltip's DOM element. Please report this bug."
        );
      }
      _BslibTooltip.shinyResizeObserver.observe(tip);
      const content = (_a = tip.querySelector(".tooltip-inner")) == null ? void 0 : _a.firstChild;
      if (content instanceof HTMLElement) {
        content.style.display = "contents";
      }
      this.bsTooltipEl = tip;
    }
    // Since this.content is an HTMLElement, when it's shown bootstrap.Popover()
    // will move the DOM element from this web container to the tooltip's
    // container (which, by default, is the body, but can also be customized). So,
    // when the popover is hidden, we're responsible for moving it back to this
    // element.
    _restoreContent() {
      var _a;
      const el = this.bsTooltipEl;
      if (!el)
        return;
      const content = (_a = el.querySelector(".tooltip-inner")) == null ? void 0 : _a.firstChild;
      if (content instanceof HTMLElement) {
        content.style.display = "none";
        this.prepend(content);
      }
      this.bsTooltipEl = void 0;
    }
    receiveMessage(el, data) {
      const method = data.method;
      if (method === "toggle") {
        this._toggle(data.value);
      } else if (method === "update") {
        this._updateTitle(data.title);
      } else {
        throw new Error(`Unknown method ${method}`);
      }
    }
    _toggle(x2) {
      if (x2 === "toggle" || x2 === void 0) {
        x2 = this.visible ? "hide" : "show";
      }
      if (x2 === "hide") {
        this.bsTooltip.hide();
      }
      if (x2 === "show") {
        this._show();
      }
    }
    // No-op if the tooltip is already visible or if the trigger element is not visible
    // (in either case the tooltip likely won't be positioned correctly)
    _show() {
      if (!this.visible && this.visibleTrigger) {
        this.bsTooltip.show();
      }
    }
    _updateTitle(title) {
      if (!title)
        return;
      window.Shiny.renderDependencies(title.deps);
      setContentCarefully({
        instance: this.bsTooltip,
        trigger: this.triggerElement,
        // eslint-disable-next-line @typescript-eslint/naming-convention
        content: { ".tooltip-inner": title.html },
        type: "tooltip"
      });
    }
    // While the tooltip is shown, watches for changes in the _trigger_
    // visibility. If the trigger element becomes no longer visible, then we hide
    // the tooltip (Bootstrap doesn't do this automatically when showing
    // programmatically)
    _createVisibilityObserver() {
      const handler = (entries) => {
        if (!this.visible)
          return;
        entries.forEach((entry) => {
          if (!entry.isIntersecting)
            this.bsTooltip.hide();
        });
      };
      return new IntersectionObserver(handler);
    }
  };
  var BslibTooltip = _BslibTooltip;
  BslibTooltip.tagName = "bslib-tooltip";
  BslibTooltip.shinyResizeObserver = new ShinyResizeObserver();
  // Shiny-specific stuff
  BslibTooltip.isShinyInput = true;
  __decorateClass([
    n({ type: String })
  ], BslibTooltip.prototype, "placement", 2);
  __decorateClass([
    n({ type: String })
  ], BslibTooltip.prototype, "bsOptions", 2);

  // srcts/src/components/webcomponents/popover.ts
  var bsPopover = window.bootstrap ? window.bootstrap.Popover : class {
  };
  var _BslibPopover = class extends BslibElement {
    ///////////////////////////////////////////////////////////////
    // Methods
    ///////////////////////////////////////////////////////////////
    constructor() {
      super();
      this.placement = "auto";
      this.bsOptions = "{}";
      ///////////////////////////////////////////////////////////////
      // Visibility state management
      ///////////////////////////////////////////////////////////////
      this.visible = false;
      // This is a placeholder function that will be overwritten by the Shiny input
      // binding. When the input value changes, it invokes this function to notify
      // Shiny that it has changed.
      // eslint-disable-next-line @typescript-eslint/no-empty-function, @typescript-eslint/no-unused-vars
      this.onChangeCallback = (x2) => {
      };
      this._onShown = this._onShown.bind(this);
      this._onInsert = this._onInsert.bind(this);
      this._onHidden = this._onHidden.bind(this);
      this._handleTabKey = this._handleTabKey.bind(this);
      this._handleEscapeKey = this._handleEscapeKey.bind(this);
      this._closeButton = this._closeButton.bind(this);
    }
    get options() {
      const opts = JSON.parse(this.bsOptions);
      return __spreadValues({
        content: this.content,
        title: hasHeader(this.header) ? this.header : "",
        placement: this.placement,
        // Bootstrap defaults to false, but we have our own HTML escaping
        html: true,
        sanitize: false,
        trigger: this.isHyperLink ? "focus hover" : "click"
      }, opts);
    }
    get content() {
      return this.contentContainer.children[0];
    }
    get header() {
      return this.contentContainer.children[1];
    }
    get contentContainer() {
      return this.children[0];
    }
    // The element that triggers the popover to be shown
    get triggerElement() {
      return getOrCreateTriggerEl(this);
    }
    // Is the trigger element visible?
    get visibleTrigger() {
      const el = this.triggerElement;
      return el && el.offsetParent !== null;
    }
    // By default (when trigger is "click"), treat the trigger element like a
    // button (even if it's not a <button> element). Meaning mostly that we'll
    // manage aria-pressed and Enter/Space keydown events.
    // https://developer.mozilla.org/en-US/docs/Web/Accessibility/ARIA/Roles/button_role
    get isButtonLike() {
      return this.options.trigger === "click" && this.triggerElement.tagName !== "BUTTON";
    }
    // If the visibility of the popover is _not_ triggered via focus (i.e., it's
    // triggered by clicking a button), then we make the popover focusable (so that
    // the user can tab to it).
    get focusablePopover() {
      return !this.options.trigger.includes("focus");
    }
    get isHyperLink() {
      const trigger = this.triggerElement;
      return trigger.tagName === "A" && trigger.hasAttribute("href") && trigger.getAttribute("href") !== "#" && trigger.getAttribute("href") !== "" && trigger.getAttribute("href") !== "javascript:void(0)";
    }
    connectedCallback() {
      super.connectedCallback();
      const template = this.querySelector("template");
      if (template) {
        this.prepend(createWrapperElement(template.content, "none"));
        template.remove();
      }
      if (this.content) {
        D(this._closeButton(this.header), this.content);
      }
      const trigger = this.triggerElement;
      trigger.setAttribute("data-bs-toggle", "popover");
      if (this.isButtonLike) {
        trigger.setAttribute("role", "button");
        trigger.setAttribute("tabindex", "0");
        trigger.setAttribute("aria-pressed", "false");
        if (this.triggerElement.tagName !== "A") {
          trigger.onkeydown = (e6) => {
            if (e6.key === "Enter" || e6.key === " ") {
              this._toggle();
            }
          };
        }
        trigger.style.cursor = "pointer";
      }
      this.bsPopover = new bsPopover(trigger, this.options);
      trigger.addEventListener("shown.bs.popover", this._onShown);
      trigger.addEventListener("hidden.bs.popover", this._onHidden);
      trigger.addEventListener("inserted.bs.popover", this._onInsert);
      this.visibilityObserver = this._createVisibilityObserver();
    }
    disconnectedCallback() {
      const trigger = this.triggerElement;
      trigger.removeEventListener("shown.bs.popover", this._onShown);
      trigger.removeEventListener("hidden.bs.popover", this._onHidden);
      trigger.removeEventListener("inserted.bs.popover", this._onInsert);
      this.visibilityObserver.disconnect();
      this.bsPopover.dispose();
      super.disconnectedCallback();
    }
    getValue() {
      return this.visible;
    }
    _onShown() {
      this.visible = true;
      this.onChangeCallback(true);
      this.visibilityObserver.observe(this.triggerElement);
      if (this.focusablePopover) {
        document.addEventListener("keydown", this._handleTabKey);
        document.addEventListener("keydown", this._handleEscapeKey);
      }
      if (this.isButtonLike) {
        this.triggerElement.setAttribute("aria-pressed", "true");
      }
    }
    _onHidden() {
      this.visible = false;
      this.onChangeCallback(true);
      this._restoreContent();
      this.visibilityObserver.unobserve(this.triggerElement);
      _BslibPopover.shinyResizeObserver.flush();
      if (this.focusablePopover) {
        document.removeEventListener("keydown", this._handleTabKey);
        document.removeEventListener("keydown", this._handleEscapeKey);
      }
      if (this.isButtonLike) {
        this.triggerElement.setAttribute("aria-pressed", "false");
      }
    }
    _onInsert() {
      const { tip } = this.bsPopover;
      if (!tip) {
        throw new Error(
          "Failed to find the popover's DOM element. Please report this bug."
        );
      }
      _BslibPopover.shinyResizeObserver.observe(tip);
      if (this.focusablePopover) {
        tip.setAttribute("tabindex", "0");
      }
      this.bsPopoverEl = tip;
    }
    // 1. Tab on an active trigger focuses the popover.
    // 2. Shift+Tab on active popover focuses the trigger.
    _handleTabKey(e6) {
      if (e6.key !== "Tab")
        return;
      const { tip } = this.bsPopover;
      if (!tip)
        return;
      const stopEvent = () => {
        e6.preventDefault();
        e6.stopImmediatePropagation();
      };
      const active = document.activeElement;
      if (active === this.triggerElement && !e6.shiftKey) {
        stopEvent();
        tip.focus();
      }
      if (active === tip && e6.shiftKey) {
        stopEvent();
        this.triggerElement.focus();
      }
    }
    // Allow ESC to close the popover when:
    // - the trigger is the active element
    // - the activeElement is inside the popover
    _handleEscapeKey(e6) {
      if (e6.key !== "Escape")
        return;
      const { tip } = this.bsPopover;
      if (!tip)
        return;
      const active = document.activeElement;
      if (active === this.triggerElement || tip.contains(active)) {
        e6.preventDefault();
        e6.stopImmediatePropagation();
        this._hide();
        this.triggerElement.focus();
      }
    }
    // Since this.content is an HTMLElement, when it's shown bootstrap.Popover()
    // will move the DOM element from this web container to the popover's
    // container (which, by default, is the body, but can also be customized). So,
    // when the popover is hidden, we're responsible for moving it back to this
    // element.
    _restoreContent() {
      const el = this.bsPopoverEl;
      if (!el)
        return;
      this.contentContainer.innerHTML = "";
      const body = el.querySelector(".popover-body");
      if (body)
        this.contentContainer.append(body == null ? void 0 : body.firstChild);
      const header = el.querySelector(".popover-header");
      if (header)
        this.contentContainer.append(header == null ? void 0 : header.firstChild);
      this.bsPopoverEl = void 0;
    }
    receiveMessage(el, data) {
      const method = data.method;
      if (method === "toggle") {
        this._toggle(data.value);
      } else if (method === "update") {
        this._updatePopover(data);
      } else {
        throw new Error(`Unknown method ${method}`);
      }
    }
    _toggle(x2) {
      if (x2 === "toggle" || x2 === void 0) {
        x2 = this.visible ? "hide" : "show";
      }
      if (x2 === "hide") {
        this._hide();
      }
      if (x2 === "show") {
        this._show();
      }
    }
    _hide() {
      this.bsPopover.hide();
    }
    // No-op if the popover is already visible or if the trigger element is not visible
    // (in either case the tooltip likely won't be positioned correctly)
    _show() {
      if (!this.visible && this.visibleTrigger) {
        this.bsPopover.show();
      }
    }
    _updatePopover(data) {
      var _a, _b;
      const { content, header } = data;
      const deps = [];
      if (content)
        deps.push(...content.deps);
      if (header)
        deps.push(...header.deps);
      window.Shiny.renderDependencies(deps);
      const { tip } = this.bsPopover;
      const currentHeader = this.visible ? (_a = tip == null ? void 0 : tip.querySelector(".popover-header")) == null ? void 0 : _a.children[0] : this.header;
      const currentContent = this.visible ? (_b = tip == null ? void 0 : tip.querySelector(".popover-body")) == null ? void 0 : _b.children[0] : this.content;
      const newHeader = header ? createWrapperElement(header.html, "contents") : currentHeader;
      const newContent = content ? createWrapperElement(content.html, "contents") : currentContent;
      if (content) {
        D(this._closeButton(newHeader), newContent);
      }
      const actualHeader = hasHeader(newHeader) ? newHeader : "";
      setContentCarefully({
        instance: this.bsPopover,
        trigger: this.triggerElement,
        content: {
          // eslint-disable-next-line @typescript-eslint/naming-convention
          ".popover-header": actualHeader,
          // eslint-disable-next-line @typescript-eslint/naming-convention
          ".popover-body": newContent
        },
        type: "popover"
      });
    }
    _closeButton(header) {
      if (!this.focusablePopover) {
        return A;
      }
      const onclick = () => {
        this._hide();
        if (this.focusablePopover)
          this.triggerElement.focus();
      };
      const top = hasHeader(header) ? "0.6rem" : "0.25rem";
      return x`<button
      type="button"
      aria-label="Close"
      class="btn-close"
      @click=${onclick}
      style="position:absolute; top:${top}; right:0.25rem; width:0.55rem; height:0.55rem; background-size:0.55rem;"
    ></button>`;
    }
    // While the popover is shown, watches for changes in the _trigger_
    // visibility. If the trigger element becomes no longer visible, then we hide
    // the popover (Bootstrap doesn't do this automatically when showing
    // programmatically)
    _createVisibilityObserver() {
      const handler = (entries) => {
        if (!this.visible)
          return;
        entries.forEach((entry) => {
          if (!entry.isIntersecting)
            this._hide();
        });
      };
      return new IntersectionObserver(handler);
    }
  };
  var BslibPopover = _BslibPopover;
  BslibPopover.tagName = "bslib-popover";
  BslibPopover.shinyResizeObserver = new ShinyResizeObserver();
  ///////////////////////////////////////////////////////////////
  // Shiny-specific stuff
  ///////////////////////////////////////////////////////////////
  BslibPopover.isShinyInput = true;
  __decorateClass([
    n({ type: String })
  ], BslibPopover.prototype, "placement", 2);
  __decorateClass([
    n({ type: String })
  ], BslibPopover.prototype, "bsOptions", 2);
  function hasHeader(header) {
    return !!header && header.childNodes.length > 0;
  }

  // srcts/src/components/webcomponents/inputDarkMode.ts
  var BslibInputDarkMode = class extends s4 {
    constructor() {
      super(...arguments);
      this.attribute = "data-shinytheme";
      // eslint-disable-next-line @typescript-eslint/no-empty-function, @typescript-eslint/no-unused-vars
      this.onChangeCallback = (x2) => {
      };
    }
    // onValueChange = makeValueChangeEmitter(this, this.id);
    connectedCallback() {
      super.connectedCallback();
      this.attribute = this.getAttribute("attribute") || this.attribute;
      if (typeof this.mode === "undefined") {
        this.mode = window.matchMedia("(prefers-color-scheme: dark)").matches ? "dark" : "light";
      }
      this.reflectPreference();
      window.matchMedia("(prefers-color-scheme: dark)").addEventListener("change", ({ matches: isDark }) => {
        this.mode = isDark ? "dark" : "light";
        this.reflectPreference();
      });
      this._observeDocumentThemeAttribute();
    }
    disconnectedCallback() {
      this.observer.disconnect();
      super.disconnectedCallback();
    }
    _observeDocumentThemeAttribute() {
      this.observer = new MutationObserver((mutations) => {
        mutations.forEach((mutation) => {
          if (mutation.target !== document.documentElement)
            return;
          if (mutation.attributeName !== this.attribute)
            return;
          const newValue = document.documentElement.getAttribute(this.attribute);
          if (!newValue || newValue === this.mode)
            return;
          this.mode = newValue;
        });
      });
      const config = {
        attributes: true,
        childList: false,
        subtree: false
      };
      this.observer.observe(document.documentElement, config);
    }
    getValue() {
      return this.mode;
    }
    render() {
      const other = this.mode === "light" ? "dark" : "light";
      const label = `Switch from ${this.mode} to ${other} mode`;
      return x`
      <button
        title="${label}"
        aria-label="${label}"
        aria-live="polite"
        data-theme="${this.mode}"
        @click="${this.onClick}"
      >
        <svg class="sun-and-moon" aria-hidden="true" viewBox="0 0 24 24">
          <mask class="moon" id="moon-mask">
            <rect x="0" y="0" width="100%" height="100%" fill="white" />
            <circle cx="25" cy="10" r="6" fill="black" />
          </mask>
          <circle
            class="sun"
            cx="12"
            cy="12"
            r="6"
            mask="url(#moon-mask)"
            fill="currentColor"
          />
          <g class="sun-beams" stroke="currentColor">
            <line x1="12" y1="1" x2="12" y2="3" />
            <line x1="12" y1="21" x2="12" y2="23" />
            <line x1="4.22" y1="4.22" x2="5.64" y2="5.64" />
            <line x1="18.36" y1="18.36" x2="19.78" y2="19.78" />
            <line x1="1" y1="12" x2="3" y2="12" />
            <line x1="21" y1="12" x2="23" y2="12" />
            <line x1="4.22" y1="19.78" x2="5.64" y2="18.36" />
            <line x1="18.36" y1="5.64" x2="19.78" y2="4.22" />
          </g>
        </svg>
      </button>
    `;
    }
    onClick(e6) {
      e6.stopPropagation();
      this.mode = this.mode === "light" ? "dark" : "light";
    }
    updated(changedProperties) {
      if (changedProperties.has("mode")) {
        this.reflectPreference();
        this.onChangeCallback(true);
      }
    }
    reflectPreference() {
      document.documentElement.setAttribute(this.attribute, this.mode);
      window.dispatchEvent(new Event("resize"));
    }
  };
  BslibInputDarkMode.isShinyInput = true;
  BslibInputDarkMode.tagName = "bslib-input-dark-mode";
  BslibInputDarkMode.shinyCustomMessageHandlers = {
    // eslint-disable-next-line @typescript-eslint/naming-convention
    "bslib.toggle-dark-mode": ({
      method,
      value
    }) => {
      if (method !== "toggle")
        return;
      if (typeof value === "undefined" || value === null) {
        const current = document.documentElement.dataset.bsTheme || "light";
        value = current === "light" ? "dark" : "light";
      }
      document.documentElement.dataset.bsTheme = value;
    }
  };
  BslibInputDarkMode.styles = [
    // CSS Variables
    i2`
      :host {
        /* open-props.style via shinycomponent */
        --text-1: var(--text-1-light, var(--gray-8, #343a40));
        --text-2: var(--text-2-light, var(--gray-7, #495057));
        --size-xxs: var(--size-1, 0.25rem);
        --ease-in-out-1: cubic-bezier(0.1, 0, 0.9, 1);
        --ease-in-out-2: cubic-bezier(0.3, 0, 0.7, 1);
        --ease-out-1: cubic-bezier(0, 0, 0.75, 1);
        --ease-out-3: cubic-bezier(0, 0, 0.3, 1);
        --ease-out-4: cubic-bezier(0, 0, 0.1, 1);

        /* shinycomponent */
        --speed-fast: 0.15s;
        --speed-normal: 0.3s;

        /* Size of the icon, uses em units so it scales to font-size */
        --size: 1.3em;

        /* Because we are (most likely) bigger than one em we will need to move
        the button up or down to keep it looking right inline */
        --vertical-correction: calc((var(--size) - 1em) / 2);
      }
    `,
    i2`
      .sun-and-moon > :is(.moon, .sun, .sun-beams) {
        transform-origin: center center;
      }

      .sun-and-moon > .sun {
        fill: none;
        stroke: var(--text-1);
        stroke-width: var(--stroke-w);
      }

      button:is(:hover, :focus-visible)
        > :is(.sun-and-moon > :is(.moon, .sun)) {
        fill: var(--text-2);
      }

      .sun-and-moon > .sun-beams {
        stroke: var(--text-1);
        stroke-width: var(--stroke-w);
      }

      button:is(:hover, :focus-visible) :is(.sun-and-moon > .sun-beams) {
        background-color: var(--text-2);
      }

      [data-theme="dark"] .sun-and-moon > .sun {
        fill: var(--text-1);
        stroke: none;
        stroke-width: 0;
        transform: scale(1.6);
      }

      [data-theme="dark"] .sun-and-moon > .sun-beams {
        opacity: 0;
      }

      [data-theme="dark"] .sun-and-moon > .moon > circle {
        transform: translateX(-10px);
      }

      @supports (cx: 1) {
        [data-theme="dark"] .sun-and-moon > .moon > circle {
          transform: translateX(0);
          cx: 15;
        }
      }
    `,
    // Transitions
    i2`
      .sun-and-moon > .sun {
        transition: transform var(--speed-fast) var(--ease-in-out-2)
            var(--speed-fast),
          fill var(--speed-fast) var(--ease-in-out-2) var(--speed-fast),
          stroke-width var(--speed-normal) var(--ease-in-out-2);
      }

      .sun-and-moon > .sun-beams {
        transition: transform var(--speed-fast) var(--ease-out-3),
          opacity var(--speed-fast) var(--ease-out-4);
        transition-delay: var(--speed-normal);
      }

      .sun-and-moon .moon > circle {
        transition: transform var(--speed-fast) var(--ease-in-out-2),
          fill var(--speed-fast) var(--ease-in-out-2);
        transition-delay: 0s;
      }

      @supports (cx: 1) {
        .sun-and-moon .moon > circle {
          transition: cx var(--speed-normal) var(--ease-in-out-2);
        }

        [data-theme="dark"] .sun-and-moon .moon > circle {
          transition: cx var(--speed-fast) var(--ease-in-out-2);
          transition-delay: var(--speed-fast);
        }
      }

      [data-theme="dark"] .sun-and-moon > .sun {
        transition-delay: 0s;
        transition-duration: var(--speed-normal);
        transition-timing-function: var(--ease-in-out-2);
      }

      [data-theme="dark"] .sun-and-moon > .sun-beams {
        transform: scale(0.3);
        transition: transform var(--speed-normal) var(--ease-in-out-2),
          opacity var(--speed-fast) var(--ease-out-1);
        transition-delay: 0s;
      }
    `,
    i2`
      :host {
        display: inline-block;

        /* We control the stroke size manually here. We don't want it getting so
        small its not visible but also not so big it looks cartoonish */
        --stroke-w: clamp(1px, 0.1em, 6px);
      }

      button {
        /* This is needed to let the svg use the em sizes */
        font-size: inherit;

        /* Make sure the button is fully centered */
        display: grid;
        place-content: center;

        /* A little bit of padding to make it easier to press */
        padding: var(--size-xxs);
        background: none;
        border: none;
        aspect-ratio: 1;
        border-radius: 50%;
        cursor: pointer;
        touch-action: manipulation;
        -webkit-tap-highlight-color: transparent;
        outline-offset: var(--size-xxs);

        /* Move down to adjust for being larger than 1em */
        transform: translateY(var(--vertical-correction));
        margin-block-end: var(--vertical-correction);
      }

      /*
      button:is(:hover, :focus-visible) {
        background: var(--surface-4);
      }
      */

      button > svg {
        height: var(--size);
        width: var(--size);
        stroke-linecap: round;
        overflow: visible;
      }

      svg line,
      svg circle {
        vector-effect: non-scaling-stroke;
      }
    `
  ];
  __decorateClass([
    n({ type: String, reflect: true })
  ], BslibInputDarkMode.prototype, "mode", 2);

  // srcts/src/components/webcomponents/_makeInputBinding.ts
  function makeInputBinding(tagName, { type = null } = {}) {
    if (!window.Shiny) {
      return;
    }
    class NewCustomBinding extends window.Shiny["InputBinding"] {
      constructor() {
        super();
      }
      find(scope) {
        return $(scope).find(tagName);
      }
      getValue(el) {
        if ("getValue" in el) {
          return el.getValue();
        } else {
          return el.value;
        }
      }
      // eslint-disable-next-line @typescript-eslint/no-unused-vars
      getType(el) {
        return type;
      }
      subscribe(el, callback) {
        el.onChangeCallback = callback;
      }
      unsubscribe(el) {
        el.onChangeCallback = (x2) => {
        };
      }
      receiveMessage(el, data) {
        el.receiveMessage(el, data);
      }
    }
    window.Shiny.inputBindings.register(
      new NewCustomBinding(),
      `${tagName}-Binding`
    );
  }

  // srcts/src/components/_shinyAddCustomMessageHandlers.ts
  function shinyAddCustomMessageHandlers(handlers) {
    if (!window.Shiny) {
      return;
    }
    for (const [name, handler] of Object.entries(handlers)) {
      window.Shiny.addCustomMessageHandler(name, handler);
    }
  }

  // srcts/src/components/webcomponents/layoutColumns.ts
  var _BslibLayoutColumns = class extends HTMLElement {
    constructor() {
      super(...arguments);
      /**
       * The number of column units in a row.
       */
      // eslint-disable-next-line @typescript-eslint/naming-convention
      this._colUnits = 12;
    }
    /**
     * Create a new default BreakpointMap. If no column widths are specified, we
     * auto-fit at the "sm" and "lg" breakpoints.
     */
    static defaultColWidths() {
      return new Map(Object.entries({ sm: null, lg: null }));
    }
    get colUnits() {
      return this._colUnits;
    }
    set colUnits(val) {
      this.style.setProperty("--bs-columns", `${val}`);
      this._colUnits = val;
    }
    /**
     * Fallback item span for breakpoints not provided by the user. For example,
     * if the user gives column widths for the "lg" breakpoint, the fallback item
     * span covers column widths below "lg", i.e. "sm" and "md". This value only
     * needs to be set when auto-fit is used for larger screen sizes and no lower
     * breakpoints are set. It also only comes into play when auto-fit adjusts the
     * default number of columns.
     */
    setFallbackItemSpan(val) {
      this.style.setProperty("--_item-column-span", `${val}`);
    }
    connectedCallback() {
      this.classList.add("grid");
      this.colWidths = this._readColWidths();
      setTimeout(() => {
        this._applyColWidthsSpec();
        this.removeAttribute("hidden-until-init");
      });
    }
    /**
     * Reads and parses the column widths from the "col-widths-{break}" attributes.
     * @returns A map of breakpoint to column width.
     */
    _readColWidths() {
      const attrs = readPrefixedAttributes(this, "col-widths-");
      if (!attrs.size) {
        return _BslibLayoutColumns.defaultColWidths();
      }
      const colWidths = /* @__PURE__ */ new Map();
      const breaks = ["sm", "md", "lg", "xl", "xxl"];
      const asColWidth = (val) => {
        return ["null", "true", ""].includes(val) ? null : Array.from(val.split(",").map(Number));
      };
      breaks.forEach((breakName) => {
        const attrBreak = `col-widths-${breakName}`;
        const valueRaw = attrs.get(attrBreak);
        if (typeof valueRaw !== "undefined") {
          colWidths.set(breakName, asColWidth(valueRaw));
          attrs.delete(attrBreak);
        }
      });
      attrs.forEach((valueRaw, attrName) => {
        colWidths.set(attrName.replace("col-widths-", ""), asColWidth(valueRaw));
      });
      return colWidths;
    }
    /**
     * Given user-specified column widths, resolve the auto-fit breakpoints and
     * then finalize the column width spec. If any auto-fit breakpoints are
     * requested, this function needs to know the number of children in the
     * layout, so it can determine the best-fit column widths.
     *
     * @returns The resolved column width specification.
     */
    _resolveColWidthsSpec() {
      const colValuesNA = Array.from(this.colWidths.values()).map(isNA);
      const all = (x2) => x2.every((val) => val === true);
      const any = (x2) => x2.some((val) => val === true);
      if (!any(colValuesNA)) {
        return newBreakpointColumnSpec(this.colWidths);
      }
      const resolved = /* @__PURE__ */ new Map();
      const allAutoFit = all(colValuesNA);
      const units = allAutoFit ? null : 12;
      const nChildren = this.children.length;
      for (const [breakName, colWidth] of this.colWidths) {
        if (colWidth === null) {
          const preferWider = ["sm", "md"].includes(breakName);
          const bestFit = bestFitColumnWidths(nChildren, preferWider, units);
          if (allAutoFit) {
            this.colUnits = bestFit.units;
            if (bestFit.units !== 12) {
              this.setFallbackItemSpan(bestFit.units > nChildren ? nChildren : 1);
            }
          }
          resolved.set(breakName, bestFit.widths);
        } else {
          resolved.set(breakName, colWidth);
        }
      }
      return newBreakpointColumnSpec(resolved);
    }
    /**
     * Applies the column width specification to the children of the custom element.
     */
    _applyColWidthsSpec() {
      if (!this.colWidthsSpec) {
        this.colWidthsSpec = this._resolveColWidthsSpec();
      }
      if (!this.colWidthsSpec) {
        throw new Error("Column widths must be specified.");
      }
      const children = this.children;
      writeGridClasses(this.colWidthsSpec, children, this.colUnits);
    }
  };
  var BslibLayoutColumns = _BslibLayoutColumns;
  BslibLayoutColumns.tagName = "bslib-layout-columns";
  BslibLayoutColumns.isShinyInput = false;
  function bestFitColumnWidths(nItems, preferWider = false, units = null) {
    const fit = { units, widths: [0] };
    if (isNA(fit.units)) {
      fit.units = nItems > 7 ? 12 : nItems > 3 ? nItems * 2 : nItems;
      if (nItems < 4) {
        fit.widths = [1];
        return fit;
      }
      if (nItems <= 7) {
        fit.widths = [preferWider ? nItems : 2];
        return fit;
      }
    }
    if (fit.units === 12) {
      if (nItems <= 3) {
        fit.widths = [[12, 6, 4][nItems - 1]];
        return fit;
      }
      if (nItems === 5 || nItems === 7) {
        fit.widths = [preferWider ? 4 : 3];
        return fit;
      }
      if (nItems === 6) {
        fit.widths = [preferWider ? 4 : 2];
        return fit;
      }
    }
    const fctrs = preferWider ? [6, 4, 3] : [2, 3, 4];
    const unitsItems = fctrs.map((x2) => x2 * nItems);
    const rows = unitsItems.map((val) => Math.ceil(val / 12));
    const unitsTotal = rows.map((val) => val * 12);
    const unitsEmpty = unitsTotal.map((val, idx) => val - unitsItems[idx]);
    fit.widths = [fctrs[unitsEmpty.indexOf(Math.min(...unitsEmpty))]];
    return fit;
  }
  function newBreakpointColumnSpec(breaks) {
    if (!(breaks instanceof Map)) {
      throw new Error("Column widths must be specified as a Map or an object.");
    }
    const spec = /* @__PURE__ */ new Map();
    for (const [breakName, bk] of breaks) {
      if (bk.some((val) => val === 0)) {
        throw new Error(
          "Column values must be greater than 0 to indicate width, or negative to indicate a column offset."
        );
      }
      if (bk.length > 1 && bk.some((val) => isNaN(val))) {
        throw new Error(
          "Cannot mix widths and missing values. All column widths must be specified, or choose auto widths using a single `null` value."
        );
      }
      if (bk.every((val) => isNA(val)) || bk.every((val) => val > 0)) {
        spec.set(breakName, {
          width: bk,
          before: Array(bk.length).fill(0),
          after: Array(bk.length).fill(0)
        });
        continue;
      }
      if (!bk.some((val) => val > 0)) {
        throw new Error(
          "Column values must include at least one positive integer width."
        );
      }
      const idxActual = bk.map((val, idx) => val > 0 ? idx : -1).filter((idx) => idx !== -1);
      const idxLastActual = Math.max(...idxActual);
      const lenActual = idxActual.length;
      const actual = idxActual.map((idx) => bk[idx]);
      const before = Array(lenActual).fill(0);
      const after = Array(lenActual).fill(0);
      let i4 = 0;
      let idxBefore = 0;
      while (i4 < bk.length) {
        if (bk[i4] > 0) {
          idxBefore++;
        } else if (i4 > idxLastActual) {
          after[after.length - 1] += Math.abs(bk[i4]);
        } else {
          before[idxBefore] += Math.abs(bk[i4]);
        }
        i4++;
      }
      spec.set(breakName, {
        width: actual,
        before,
        after
      });
    }
    return spec;
  }
  function writeGridClasses(breaks, elements, unitsRow = 12) {
    const nKids = elements.length;
    function addClassToEl(idx, newClass) {
      elements[idx].classList.add(newClass);
    }
    for (const [breakName, bk] of breaks) {
      if (bk.width.length > nKids) {
        const msg = `Truncating number of widths at '${breakName}' breakpoint to match number of elements.`;
        console.warn(msg, { widths: bk.width.length, elements: nKids });
      }
      const widths = recycleToLength(bk.width, nKids);
      const before = recycleToLength(bk.before, nKids);
      const after = recycleToLength(bk.after, nKids);
      let cursor = 0;
      const updateCursor = (incr, isEmpty = false) => {
        cursor = Math.abs(cursor);
        let newCursor = cursor + incr;
        if (newCursor == unitsRow) {
          newCursor = 0;
        }
        if (newCursor > unitsRow) {
          newCursor = isEmpty ? -1 * (newCursor % unitsRow) : incr;
        }
        cursor = newCursor;
      };
      for (let idx = 0; idx < nKids; idx++) {
        let addStartClass = false;
        const unitsMoveAhead = before[idx] + (idx > 0 ? after[idx - 1] : 0);
        const unitsThisItem = Math.min(widths[idx], unitsRow);
        let unitsRowRemaining = unitsRow - cursor;
        if (unitsMoveAhead > 0) {
          updateCursor(unitsMoveAhead, true);
          if (cursor < 0) {
            cursor = Math.abs(cursor);
            if (widths[idx] > unitsRow - cursor) {
              cursor = 0;
            }
            unitsRowRemaining = 0;
          }
          addStartClass = unitsRowRemaining >= widths[idx] || cursor > 0;
        }
        if (cursor > 0 && cursor + widths[idx] > unitsRow) {
          addStartClass = true;
          cursor = 0;
        }
        if (addStartClass) {
          addClassToEl(
            idx,
            breakName === "xs" ? `g-start-${cursor + 1}` : `g-start-${breakName}-${cursor + 1}`
          );
        }
        addClassToEl(
          idx,
          breakName === "xs" ? `g-col-${unitsThisItem}` : `g-col-${breakName}-${unitsThisItem}`
        );
        updateCursor(unitsThisItem, false);
      }
    }
  }
  function readPrefixedAttributes(el, prefix) {
    const out = /* @__PURE__ */ new Map();
    const attrNames = el.getAttributeNames().filter((name) => name.startsWith(prefix));
    for (const attrName of attrNames) {
      out.set(attrName, el.getAttribute(attrName));
    }
    return out;
  }
  function recycleToLength(arr, len) {
    const newArr = Array(len).fill(0);
    for (let i4 = 0; i4 < len; i4++) {
      newArr[i4] = arr[i4 % arr.length];
    }
    return newArr;
  }
  function isNA(x2) {
    if (x2 === null)
      return true;
    if (Array.isArray(x2) && x2.length === 1 && x2[0] === null)
      return true;
    return false;
  }

  // srcts/src/components/webcomponents/switch.ts
  var BslibSwitch = class extends s4 {
    constructor() {
      super(...arguments);
      this.case = "";
    }
    render() {
      if (!this.case) {
        return x``;
      }
      return x`<slot name="${this.case}"></slot>`;
    }
  };
  BslibSwitch.tagName = "bslib-switch";
  BslibSwitch.isShinyInput = false;
  BslibSwitch.styles = i2`
    :host {
      display: block;
    }
  `;
  __decorateClass([
    n({ type: String, reflect: true })
  ], BslibSwitch.prototype, "case", 2);
  var BslibSwitchInline = class extends BslibSwitch {
  };
  BslibSwitchInline.tagName = "bslib-switch-inline";
  BslibSwitchInline.isShinyInput = false;
  BslibSwitchInline.styles = i2`
    :host {
      display: inline;
    }
  `;

  // srcts/src/components/webcomponents/index.ts
  [
    BslibTooltip,
    BslibPopover,
    BslibInputDarkMode,
    BslibLayoutColumns,
    BslibSwitch,
    BslibSwitchInline
  ].forEach((cls) => {
    if (!customElements.get(cls.tagName)) {
      customElements.define(cls.tagName, cls);
    } else {
      console.error(
        `[bslib] Custom element ${cls.tagName} was already defined, using previous definition.`
      );
    }
    if (window.Shiny) {
      if (cls.isShinyInput)
        makeInputBinding(cls.tagName);
      if ("shinyCustomMessageHandlers" in cls) {
        shinyAddCustomMessageHandlers(cls["shinyCustomMessageHandlers"]);
      }
    }
  });
})();
/*! Bundled license information:

@lit/reactive-element/decorators/custom-element.js:
  (**
   * @license
   * Copyright 2017 Google LLC
   * SPDX-License-Identifier: BSD-3-Clause
   *)

@lit/reactive-element/decorators/property.js:
  (**
   * @license
   * Copyright 2017 Google LLC
   * SPDX-License-Identifier: BSD-3-Clause
   *)

@lit/reactive-element/decorators/state.js:
  (**
   * @license
   * Copyright 2017 Google LLC
   * SPDX-License-Identifier: BSD-3-Clause
   *)

@lit/reactive-element/decorators/base.js:
  (**
   * @license
   * Copyright 2017 Google LLC
   * SPDX-License-Identifier: BSD-3-Clause
   *)

@lit/reactive-element/decorators/event-options.js:
  (**
   * @license
   * Copyright 2017 Google LLC
   * SPDX-License-Identifier: BSD-3-Clause
   *)

@lit/reactive-element/decorators/query.js:
  (**
   * @license
   * Copyright 2017 Google LLC
   * SPDX-License-Identifier: BSD-3-Clause
   *)

@lit/reactive-element/decorators/query-all.js:
  (**
   * @license
   * Copyright 2017 Google LLC
   * SPDX-License-Identifier: BSD-3-Clause
   *)

@lit/reactive-element/decorators/query-async.js:
  (**
   * @license
   * Copyright 2017 Google LLC
   * SPDX-License-Identifier: BSD-3-Clause
   *)

@lit/reactive-element/decorators/query-assigned-elements.js:
  (**
   * @license
   * Copyright 2021 Google LLC
   * SPDX-License-Identifier: BSD-3-Clause
   *)

@lit/reactive-element/decorators/query-assigned-nodes.js:
  (**
   * @license
   * Copyright 2017 Google LLC
   * SPDX-License-Identifier: BSD-3-Clause
   *)

@lit/reactive-element/css-tag.js:
  (**
   * @license
   * Copyright 2019 Google LLC
   * SPDX-License-Identifier: BSD-3-Clause
   *)

@lit/reactive-element/reactive-element.js:
  (**
   * @license
   * Copyright 2017 Google LLC
   * SPDX-License-Identifier: BSD-3-Clause
   *)

lit-html/lit-html.js:
  (**
   * @license
   * Copyright 2017 Google LLC
   * SPDX-License-Identifier: BSD-3-Clause
   *)

lit-element/lit-element.js:
  (**
   * @license
   * Copyright 2017 Google LLC
   * SPDX-License-Identifier: BSD-3-Clause
   *)

lit-html/is-server.js:
  (**
   * @license
   * Copyright 2022 Google LLC
   * SPDX-License-Identifier: BSD-3-Clause
   *)
*/
//# sourceMappingURL=web-components.js.map
```
