## Supplementary material for "Identification of QTL-by-Environment Interaction by Controlling Polygenic Background Effect": web-components.min.js

```
/*! bslib 0.8.0 | (c) 2012-2024 RStudio, PBC. | License: MIT + file LICENSE */
"use strict";(()=>{var He=Object.defineProperty,Ze=Object.defineProperties,et=Object.getOwnPropertyDescriptor,tt=Object.getOwnPropertyDescriptors;var xe=Object.getOwnPropertySymbols;var it=Object.prototype.hasOwnProperty,st=Object.prototype.propertyIsEnumerable;var Me=(n,t,e)=>t in n?He(n,t,{enumerable:!0,configurable:!0,writable:!0,value:e}):n[t]=e,k=(n,t)=>{for(var e in t||(t={}))it.call(t,e)&&Me(n,e,t[e]);if(xe)for(var e of xe(t))st.call(t,e)&&Me(n,e,t[e]);return n},Q=(n,t)=>Ze(n,tt(t));var y=(n,t,e,i)=>{for(var s=i>1?void 0:i?et(t,e):t,r=n.length-1,o;r>=0;r--)(o=n[r])&&(s=(i?o(t,e,s):o(s))||s);return i&&s&&He(t,e,s),s};var oe=(n,t,e)=>new Promise((i,s)=>{var r=a=>{try{c(e.next(a))}catch(l){s(l)}},o=a=>{try{c(e.throw(a))}catch(l){s(l)}},c=a=>a.done?i(a.value):Promise.resolve(a.value).then(r,o);c((e=e.apply(n,t)).next())});var nt=(n,t)=>t.kind==="method"&&t.descriptor&&!("value"in t.descriptor)?Q(k({},t),{finisher(e){e.createProperty(t.key,n)}}):{kind:"field",key:Symbol(),placement:"own",descriptor:{},originalKey:t.key,initializer(){typeof t.initializer=="function"&&(this[t.key]=t.initializer.call(this))},finisher(e){e.createProperty(t.key,n)}},rt=(n,t,e)=>{t.constructor.createProperty(e,n)};function g(n){return(t,e)=>e!==void 0?rt(n,t,e):nt(n,t)}var ae,Nt=((ae=window.HTMLSlotElement)===null||ae===void 0?void 0:ae.prototype.assignedElements)!=null?(n,t)=>n.assignedElements(t):(n,t)=>n.assignedNodes(t).filter(e=>e.nodeType===Node.ELEMENT_NODE);var X=window,Y=X.ShadowRoot&&(X.ShadyCSS===void 0||X.ShadyCSS.nativeShadow)&&"adoptedStyleSheets"in Document.prototype&&"replace"in CSSStyleSheet.prototype,le=Symbol(),Le=new WeakMap,j=class{constructor(t,e,i){if(this._$cssResult$=!0,i!==le)throw Error("CSSResult is not constructable. Use `unsafeCSS` or `css` instead.");this.cssText=t,this.t=e}get styleSheet(){let t=this.o,e=this.t;if(Y&&t===void 0){let i=e!==void 0&&e.length===1;i&&(t=Le.get(e)),t===void 0&&((this.o=t=new CSSStyleSheet).replaceSync(this.cssText),i&&Le.set(e,t))}return t}toString(){return this.cssText}},Oe=n=>new j(typeof n=="string"?n:n+"",void 0,le),b=(n,...t)=>{let e=n.length===1?n[0]:t.reduce((i,s,r)=>i+(o=>{if(o._$cssResult$===!0)return o.cssText;if(typeof o=="number")return o;throw Error("Value passed to 'css' function must be a 'css' function result: "+o+". Use 'unsafeCSS' to pass non-literal values, but take care to ensure page security.")})(s)+n[r+1],n[0]);return new j(e,n,le)},he=(n,t)=>{Y?n.adoptedStyleSheets=t.map(e=>e instanceof CSSStyleSheet?e:e.styleSheet):t.forEach(e=>{let i=document.createElement("style"),s=X.litNonce;s!==void 0&&i.setAttribute("nonce",s),i.textContent=e.cssText,n.appendChild(i)})},Z=Y?n=>n:n=>n instanceof CSSStyleSheet?(t=>{let e="";for(let i of t.cssRules)e+=i.cssText;return Oe(e)})(n):n;var de,ee=window,Pe=ee.trustedTypes,ot=Pe?Pe.emptyScript:"",Ne=ee.reactiveElementPolyfillSupport,pe={toAttribute(n,t){switch(t){case Boolean:n=n?ot:null;break;case Object:case Array:n=n==null?n:JSON.stringify(n)}return n},fromAttribute(n,t){let e=n;switch(t){case Boolean:e=n!==null;break;case Number:e=n===null?null:Number(n);break;case Object:case Array:try{e=JSON.parse(n)}catch(i){e=null}}return e}},ze=(n,t)=>t!==n&&(t==t||n==n),ce={attribute:!0,type:String,converter:pe,reflect:!1,hasChanged:ze},ue="finalized",E=class extends HTMLElement{constructor(){super(),this._$Ei=new Map,this.isUpdatePending=!1,this.hasUpdated=!1,this._$El=null,this.u()}static addInitializer(t){var e;this.finalize(),((e=this.h)!==null&&e!==void 0?e:this.h=[]).push(t)}static get observedAttributes(){this.finalize();let t=[];return this.elementProperties.forEach((e,i)=>{let s=this._$Ep(i,e);s!==void 0&&(this._$Ev.set(s,i),t.push(s))}),t}static createProperty(t,e=ce){if(e.state&&(e.attribute=!1),this.finalize(),this.elementProperties.set(t,e),!e.noAccessor&&!this.prototype.hasOwnProperty(t)){let i=typeof t=="symbol"?Symbol():"__"+t,s=this.getPropertyDescriptor(t,i,e);s!==void 0&&Object.defineProperty(this.prototype,t,s)}}static getPropertyDescriptor(t,e,i){return{get(){return this[e]},set(s){let r=this[t];this[e]=s,this.requestUpdate(t,r,i)},configurable:!0,enumerable:!0}}static getPropertyOptions(t){return this.elementProperties.get(t)||ce}static finalize(){if(this.hasOwnProperty(ue))return!1;this[ue]=!0;let t=Object.getPrototypeOf(this);if(t.finalize(),t.h!==void 0&&(this.h=[...t.h]),this.elementProperties=new Map(t.elementProperties),this._$Ev=new Map,this.hasOwnProperty("properties")){let e=this.properties,i=[...Object.getOwnPropertyNames(e),...Object.getOwnPropertySymbols(e)];for(let s of i)this.createProperty(s,e[s])}return this.elementStyles=this.finalizeStyles(this.styles),!0}static finalizeStyles(t){let e=[];if(Array.isArray(t)){let i=new Set(t.flat(1/0).reverse());for(let s of i)e.unshift(Z(s))}else t!==void 0&&e.push(Z(t));return e}static _$Ep(t,e){let i=e.attribute;return i===!1?void 0:typeof i=="string"?i:typeof t=="string"?t.toLowerCase():void 0}u(){var t;this._$E_=new Promise(e=>this.enableUpdating=e),this._$AL=new Map,this._$Eg(),this.requestUpdate(),(t=this.constructor.h)===null||t===void 0||t.forEach(e=>e(this))}addController(t){var e,i;((e=this._$ES)!==null&&e!==void 0?e:this._$ES=[]).push(t),this.renderRoot!==void 0&&this.isConnected&&((i=t.hostConnected)===null||i===void 0||i.call(t))}removeController(t){var e;(e=this._$ES)===null||e===void 0||e.splice(this._$ES.indexOf(t)>>>0,1)}_$Eg(){this.constructor.elementProperties.forEach((t,e)=>{this.hasOwnProperty(e)&&(this._$Ei.set(e,this[e]),delete this[e])})}createRenderRoot(){var t;let e=(t=this.shadowRoot)!==null&&t!==void 0?t:this.attachShadow(this.constructor.shadowRootOptions);return he(e,this.constructor.elementStyles),e}connectedCallback(){var t;this.renderRoot===void 0&&(this.renderRoot=this.createRenderRoot()),this.enableUpdating(!0),(t=this._$ES)===null||t===void 0||t.forEach(e=>{var i;return(i=e.hostConnected)===null||i===void 0?void 0:i.call(e)})}enableUpdating(t){}disconnectedCallback(){var t;(t=this._$ES)===null||t===void 0||t.forEach(e=>{var i;return(i=e.hostDisconnected)===null||i===void 0?void 0:i.call(e)})}attributeChangedCallback(t,e,i){this._$AK(t,i)}_$EO(t,e,i=ce){var s;let r=this.constructor._$Ep(t,i);if(r!==void 0&&i.reflect===!0){let o=(((s=i.converter)===null||s===void 0?void 0:s.toAttribute)!==void 0?i.converter:pe).toAttribute(e,i.type);this._$El=t,o==null?this.removeAttribute(r):this.setAttribute(r,o),this._$El=null}}_$AK(t,e){var i;let s=this.constructor,r=s._$Ev.get(t);if(r!==void 0&&this._$El!==r){let o=s.getPropertyOptions(r),c=typeof o.converter=="function"?{fromAttribute:o.converter}:((i=o.converter)===null||i===void 0?void 0:i.fromAttribute)!==void 0?o.converter:pe;this._$El=r,this[r]=c.fromAttribute(e,o.type),this._$El=null}}requestUpdate(t,e,i){let s=!0;t!==void 0&&(((i=i||this.constructor.getPropertyOptions(t)).hasChanged||ze)(this[t],e)?(this._$AL.has(t)||this._$AL.set(t,e),i.reflect===!0&&this._$El!==t&&(this._$EC===void 0&&(this._$EC=new Map),this._$EC.set(t,i))):s=!1),!this.isUpdatePending&&s&&(this._$E_=this._$Ej())}_$Ej(){return oe(this,null,function*(){this.isUpdatePending=!0;try{yield this._$E_}catch(e){Promise.reject(e)}let t=this.scheduleUpdate();return t!=null&&(yield t),!this.isUpdatePending})}scheduleUpdate(){return this.performUpdate()}performUpdate(){var t;if(!this.isUpdatePending)return;this.hasUpdated,this._$Ei&&(this._$Ei.forEach((s,r)=>this[r]=s),this._$Ei=void 0);let e=!1,i=this._$AL;try{e=this.shouldUpdate(i),e?(this.willUpdate(i),(t=this._$ES)===null||t===void 0||t.forEach(s=>{var r;return(r=s.hostUpdate)===null||r===void 0?void 0:r.call(s)}),this.update(i)):this._$Ek()}catch(s){throw e=!1,this._$Ek(),s}e&&this._$AE(i)}willUpdate(t){}_$AE(t){var e;(e=this._$ES)===null||e===void 0||e.forEach(i=>{var s;return(s=i.hostUpdated)===null||s===void 0?void 0:s.call(i)}),this.hasUpdated||(this.hasUpdated=!0,this.firstUpdated(t)),this.updated(t)}_$Ek(){this._$AL=new Map,this.isUpdatePending=!1}get updateComplete(){return this.getUpdateComplete()}getUpdateComplete(){return this._$E_}shouldUpdate(t){return!0}update(t){this._$EC!==void 0&&(this._$EC.forEach((e,i)=>this._$EO(i,this[i],e)),this._$EC=void 0),this._$Ek()}updated(t){}firstUpdated(t){}};E[ue]=!0,E.elementProperties=new Map,E.elementStyles=[],E.shadowRootOptions={mode:"open"},Ne==null||Ne({ReactiveElement:E}),((de=ee.reactiveElementVersions)!==null&&de!==void 0?de:ee.reactiveElementVersions=[]).push("1.6.2");var me,te=window,U=te.trustedTypes,Re=U?U.createPolicy("lit-html",{createHTML:n=>n}):void 0,fe="$lit$",x=`lit$${(Math.random()+"").slice(9)}$`,qe="?"+x,at=`<${qe}>`,O=document,F=()=>O.createComment(""),G=n=>n===null||typeof n!="object"&&typeof n!="function",je=Array.isArray,lt=n=>je(n)||typeof(n==null?void 0:n[Symbol.iterator])=="function",ve=`[ 	
\f\r]`,K=/<(?:(!--|\/[^a-zA-Z])|(\/?[a-zA-Z][^>\s]*)|(\/?$))/g,Ue=/-->/g,Ie=/>/g,H=RegExp(`>|${ve}(?:([^\\s"'>=/]+)(${ve}*=${ve}*(?:[^ 	
\f\r"'\`<>=]|("|')|))|$)`,"g"),Be=/'/g,We=/"/g,Ke=/^(?:script|style|textarea|title)$/i,Fe=n=>(t,...e)=>({_$litType$:n,strings:t,values:e}),_=Fe(1),ii=Fe(2),P=Symbol.for("lit-noChange"),m=Symbol.for("lit-nothing"),De=new WeakMap,L=O.createTreeWalker(O,129,null,!1);function Ge(n,t){if(!Array.isArray(n)||!n.hasOwnProperty("raw"))throw Error("invalid template strings array");return Re!==void 0?Re.createHTML(t):t}var ht=(n,t)=>{let e=n.length-1,i=[],s,r=t===2?"<svg>":"",o=K;for(let c=0;c<e;c++){let a=n[c],l,h,p=-1,d=0;for(;d<a.length&&(o.lastIndex=d,h=o.exec(a),h!==null);)d=o.lastIndex,o===K?h[1]==="!--"?o=Ue:h[1]!==void 0?o=Ie:h[2]!==void 0?(Ke.test(h[2])&&(s=RegExp("</"+h[2],"g")),o=H):h[3]!==void 0&&(o=H):o===H?h[0]===">"?(o=s!=null?s:K,p=-1):h[1]===void 0?p=-2:(p=o.lastIndex-h[2].length,l=h[1],o=h[3]===void 0?H:h[3]==='"'?We:Be):o===We||o===Be?o=H:o===Ue||o===Ie?o=K:(o=H,s=void 0);let u=o===H&&n[c+1].startsWith("/>")?" ":"";r+=o===K?a+at:p>=0?(i.push(l),a.slice(0,p)+fe+a.slice(p)+x+u):a+x+(p===-2?(i.push(void 0),c):u)}return[Ge(n,r+(n[e]||"<?>")+(t===2?"</svg>":"")),i]},N=class{constructor({strings:t,_$litType$:e},i){let s;this.parts=[];let r=0,o=0,c=t.length-1,a=this.parts,[l,h]=ht(t,e);if(this.el=N.createElement(l,i),L.currentNode=this.el.content,e===2){let p=this.el.content,d=p.firstChild;d.remove(),p.append(...d.childNodes)}for(;(s=L.nextNode())!==null&&a.length<c;){if(s.nodeType===1){if(s.hasAttributes()){let p=[];for(let d of s.getAttributeNames())if(d.endsWith(fe)||d.startsWith(x)){let u=h[o++];if(p.push(d),u!==void 0){let f=s.getAttribute(u.toLowerCase()+fe).split(x),T=/([.?@])?(.*)/.exec(u);a.push({type:1,index:r,name:T[2],strings:f,ctor:T[1]==="."?be:T[1]==="?"?ye:T[1]==="@"?Ee:B})}else a.push({type:6,index:r})}for(let d of p)s.removeAttribute(d)}if(Ke.test(s.tagName)){let p=s.textContent.split(x),d=p.length-1;if(d>0){s.textContent=U?U.emptyScript:"";for(let u=0;u<d;u++)s.append(p[u],F()),L.nextNode(),a.push({type:2,index:++r});s.append(p[d],F())}}}else if(s.nodeType===8)if(s.data===qe)a.push({type:2,index:r});else{let p=-1;for(;(p=s.data.indexOf(x,p+1))!==-1;)a.push({type:7,index:r}),p+=x.length-1}r++}}static createElement(t,e){let i=O.createElement("template");return i.innerHTML=t,i}};function I(n,t,e=n,i){var s,r,o,c;if(t===P)return t;let a=i!==void 0?(s=e._$Co)===null||s===void 0?void 0:s[i]:e._$Cl,l=G(t)?void 0:t._$litDirective$;return(a==null?void 0:a.constructor)!==l&&((r=a==null?void 0:a._$AO)===null||r===void 0||r.call(a,!1),l===void 0?a=void 0:(a=new l(n),a._$AT(n,e,i)),i!==void 0?((o=(c=e)._$Co)!==null&&o!==void 0?o:c._$Co=[])[i]=a:e._$Cl=a),a!==void 0&&(t=I(n,a._$AS(n,t.values),a,i)),t}var ge=class{constructor(t,e){this._$AV=[],this._$AN=void 0,this._$AD=t,this._$AM=e}get parentNode(){return this._$AM.parentNode}get _$AU(){return this._$AM._$AU}u(t){var e;let{el:{content:i},parts:s}=this._$AD,r=((e=t==null?void 0:t.creationScope)!==null&&e!==void 0?e:O).importNode(i,!0);L.currentNode=r;let o=L.nextNode(),c=0,a=0,l=s[0];for(;l!==void 0;){if(c===l.index){let h;l.type===2?h=new z(o,o.nextSibling,this,t):l.type===1?h=new l.ctor(o,l.name,l.strings,this,t):l.type===6&&(h=new _e(o,this,t)),this._$AV.push(h),l=s[++a]}c!==(l==null?void 0:l.index)&&(o=L.nextNode(),c++)}return L.currentNode=O,r}v(t){let e=0;for(let i of this._$AV)i!==void 0&&(i.strings!==void 0?(i._$AI(t,i,e),e+=i.strings.length-2):i._$AI(t[e])),e++}},z=class{constructor(t,e,i,s){var r;this.type=2,this._$AH=m,this._$AN=void 0,this._$AA=t,this._$AB=e,this._$AM=i,this.options=s,this._$Cp=(r=s==null?void 0:s.isConnected)===null||r===void 0||r}get _$AU(){var t,e;return(e=(t=this._$AM)===null||t===void 0?void 0:t._$AU)!==null&&e!==void 0?e:this._$Cp}get parentNode(){let t=this._$AA.parentNode,e=this._$AM;return e!==void 0&&(t==null?void 0:t.nodeType)===11&&(t=e.parentNode),t}get startNode(){return this._$AA}get endNode(){return this._$AB}_$AI(t,e=this){t=I(this,t,e),G(t)?t===m||t==null||t===""?(this._$AH!==m&&this._$AR(),this._$AH=m):t!==this._$AH&&t!==P&&this._(t):t._$litType$!==void 0?this.g(t):t.nodeType!==void 0?this.$(t):lt(t)?this.T(t):this._(t)}k(t){return this._$AA.parentNode.insertBefore(t,this._$AB)}$(t){this._$AH!==t&&(this._$AR(),this._$AH=this.k(t))}_(t){this._$AH!==m&&G(this._$AH)?this._$AA.nextSibling.data=t:this.$(O.createTextNode(t)),this._$AH=t}g(t){var e;let{values:i,_$litType$:s}=t,r=typeof s=="number"?this._$AC(t):(s.el===void 0&&(s.el=N.createElement(Ge(s.h,s.h[0]),this.options)),s);if(((e=this._$AH)===null||e===void 0?void 0:e._$AD)===r)this._$AH.v(i);else{let o=new ge(r,this),c=o.u(this.options);o.v(i),this.$(c),this._$AH=o}}_$AC(t){let e=De.get(t.strings);return e===void 0&&De.set(t.strings,e=new N(t)),e}T(t){je(this._$AH)||(this._$AH=[],this._$AR());let e=this._$AH,i,s=0;for(let r of t)s===e.length?e.push(i=new z(this.k(F()),this.k(F()),this,this.options)):i=e[s],i._$AI(r),s++;s<e.length&&(this._$AR(i&&i._$AB.nextSibling,s),e.length=s)}_$AR(t=this._$AA.nextSibling,e){var i;for((i=this._$AP)===null||i===void 0||i.call(this,!1,!0,e);t&&t!==this._$AB;){let s=t.nextSibling;t.remove(),t=s}}setConnected(t){var e;this._$AM===void 0&&(this._$Cp=t,(e=this._$AP)===null||e===void 0||e.call(this,t))}},B=class{constructor(t,e,i,s,r){this.type=1,this._$AH=m,this._$AN=void 0,this.element=t,this.name=e,this._$AM=s,this.options=r,i.length>2||i[0]!==""||i[1]!==""?(this._$AH=Array(i.length-1).fill(new String),this.strings=i):this._$AH=m}get tagName(){return this.element.tagName}get _$AU(){return this._$AM._$AU}_$AI(t,e=this,i,s){let r=this.strings,o=!1;if(r===void 0)t=I(this,t,e,0),o=!G(t)||t!==this._$AH&&t!==P,o&&(this._$AH=t);else{let c=t,a,l;for(t=r[0],a=0;a<r.length-1;a++)l=I(this,c[i+a],e,a),l===P&&(l=this._$AH[a]),o||(o=!G(l)||l!==this._$AH[a]),l===m?t=m:t!==m&&(t+=(l!=null?l:"")+r[a+1]),this._$AH[a]=l}o&&!s&&this.j(t)}j(t){t===m?this.element.removeAttribute(this.name):this.element.setAttribute(this.name,t!=null?t:"")}},be=class extends B{constructor(){super(...arguments),this.type=3}j(t){this.element[this.name]=t===m?void 0:t}},dt=U?U.emptyScript:"",ye=class extends B{constructor(){super(...arguments),this.type=4}j(t){t&&t!==m?this.element.setAttribute(this.name,dt):this.element.removeAttribute(this.name)}},Ee=class extends B{constructor(t,e,i,s,r){super(t,e,i,s,r),this.type=5}_$AI(t,e=this){var i;if((t=(i=I(this,t,e,0))!==null&&i!==void 0?i:m)===P)return;let s=this._$AH,r=t===m&&s!==m||t.capture!==s.capture||t.once!==s.once||t.passive!==s.passive,o=t!==m&&(s===m||r);r&&this.element.removeEventListener(this.name,this,s),o&&this.element.addEventListener(this.name,this,t),this._$AH=t}handleEvent(t){var e,i;typeof this._$AH=="function"?this._$AH.call((i=(e=this.options)===null||e===void 0?void 0:e.host)!==null&&i!==void 0?i:this.element,t):this._$AH.handleEvent(t)}},_e=class{constructor(t,e,i){this.element=t,this.type=6,this._$AN=void 0,this._$AM=e,this.options=i}get _$AU(){return this._$AM._$AU}_$AI(t){I(this,t)}};var Ve=te.litHtmlPolyfillSupport;Ve==null||Ve(N,z),((me=te.litHtmlVersions)!==null&&me!==void 0?me:te.litHtmlVersions=[]).push("2.7.5");var J=(n,t,e)=>{var i,s;let r=(i=e==null?void 0:e.renderBefore)!==null&&i!==void 0?i:t,o=r._$litPart$;if(o===void 0){let c=(s=e==null?void 0:e.renderBefore)!==null&&s!==void 0?s:null;r._$litPart$=o=new z(t.insertBefore(F(),c),c,void 0,e!=null?e:{})}return o._$AI(n),o};var $e,we;var v=class extends E{constructor(){super(...arguments),this.renderOptions={host:this},this._$Do=void 0}createRenderRoot(){var t,e;let i=super.createRenderRoot();return(t=(e=this.renderOptions).renderBefore)!==null&&t!==void 0||(e.renderBefore=i.firstChild),i}update(t){let e=this.render();this.hasUpdated||(this.renderOptions.isConnected=this.isConnected),super.update(t),this._$Do=J(e,this.renderRoot,this.renderOptions)}connectedCallback(){var t;super.connectedCallback(),(t=this._$Do)===null||t===void 0||t.setConnected(!0)}disconnectedCallback(){var t;super.disconnectedCallback(),(t=this._$Do)===null||t===void 0||t.setConnected(!1)}render(){return P}};v.finalized=!0,v._$litElement$=!0,($e=globalThis.litElementHydrateSupport)===null||$e===void 0||$e.call(globalThis,{LitElement:v});var Je=globalThis.litElementPolyfillSupport;Je==null||Je({LitElement:v});((we=globalThis.litElementVersions)!==null&&we!==void 0?we:globalThis.litElementVersions=[]).push("3.3.2");var M=class extends v{connectedCallback(){this.maybeCarryFill(),super.connectedCallback()}render(){return _`<slot></slot>`}maybeCarryFill(){this.isFillCarrier?(this.classList.add("html-fill-container"),this.classList.add("html-fill-item")):(this.classList.remove("html-fill-container"),this.classList.remove("html-fill-item"))}get isFillCarrier(){if(!this.parentElement)return!1;let t=this.parentElement.classList.contains("html-fill-container"),e=Array.from(this.children).some(i=>i.classList.contains("html-fill-item"));return t&&e}};M.isShinyInput=!1,M.styles=b`
    :host {
      display: contents;
    }
  `;function ie(n){let t=n.querySelector(":scope > [data-bs-toggle='tooltip']");if(t)return t;let e=n.querySelector(":scope > [data-bs-toggle='popover']");if(e)return e;if(n.children.length>1)return n.children[n.children.length-1];if(n.childNodes.length>1){let i=document.createElement("span");return i.append(n.childNodes[n.childNodes.length-1]),n.appendChild(i),i}return n}function se(n){var c;let{instance:t,trigger:e,content:i,type:s}=n,{tip:r}=t;if(!(r&&r.offsetParent!==null)){t.setContent(i);return}for(let[a,l]of Object.entries(i)){let h=r.querySelector(a);if(!h&&a===".popover-header"){let p=document.createElement("div");p.classList.add("popover-header"),(c=r.querySelector(".popover-body"))==null||c.before(p),h=p}if(!h){console.warn(`Could not find ${a} in ${s} content`);continue}h!==l&&(h instanceof HTMLElement?h.replaceChildren(l):h.innerHTML=l)}t.update(),e.addEventListener(`hidden.bs.${s}`,()=>t.setContent(i),{once:!0})}function W(n,t){let e=document.createElement("div");return e.style.display=t,n instanceof DocumentFragment?e.append(n):e.innerHTML=n,e}var D=class{constructor(){this.resizeObserverEntries=[],this.resizeObserver=new ResizeObserver(t=>{let e=new Event("resize");if(window.dispatchEvent(e),!window.Shiny)return;let i=[];for(let s of t)s.target instanceof HTMLElement&&s.target.querySelector(".shiny-bound-output")&&s.target.querySelectorAll(".shiny-bound-output").forEach(r=>{if(i.includes(r))return;let{binding:o,onResize:c}=$(r).data("shinyOutputBinding");if(!o||!o.resize)return;let a=r.shinyResizeObserver;if(a&&a!==this||(a||(r.shinyResizeObserver=this),c(r),i.push(r),!r.classList.contains("shiny-plot-output")))return;let l=r.querySelector('img:not([width="100%"])');l&&l.setAttribute("width","100%")})})}observe(t){this.resizeObserver.observe(t),this.resizeObserverEntries.push(t)}unobserve(t){let e=this.resizeObserverEntries.indexOf(t);e<0||(this.resizeObserver.unobserve(t),this.resizeObserverEntries.splice(e,1))}flush(){this.resizeObserverEntries.forEach(t=>{document.body.contains(t)||this.unobserve(t)})}};var ct=window.bootstrap?window.bootstrap.Tooltip:class{},ne=class extends M{constructor(){super();this.placement="auto";this.bsOptions="{}";this.visible=!1;this.onChangeCallback=e=>{};this._onShown=this._onShown.bind(this),this._onInsert=this._onInsert.bind(this),this._onHidden=this._onHidden.bind(this)}get options(){let e=JSON.parse(this.bsOptions);return k({title:this.content,placement:this.placement,html:!0,sanitize:!1},e)}get content(){return this.children[0]}get triggerElement(){return ie(this)}get visibleTrigger(){let e=this.triggerElement;return e&&e.offsetParent!==null}connectedCallback(){super.connectedCallback();let e=this.querySelector("template");e&&(this.prepend(W(e.content,"none")),e.remove());let i=this.triggerElement;i.setAttribute("data-bs-toggle","tooltip"),i.setAttribute("tabindex","0"),this.bsTooltip=new ct(i,this.options),i.addEventListener("shown.bs.tooltip",this._onShown),i.addEventListener("hidden.bs.tooltip",this._onHidden),i.addEventListener("inserted.bs.tooltip",this._onInsert),this.visibilityObserver=this._createVisibilityObserver()}disconnectedCallback(){let e=this.triggerElement;e.removeEventListener("shown.bs.tooltip",this._onShown),e.removeEventListener("hidden.bs.tooltip",this._onHidden),e.removeEventListener("inserted.bs.tooltip",this._onInsert),this.visibilityObserver.disconnect(),this.bsTooltip.dispose(),super.disconnectedCallback()}getValue(){return this.visible}_onShown(){this.visible=!0,this.onChangeCallback(!0),this.visibilityObserver.observe(this.triggerElement)}_onHidden(){this.visible=!1,this.onChangeCallback(!0),this._restoreContent(),this.visibilityObserver.unobserve(this.triggerElement),ne.shinyResizeObserver.flush()}_onInsert(){var s;let{tip:e}=this.bsTooltip;if(!e)throw new Error("Failed to find the tooltip's DOM element. Please report this bug.");ne.shinyResizeObserver.observe(e);let i=(s=e.querySelector(".tooltip-inner"))==null?void 0:s.firstChild;i instanceof HTMLElement&&(i.style.display="contents"),this.bsTooltipEl=e}_restoreContent(){var s;let e=this.bsTooltipEl;if(!e)return;let i=(s=e.querySelector(".tooltip-inner"))==null?void 0:s.firstChild;i instanceof HTMLElement&&(i.style.display="none",this.prepend(i)),this.bsTooltipEl=void 0}receiveMessage(e,i){let s=i.method;if(s==="toggle")this._toggle(i.value);else if(s==="update")this._updateTitle(i.title);else throw new Error(`Unknown method ${s}`)}_toggle(e){(e==="toggle"||e===void 0)&&(e=this.visible?"hide":"show"),e==="hide"&&this.bsTooltip.hide(),e==="show"&&this._show()}_show(){!this.visible&&this.visibleTrigger&&this.bsTooltip.show()}_updateTitle(e){e&&(window.Shiny.renderDependencies(e.deps),se({instance:this.bsTooltip,trigger:this.triggerElement,content:{".tooltip-inner":e.html},type:"tooltip"}))}_createVisibilityObserver(){let e=i=>{this.visible&&i.forEach(s=>{s.isIntersecting||this.bsTooltip.hide()})};return new IntersectionObserver(e)}},w=ne;w.tagName="bslib-tooltip",w.shinyResizeObserver=new D,w.isShinyInput=!0,y([g({type:String})],w.prototype,"placement",2),y([g({type:String})],w.prototype,"bsOptions",2);var pt=window.bootstrap?window.bootstrap.Popover:class{},re=class extends M{constructor(){super();this.placement="auto";this.bsOptions="{}";this.visible=!1;this.onChangeCallback=e=>{};this._onShown=this._onShown.bind(this),this._onInsert=this._onInsert.bind(this),this._onHidden=this._onHidden.bind(this),this._handleTabKey=this._handleTabKey.bind(this),this._handleEscapeKey=this._handleEscapeKey.bind(this),this._closeButton=this._closeButton.bind(this)}get options(){let e=JSON.parse(this.bsOptions);return k({content:this.content,title:Ce(this.header)?this.header:"",placement:this.placement,html:!0,sanitize:!1,trigger:this.isHyperLink?"focus hover":"click"},e)}get content(){return this.contentContainer.children[0]}get header(){return this.contentContainer.children[1]}get contentContainer(){return this.children[0]}get triggerElement(){return ie(this)}get visibleTrigger(){let e=this.triggerElement;return e&&e.offsetParent!==null}get isButtonLike(){return this.options.trigger==="click"&&this.triggerElement.tagName!=="BUTTON"}get focusablePopover(){return!this.options.trigger.includes("focus")}get isHyperLink(){let e=this.triggerElement;return e.tagName==="A"&&e.hasAttribute("href")&&e.getAttribute("href")!=="#"&&e.getAttribute("href")!==""&&e.getAttribute("href")!=="javascript:void(0)"}connectedCallback(){super.connectedCallback();let e=this.querySelector("template");e&&(this.prepend(W(e.content,"none")),e.remove()),this.content&&J(this._closeButton(this.header),this.content);let i=this.triggerElement;i.setAttribute("data-bs-toggle","popover"),this.isButtonLike&&(i.setAttribute("role","button"),i.setAttribute("tabindex","0"),i.setAttribute("aria-pressed","false"),this.triggerElement.tagName!=="A"&&(i.onkeydown=s=>{(s.key==="Enter"||s.key===" ")&&this._toggle()}),i.style.cursor="pointer"),this.bsPopover=new pt(i,this.options),i.addEventListener("shown.bs.popover",this._onShown),i.addEventListener("hidden.bs.popover",this._onHidden),i.addEventListener("inserted.bs.popover",this._onInsert),this.visibilityObserver=this._createVisibilityObserver()}disconnectedCallback(){let e=this.triggerElement;e.removeEventListener("shown.bs.popover",this._onShown),e.removeEventListener("hidden.bs.popover",this._onHidden),e.removeEventListener("inserted.bs.popover",this._onInsert),this.visibilityObserver.disconnect(),this.bsPopover.dispose(),super.disconnectedCallback()}getValue(){return this.visible}_onShown(){this.visible=!0,this.onChangeCallback(!0),this.visibilityObserver.observe(this.triggerElement),this.focusablePopover&&(document.addEventListener("keydown",this._handleTabKey),document.addEventListener("keydown",this._handleEscapeKey)),this.isButtonLike&&this.triggerElement.setAttribute("aria-pressed","true")}_onHidden(){this.visible=!1,this.onChangeCallback(!0),this._restoreContent(),this.visibilityObserver.unobserve(this.triggerElement),re.shinyResizeObserver.flush(),this.focusablePopover&&(document.removeEventListener("keydown",this._handleTabKey),document.removeEventListener("keydown",this._handleEscapeKey)),this.isButtonLike&&this.triggerElement.setAttribute("aria-pressed","false")}_onInsert(){let{tip:e}=this.bsPopover;if(!e)throw new Error("Failed to find the popover's DOM element. Please report this bug.");re.shinyResizeObserver.observe(e),this.focusablePopover&&e.setAttribute("tabindex","0"),this.bsPopoverEl=e}_handleTabKey(e){if(e.key!=="Tab")return;let{tip:i}=this.bsPopover;if(!i)return;let s=()=>{e.preventDefault(),e.stopImmediatePropagation()},r=document.activeElement;r===this.triggerElement&&!e.shiftKey&&(s(),i.focus()),r===i&&e.shiftKey&&(s(),this.triggerElement.focus())}_handleEscapeKey(e){if(e.key!=="Escape")return;let{tip:i}=this.bsPopover;if(!i)return;let s=document.activeElement;(s===this.triggerElement||i.contains(s))&&(e.preventDefault(),e.stopImmediatePropagation(),this._hide(),this.triggerElement.focus())}_restoreContent(){let e=this.bsPopoverEl;if(!e)return;this.contentContainer.innerHTML="";let i=e.querySelector(".popover-body");i&&this.contentContainer.append(i==null?void 0:i.firstChild);let s=e.querySelector(".popover-header");s&&this.contentContainer.append(s==null?void 0:s.firstChild),this.bsPopoverEl=void 0}receiveMessage(e,i){let s=i.method;if(s==="toggle")this._toggle(i.value);else if(s==="update")this._updatePopover(i);else throw new Error(`Unknown method ${s}`)}_toggle(e){(e==="toggle"||e===void 0)&&(e=this.visible?"hide":"show"),e==="hide"&&this._hide(),e==="show"&&this._show()}_hide(){this.bsPopover.hide()}_show(){!this.visible&&this.visibleTrigger&&this.bsPopover.show()}_updatePopover(e){var d,u;let{content:i,header:s}=e,r=[];i&&r.push(...i.deps),s&&r.push(...s.deps),window.Shiny.renderDependencies(r);let{tip:o}=this.bsPopover,c=this.visible?(d=o==null?void 0:o.querySelector(".popover-header"))==null?void 0:d.children[0]:this.header,a=this.visible?(u=o==null?void 0:o.querySelector(".popover-body"))==null?void 0:u.children[0]:this.content,l=s?W(s.html,"contents"):c,h=i?W(i.html,"contents"):a;i&&J(this._closeButton(l),h);let p=Ce(l)?l:"";se({instance:this.bsPopover,trigger:this.triggerElement,content:{".popover-header":p,".popover-body":h},type:"popover"})}_closeButton(e){if(!this.focusablePopover)return m;let i=()=>{this._hide(),this.focusablePopover&&this.triggerElement.focus()},s=Ce(e)?"0.6rem":"0.25rem";return _`<button
      type="button"
      aria-label="Close"
      class="btn-close"
      @click=${i}
      style="position:absolute; top:${s}; right:0.25rem; width:0.55rem; height:0.55rem; background-size:0.55rem;"
    ></button>`}_createVisibilityObserver(){let e=i=>{this.visible&&i.forEach(s=>{s.isIntersecting||this._hide()})};return new IntersectionObserver(e)}},C=re;C.tagName="bslib-popover",C.shinyResizeObserver=new D,C.isShinyInput=!0,y([g({type:String})],C.prototype,"placement",2),y([g({type:String})],C.prototype,"bsOptions",2);function Ce(n){return!!n&&n.childNodes.length>0}var A=class extends v{constructor(){super(...arguments);this.attribute="data-shinytheme";this.onChangeCallback=e=>{}}connectedCallback(){super.connectedCallback(),this.attribute=this.getAttribute("attribute")||this.attribute,typeof this.mode=="undefined"&&(this.mode=window.matchMedia("(prefers-color-scheme: dark)").matches?"dark":"light"),this.reflectPreference(),window.matchMedia("(prefers-color-scheme: dark)").addEventListener("change",({matches:e})=>{this.mode=e?"dark":"light",this.reflectPreference()}),this._observeDocumentThemeAttribute()}disconnectedCallback(){this.observer.disconnect(),super.disconnectedCallback()}_observeDocumentThemeAttribute(){this.observer=new MutationObserver(i=>{i.forEach(s=>{if(s.target!==document.documentElement||s.attributeName!==this.attribute)return;let r=document.documentElement.getAttribute(this.attribute);!r||r===this.mode||(this.mode=r)})});let e={attributes:!0,childList:!1,subtree:!1};this.observer.observe(document.documentElement,e)}getValue(){return this.mode}render(){let e=this.mode==="light"?"dark":"light",i=`Switch from ${this.mode} to ${e} mode`;return _`
      <button
        title="${i}"
        aria-label="${i}"
        aria-live="polite"
        data-theme="${this.mode}"
        @click="${this.onClick}"
      >
        <svg class="sun-and-moon" aria-hidden="true" viewBox="0 0 24 24">
          <mask class="moon" id="moon-mask">
            <rect x="0" y="0" width="100%" height="100%" fill="white" />
            <circle cx="25" cy="10" r="6" fill="black" />
          </mask>
          <circle
            class="sun"
            cx="12"
            cy="12"
            r="6"
            mask="url(#moon-mask)"
            fill="currentColor"
          />
          <g class="sun-beams" stroke="currentColor">
            <line x1="12" y1="1" x2="12" y2="3" />
            <line x1="12" y1="21" x2="12" y2="23" />
            <line x1="4.22" y1="4.22" x2="5.64" y2="5.64" />
            <line x1="18.36" y1="18.36" x2="19.78" y2="19.78" />
            <line x1="1" y1="12" x2="3" y2="12" />
            <line x1="21" y1="12" x2="23" y2="12" />
            <line x1="4.22" y1="19.78" x2="5.64" y2="18.36" />
            <line x1="18.36" y1="5.64" x2="19.78" y2="4.22" />
          </g>
        </svg>
      </button>
    `}onClick(e){e.stopPropagation(),this.mode=this.mode==="light"?"dark":"light"}updated(e){e.has("mode")&&(this.reflectPreference(),this.onChangeCallback(!0))}reflectPreference(){document.documentElement.setAttribute(this.attribute,this.mode),window.dispatchEvent(new Event("resize"))}};A.isShinyInput=!0,A.tagName="bslib-input-dark-mode",A.shinyCustomMessageHandlers={"bslib.toggle-dark-mode":({method:e,value:i})=>{e==="toggle"&&((typeof i=="undefined"||i===null)&&(i=(document.documentElement.dataset.bsTheme||"light")==="light"?"dark":"light"),document.documentElement.dataset.bsTheme=i)}},A.styles=[b`
      :host {
        /* open-props.style via shinycomponent */
        --text-1: var(--text-1-light, var(--gray-8, #343a40));
        --text-2: var(--text-2-light, var(--gray-7, #495057));
        --size-xxs: var(--size-1, 0.25rem);
        --ease-in-out-1: cubic-bezier(0.1, 0, 0.9, 1);
        --ease-in-out-2: cubic-bezier(0.3, 0, 0.7, 1);
        --ease-out-1: cubic-bezier(0, 0, 0.75, 1);
        --ease-out-3: cubic-bezier(0, 0, 0.3, 1);
        --ease-out-4: cubic-bezier(0, 0, 0.1, 1);

        /* shinycomponent */
        --speed-fast: 0.15s;
        --speed-normal: 0.3s;

        /* Size of the icon, uses em units so it scales to font-size */
        --size: 1.3em;

        /* Because we are (most likely) bigger than one em we will need to move
        the button up or down to keep it looking right inline */
        --vertical-correction: calc((var(--size) - 1em) / 2);
      }
    `,b`
      .sun-and-moon > :is(.moon, .sun, .sun-beams) {
        transform-origin: center center;
      }

      .sun-and-moon > .sun {
        fill: none;
        stroke: var(--text-1);
        stroke-width: var(--stroke-w);
      }

      button:is(:hover, :focus-visible)
        > :is(.sun-and-moon > :is(.moon, .sun)) {
        fill: var(--text-2);
      }

      .sun-and-moon > .sun-beams {
        stroke: var(--text-1);
        stroke-width: var(--stroke-w);
      }

      button:is(:hover, :focus-visible) :is(.sun-and-moon > .sun-beams) {
        background-color: var(--text-2);
      }

      [data-theme="dark"] .sun-and-moon > .sun {
        fill: var(--text-1);
        stroke: none;
        stroke-width: 0;
        transform: scale(1.6);
      }

      [data-theme="dark"] .sun-and-moon > .sun-beams {
        opacity: 0;
      }

      [data-theme="dark"] .sun-and-moon > .moon > circle {
        transform: translateX(-10px);
      }

      @supports (cx: 1) {
        [data-theme="dark"] .sun-and-moon > .moon > circle {
          transform: translateX(0);
          cx: 15;
        }
      }
    `,b`
      .sun-and-moon > .sun {
        transition: transform var(--speed-fast) var(--ease-in-out-2)
            var(--speed-fast),
          fill var(--speed-fast) var(--ease-in-out-2) var(--speed-fast),
          stroke-width var(--speed-normal) var(--ease-in-out-2);
      }

      .sun-and-moon > .sun-beams {
        transition: transform var(--speed-fast) var(--ease-out-3),
          opacity var(--speed-fast) var(--ease-out-4);
        transition-delay: var(--speed-normal);
      }

      .sun-and-moon .moon > circle {
        transition: transform var(--speed-fast) var(--ease-in-out-2),
          fill var(--speed-fast) var(--ease-in-out-2);
        transition-delay: 0s;
      }

      @supports (cx: 1) {
        .sun-and-moon .moon > circle {
          transition: cx var(--speed-normal) var(--ease-in-out-2);
        }

        [data-theme="dark"] .sun-and-moon .moon > circle {
          transition: cx var(--speed-fast) var(--ease-in-out-2);
          transition-delay: var(--speed-fast);
        }
      }

      [data-theme="dark"] .sun-and-moon > .sun {
        transition-delay: 0s;
        transition-duration: var(--speed-normal);
        transition-timing-function: var(--ease-in-out-2);
      }

      [data-theme="dark"] .sun-and-moon > .sun-beams {
        transform: scale(0.3);
        transition: transform var(--speed-normal) var(--ease-in-out-2),
          opacity var(--speed-fast) var(--ease-out-1);
        transition-delay: 0s;
      }
    `,b`
      :host {
        display: inline-block;

        /* We control the stroke size manually here. We don't want it getting so
        small its not visible but also not so big it looks cartoonish */
        --stroke-w: clamp(1px, 0.1em, 6px);
      }

      button {
        /* This is needed to let the svg use the em sizes */
        font-size: inherit;

        /* Make sure the button is fully centered */
        display: grid;
        place-content: center;

        /* A little bit of padding to make it easier to press */
        padding: var(--size-xxs);
        background: none;
        border: none;
        aspect-ratio: 1;
        border-radius: 50%;
        cursor: pointer;
        touch-action: manipulation;
        -webkit-tap-highlight-color: transparent;
        outline-offset: var(--size-xxs);

        /* Move down to adjust for being larger than 1em */
        transform: translateY(var(--vertical-correction));
        margin-block-end: var(--vertical-correction);
      }

      /*
      button:is(:hover, :focus-visible) {
        background: var(--surface-4);
      }
      */

      button > svg {
        height: var(--size);
        width: var(--size);
        stroke-linecap: round;
        overflow: visible;
      }

      svg line,
      svg circle {
        vector-effect: non-scaling-stroke;
      }
    `],y([g({type:String,reflect:!0})],A.prototype,"mode",2);function Qe(n,{type:t=null}={}){if(!window.Shiny)return;class e extends window.Shiny.InputBinding{constructor(){super()}find(s){return $(s).find(n)}getValue(s){return"getValue"in s?s.getValue():s.value}getType(s){return t}subscribe(s,r){s.onChangeCallback=r}unsubscribe(s){s.onChangeCallback=r=>{}}receiveMessage(s,r){s.receiveMessage(s,r)}}window.Shiny.inputBindings.register(new e,`${n}-Binding`)}function Xe(n){if(window.Shiny)for(let[t,e]of Object.entries(n))window.Shiny.addCustomMessageHandler(t,e)}var Te=class extends HTMLElement{constructor(){super(...arguments);this._colUnits=12}static defaultColWidths(){return new Map(Object.entries({sm:null,lg:null}))}get colUnits(){return this._colUnits}set colUnits(e){this.style.setProperty("--bs-columns",`${e}`),this._colUnits=e}setFallbackItemSpan(e){this.style.setProperty("--_item-column-span",`${e}`)}connectedCallback(){this.classList.add("grid"),this.colWidths=this._readColWidths(),setTimeout(()=>{this._applyColWidthsSpec(),this.removeAttribute("hidden-until-init")})}_readColWidths(){let e=vt(this,"col-widths-");if(!e.size)return Te.defaultColWidths();let i=new Map,s=["sm","md","lg","xl","xxl"],r=o=>["null","true",""].includes(o)?null:Array.from(o.split(",").map(Number));return s.forEach(o=>{let c=`col-widths-${o}`,a=e.get(c);typeof a!="undefined"&&(i.set(o,r(a)),e.delete(c))}),e.forEach((o,c)=>{i.set(c.replace("col-widths-",""),r(o))}),i}_resolveColWidthsSpec(){let e=Array.from(this.colWidths.values()).map(Se),i=l=>l.every(h=>h===!0);if(!(l=>l.some(h=>h===!0))(e))return Ye(this.colWidths);let r=new Map,o=i(e),c=o?null:12,a=this.children.length;for(let[l,h]of this.colWidths)if(h===null){let p=["sm","md"].includes(l),d=ut(a,p,c);o&&(this.colUnits=d.units,d.units!==12&&this.setFallbackItemSpan(d.units>a?a:1)),r.set(l,d.widths)}else r.set(l,h);return Ye(r)}_applyColWidthsSpec(){if(this.colWidthsSpec||(this.colWidthsSpec=this._resolveColWidthsSpec()),!this.colWidthsSpec)throw new Error("Column widths must be specified.");let e=this.children;mt(this.colWidthsSpec,e,this.colUnits)}},V=Te;V.tagName="bslib-layout-columns",V.isShinyInput=!1;function ut(n,t=!1,e=null){let i={units:e,widths:[0]};if(Se(i.units)){if(i.units=n>7?12:n>3?n*2:n,n<4)return i.widths=[1],i;if(n<=7)return i.widths=[t?n:2],i}if(i.units===12){if(n<=3)return i.widths=[[12,6,4][n-1]],i;if(n===5||n===7)return i.widths=[t?4:3],i;if(n===6)return i.widths=[t?4:2],i}let s=t?[6,4,3]:[2,3,4],r=s.map(l=>l*n),a=r.map(l=>Math.ceil(l/12)).map(l=>l*12).map((l,h)=>l-r[h]);return i.widths=[s[a.indexOf(Math.min(...a))]],i}function Ye(n){if(!(n instanceof Map))throw new Error("Column widths must be specified as a Map or an object.");let t=new Map;for(let[e,i]of n){if(i.some(d=>d===0))throw new Error("Column values must be greater than 0 to indicate width, or negative to indicate a column offset.");if(i.length>1&&i.some(d=>isNaN(d)))throw new Error("Cannot mix widths and missing values. All column widths must be specified, or choose auto widths using a single `null` value.");if(i.every(d=>Se(d))||i.every(d=>d>0)){t.set(e,{width:i,before:Array(i.length).fill(0),after:Array(i.length).fill(0)});continue}if(!i.some(d=>d>0))throw new Error("Column values must include at least one positive integer width.");let s=i.map((d,u)=>d>0?u:-1).filter(d=>d!==-1),r=Math.max(...s),o=s.length,c=s.map(d=>i[d]),a=Array(o).fill(0),l=Array(o).fill(0),h=0,p=0;for(;h<i.length;)i[h]>0?p++:h>r?l[l.length-1]+=Math.abs(i[h]):a[p]+=Math.abs(i[h]),h++;t.set(e,{width:c,before:a,after:l})}return t}function mt(n,t,e=12){let i=t.length;function s(r,o){t[r].classList.add(o)}for(let[r,o]of n){if(o.width.length>i){let d=`Truncating number of widths at '${r}' breakpoint to match number of elements.`;console.warn(d,{widths:o.width.length,elements:i})}let c=Ae(o.width,i),a=Ae(o.before,i),l=Ae(o.after,i),h=0,p=(d,u=!1)=>{h=Math.abs(h);let f=h+d;f==e&&(f=0),f>e&&(f=u?-1*(f%e):d),h=f};for(let d=0;d<i;d++){let u=!1,f=a[d]+(d>0?l[d-1]:0),T=Math.min(c[d],e),ke=e-h;f>0&&(p(f,!0),h<0&&(h=Math.abs(h),c[d]>e-h&&(h=0),ke=0),u=ke>=c[d]||h>0),h>0&&h+c[d]>e&&(u=!0,h=0),u&&s(d,r==="xs"?`g-start-${h+1}`:`g-start-${r}-${h+1}`),s(d,r==="xs"?`g-col-${T}`:`g-col-${r}-${T}`),p(T,!1)}}}function vt(n,t){let e=new Map,i=n.getAttributeNames().filter(s=>s.startsWith(t));for(let s of i)e.set(s,n.getAttribute(s));return e}function Ae(n,t){let e=Array(t).fill(0);for(let i=0;i<t;i++)e[i]=n[i%n.length];return e}function Se(n){return!!(n===null||Array.isArray(n)&&n.length===1&&n[0]===null)}var S=class extends v{constructor(){super(...arguments);this.case=""}render(){return this.case?_`<slot name="${this.case}"></slot>`:_``}};S.tagName="bslib-switch",S.isShinyInput=!1,S.styles=b`
    :host {
      display: block;
    }
  `,y([g({type:String,reflect:!0})],S.prototype,"case",2);var R=class extends S{};R.tagName="bslib-switch-inline",R.isShinyInput=!1,R.styles=b`
    :host {
      display: inline;
    }
  `;[w,C,A,V,S,R].forEach(n=>{customElements.get(n.tagName)?console.error(`[bslib] Custom element ${n.tagName} was already defined, using previous definition.`):customElements.define(n.tagName,n),window.Shiny&&(n.isShinyInput&&Qe(n.tagName),"shinyCustomMessageHandlers"in n&&Xe(n.shinyCustomMessageHandlers))});})();
/*! Bundled license information:

@lit/reactive-element/decorators/custom-element.js:
  (**
   * @license
   * Copyright 2017 Google LLC
   * SPDX-License-Identifier: BSD-3-Clause
   *)

@lit/reactive-element/decorators/property.js:
  (**
   * @license
   * Copyright 2017 Google LLC
   * SPDX-License-Identifier: BSD-3-Clause
   *)

@lit/reactive-element/decorators/state.js:
  (**
   * @license
   * Copyright 2017 Google LLC
   * SPDX-License-Identifier: BSD-3-Clause
   *)

@lit/reactive-element/decorators/base.js:
  (**
   * @license
   * Copyright 2017 Google LLC
   * SPDX-License-Identifier: BSD-3-Clause
   *)

@lit/reactive-element/decorators/event-options.js:
  (**
   * @license
   * Copyright 2017 Google LLC
   * SPDX-License-Identifier: BSD-3-Clause
   *)

@lit/reactive-element/decorators/query.js:
  (**
   * @license
   * Copyright 2017 Google LLC
   * SPDX-License-Identifier: BSD-3-Clause
   *)

@lit/reactive-element/decorators/query-all.js:
  (**
   * @license
   * Copyright 2017 Google LLC
   * SPDX-License-Identifier: BSD-3-Clause
   *)

@lit/reactive-element/decorators/query-async.js:
  (**
   * @license
   * Copyright 2017 Google LLC
   * SPDX-License-Identifier: BSD-3-Clause
   *)

@lit/reactive-element/decorators/query-assigned-elements.js:
  (**
   * @license
   * Copyright 2021 Google LLC
   * SPDX-License-Identifier: BSD-3-Clause
   *)

@lit/reactive-element/decorators/query-assigned-nodes.js:
  (**
   * @license
   * Copyright 2017 Google LLC
   * SPDX-License-Identifier: BSD-3-Clause
   *)

@lit/reactive-element/css-tag.js:
  (**
   * @license
   * Copyright 2019 Google LLC
   * SPDX-License-Identifier: BSD-3-Clause
   *)

@lit/reactive-element/reactive-element.js:
  (**
   * @license
   * Copyright 2017 Google LLC
   * SPDX-License-Identifier: BSD-3-Clause
   *)

lit-html/lit-html.js:
  (**
   * @license
   * Copyright 2017 Google LLC
   * SPDX-License-Identifier: BSD-3-Clause
   *)

lit-element/lit-element.js:
  (**
   * @license
   * Copyright 2017 Google LLC
   * SPDX-License-Identifier: BSD-3-Clause
   *)

lit-html/is-server.js:
  (**
   * @license
   * Copyright 2022 Google LLC
   * SPDX-License-Identifier: BSD-3-Clause
   *)
*/
//# sourceMappingURL=web-components.min.js.map
```
