## Supplementary material for "Identification of QTL-by-Environment Interaction by Controlling Polygenic Background Effect": web-components.min.js.map

````
{
  "version": 3,
  "sources": ["../../../node_modules/@lit/reactive-element/src/decorators/property.ts", "../../../node_modules/@lit/reactive-element/src/decorators/query-assigned-elements.ts", "../../../node_modules/@lit/reactive-element/src/css-tag.ts", "../../../node_modules/@lit/reactive-element/src/reactive-element.ts", "../../../node_modules/lit-html/src/lit-html.ts", "../../../node_modules/lit-element/src/lit-element.ts", "../../../srcts/src/components/webcomponents/_bslibElement.ts", "../../../srcts/src/components/_utilsTooltip.ts", "../../../srcts/src/components/_shinyResizeObserver.ts", "../../../srcts/src/components/webcomponents/tooltip.ts", "../../../srcts/src/components/webcomponents/popover.ts", "../../../srcts/src/components/webcomponents/inputDarkMode.ts", "../../../srcts/src/components/webcomponents/_makeInputBinding.ts", "../../../srcts/src/components/_shinyAddCustomMessageHandlers.ts", "../../../srcts/src/components/webcomponents/layoutColumns.ts", "../../../srcts/src/components/webcomponents/switch.ts", "../../../srcts/src/components/webcomponents/index.ts"],
  "sourcesContent": ["/**\n * @license\n * Copyright 2017 Google LLC\n * SPDX-License-Identifier: BSD-3-Clause\n */\n\n/*\n * IMPORTANT: For compatibility with tsickle and the Closure JS compiler, all\n * property decorators (but not class decorators) in this file that have\n * an @ExportDecoratedItems annotation must be defined as a regular function,\n * not an arrow function.\n */\nimport {PropertyDeclaration, ReactiveElement} from '../reactive-element.js';\nimport {ClassElement} from './base.js';\n\nconst standardProperty = (\n  options: PropertyDeclaration,\n  element: ClassElement\n) => {\n  // When decorating an accessor, pass it through and add property metadata.\n  // Note, the `hasOwnProperty` check in `createProperty` ensures we don't\n  // stomp over the user's accessor.\n  if (\n    element.kind === 'method' &&\n    element.descriptor &&\n    !('value' in element.descriptor)\n  ) {\n    return {\n      ...element,\n      finisher(clazz: typeof ReactiveElement) {\n        clazz.createProperty(element.key, options);\n      },\n    };\n  } else {\n    // createProperty() takes care of defining the property, but we still\n    // must return some kind of descriptor, so return a descriptor for an\n    // unused prototype field. The finisher calls createProperty().\n    return {\n      kind: 'field',\n      key: Symbol(),\n      placement: 'own',\n      descriptor: {},\n      // store the original key so subsequent decorators have access to it.\n      originalKey: element.key,\n      // When @babel/plugin-proposal-decorators implements initializers,\n      // do this instead of the initializer below. See:\n      // https://github.com/babel/babel/issues/9260 extras: [\n      //   {\n      //     kind: 'initializer',\n      //     placement: 'own',\n      //     initializer: descriptor.initializer,\n      //   }\n      // ],\n      initializer(this: {[key: string]: unknown}) {\n        if (typeof element.initializer === 'function') {\n          this[element.key as string] = element.initializer.call(this);\n        }\n      },\n      finisher(clazz: typeof ReactiveElement) {\n        clazz.createProperty(element.key, options);\n      },\n    };\n  }\n};\n\nconst legacyProperty = (\n  options: PropertyDeclaration,\n  proto: Object,\n  name: PropertyKey\n) => {\n  (proto.constructor as typeof ReactiveElement).createProperty(name, options);\n};\n\n/**\n * A property decorator which creates a reactive property that reflects a\n * corresponding attribute value. When a decorated property is set\n * the element will update and render. A {@linkcode PropertyDeclaration} may\n * optionally be supplied to configure property features.\n *\n * This decorator should only be used for public fields. As public fields,\n * properties should be considered as primarily settable by element users,\n * either via attribute or the property itself.\n *\n * Generally, properties that are changed by the element should be private or\n * protected fields and should use the {@linkcode state} decorator.\n *\n * However, sometimes element code does need to set a public property. This\n * should typically only be done in response to user interaction, and an event\n * should be fired informing the user; for example, a checkbox sets its\n * `checked` property when clicked and fires a `changed` event. Mutating public\n * properties should typically not be done for non-primitive (object or array)\n * properties. In other cases when an element needs to manage state, a private\n * property decorated via the {@linkcode state} decorator should be used. When\n * needed, state properties can be initialized via public properties to\n * facilitate complex interactions.\n *\n * ```ts\n * class MyElement {\n *   @property({ type: Boolean })\n *   clicked = false;\n * }\n * ```\n * @category Decorator\n * @ExportDecoratedItems\n */\nexport function property(options?: PropertyDeclaration) {\n  // eslint-disable-next-line @typescript-eslint/no-explicit-any\n  return (protoOrDescriptor: Object | ClassElement, name?: PropertyKey): any =>\n    name !== undefined\n      ? legacyProperty(options!, protoOrDescriptor as Object, name)\n      : standardProperty(options!, protoOrDescriptor as ClassElement);\n}\n", "/**\n * @license\n * Copyright 2021 Google LLC\n * SPDX-License-Identifier: BSD-3-Clause\n */\n\n/*\n * IMPORTANT: For compatibility with tsickle and the Closure JS compiler, all\n * property decorators (but not class decorators) in this file that have\n * an @ExportDecoratedItems annotation must be defined as a regular function,\n * not an arrow function.\n */\n\nimport {decorateProperty} from './base.js';\n\nimport type {ReactiveElement} from '../reactive-element.js';\nimport type {QueryAssignedNodesOptions} from './query-assigned-nodes.js';\n\nconst NODE_MODE = false;\nconst global = NODE_MODE ? globalThis : window;\n\n/**\n * A tiny module scoped polyfill for HTMLSlotElement.assignedElements.\n */\nconst slotAssignedElements =\n  global.HTMLSlotElement?.prototype.assignedElements != null\n    ? (slot: HTMLSlotElement, opts?: AssignedNodesOptions) =>\n        slot.assignedElements(opts)\n    : (slot: HTMLSlotElement, opts?: AssignedNodesOptions) =>\n        slot\n          .assignedNodes(opts)\n          .filter(\n            (node): node is Element => node.nodeType === Node.ELEMENT_NODE\n          );\n\n/**\n * Options for the {@linkcode queryAssignedElements} decorator. Extends the\n * options that can be passed into\n * [HTMLSlotElement.assignedElements](https://developer.mozilla.org/en-US/docs/Web/API/HTMLSlotElement/assignedElements).\n */\nexport interface QueryAssignedElementsOptions\n  extends QueryAssignedNodesOptions {\n  /**\n   * CSS selector used to filter the elements returned. For example, a selector\n   * of `\".item\"` will only include elements with the `item` class.\n   */\n  selector?: string;\n}\n\n/**\n * A property decorator that converts a class property into a getter that\n * returns the `assignedElements` of the given `slot`. Provides a declarative\n * way to use\n * [`HTMLSlotElement.assignedElements`](https://developer.mozilla.org/en-US/docs/Web/API/HTMLSlotElement/assignedElements).\n *\n * Can be passed an optional {@linkcode QueryAssignedElementsOptions} object.\n *\n * Example usage:\n * ```ts\n * class MyElement {\n *   @queryAssignedElements({ slot: 'list' })\n *   listItems!: Array<HTMLElement>;\n *   @queryAssignedElements()\n *   unnamedSlotEls!: Array<HTMLElement>;\n *\n *   render() {\n *     return html`\n *       <slot name=\"list\"></slot>\n *       <slot></slot>\n *     `;\n *   }\n * }\n * ```\n *\n * Note, the type of this property should be annotated as `Array<HTMLElement>`.\n *\n * @category Decorator\n */\nexport function queryAssignedElements(options?: QueryAssignedElementsOptions) {\n  const {slot, selector} = options ?? {};\n  return decorateProperty({\n    descriptor: (_name: PropertyKey) => ({\n      get(this: ReactiveElement) {\n        const slotSelector = `slot${slot ? `[name=${slot}]` : ':not([name])'}`;\n        const slotEl =\n          this.renderRoot?.querySelector<HTMLSlotElement>(slotSelector);\n        const elements =\n          slotEl != null ? slotAssignedElements(slotEl, options) : [];\n        if (selector) {\n          return elements.filter((node) => node.matches(selector));\n        }\n        return elements;\n      },\n      enumerable: true,\n      configurable: true,\n    }),\n  });\n}\n", "/**\n * @license\n * Copyright 2019 Google LLC\n * SPDX-License-Identifier: BSD-3-Clause\n */\n\nconst NODE_MODE = false;\nconst global = NODE_MODE ? globalThis : window;\n\n/**\n * Whether the current browser supports `adoptedStyleSheets`.\n */\nexport const supportsAdoptingStyleSheets: boolean =\n  global.ShadowRoot &&\n  (global.ShadyCSS === undefined || global.ShadyCSS.nativeShadow) &&\n  'adoptedStyleSheets' in Document.prototype &&\n  'replace' in CSSStyleSheet.prototype;\n\n/**\n * A CSSResult or native CSSStyleSheet.\n *\n * In browsers that support constructible CSS style sheets, CSSStyleSheet\n * object can be used for styling along side CSSResult from the `css`\n * template tag.\n */\nexport type CSSResultOrNative = CSSResult | CSSStyleSheet;\n\nexport type CSSResultArray = Array<CSSResultOrNative | CSSResultArray>;\n\n/**\n * A single CSSResult, CSSStyleSheet, or an array or nested arrays of those.\n */\nexport type CSSResultGroup = CSSResultOrNative | CSSResultArray;\n\nconst constructionToken = Symbol();\n\nconst cssTagCache = new WeakMap<TemplateStringsArray, CSSStyleSheet>();\n\n/**\n * A container for a string of CSS text, that may be used to create a CSSStyleSheet.\n *\n * CSSResult is the return value of `css`-tagged template literals and\n * `unsafeCSS()`. In order to ensure that CSSResults are only created via the\n * `css` tag and `unsafeCSS()`, CSSResult cannot be constructed directly.\n */\nexport class CSSResult {\n  // This property needs to remain unminified.\n  ['_$cssResult$'] = true;\n  readonly cssText: string;\n  private _styleSheet?: CSSStyleSheet;\n  private _strings: TemplateStringsArray | undefined;\n\n  private constructor(\n    cssText: string,\n    strings: TemplateStringsArray | undefined,\n    safeToken: symbol\n  ) {\n    if (safeToken !== constructionToken) {\n      throw new Error(\n        'CSSResult is not constructable. Use `unsafeCSS` or `css` instead.'\n      );\n    }\n    this.cssText = cssText;\n    this._strings = strings;\n  }\n\n  // This is a getter so that it's lazy. In practice, this means stylesheets\n  // are not created until the first element instance is made.\n  get styleSheet(): CSSStyleSheet | undefined {\n    // If `supportsAdoptingStyleSheets` is true then we assume CSSStyleSheet is\n    // constructable.\n    let styleSheet = this._styleSheet;\n    const strings = this._strings;\n    if (supportsAdoptingStyleSheets && styleSheet === undefined) {\n      const cacheable = strings !== undefined && strings.length === 1;\n      if (cacheable) {\n        styleSheet = cssTagCache.get(strings);\n      }\n      if (styleSheet === undefined) {\n        (this._styleSheet = styleSheet = new CSSStyleSheet()).replaceSync(\n          this.cssText\n        );\n        if (cacheable) {\n          cssTagCache.set(strings, styleSheet);\n        }\n      }\n    }\n    return styleSheet;\n  }\n\n  toString(): string {\n    return this.cssText;\n  }\n}\n\ntype ConstructableCSSResult = CSSResult & {\n  new (\n    cssText: string,\n    strings: TemplateStringsArray | undefined,\n    safeToken: symbol\n  ): CSSResult;\n};\n\nconst textFromCSSResult = (value: CSSResultGroup | number) => {\n  // This property needs to remain unminified.\n  if ((value as CSSResult)['_$cssResult$'] === true) {\n    return (value as CSSResult).cssText;\n  } else if (typeof value === 'number') {\n    return value;\n  } else {\n    throw new Error(\n      `Value passed to 'css' function must be a 'css' function result: ` +\n        `${value}. Use 'unsafeCSS' to pass non-literal values, but take care ` +\n        `to ensure page security.`\n    );\n  }\n};\n\n/**\n * Wrap a value for interpolation in a {@linkcode css} tagged template literal.\n *\n * This is unsafe because untrusted CSS text can be used to phone home\n * or exfiltrate data to an attacker controlled site. Take care to only use\n * this with trusted input.\n */\nexport const unsafeCSS = (value: unknown) =>\n  new (CSSResult as ConstructableCSSResult)(\n    typeof value === 'string' ? value : String(value),\n    undefined,\n    constructionToken\n  );\n\n/**\n * A template literal tag which can be used with LitElement's\n * {@linkcode LitElement.styles} property to set element styles.\n *\n * For security reasons, only literal string values and number may be used in\n * embedded expressions. To incorporate non-literal values {@linkcode unsafeCSS}\n * may be used inside an expression.\n */\nexport const css = (\n  strings: TemplateStringsArray,\n  ...values: (CSSResultGroup | number)[]\n): CSSResult => {\n  const cssText =\n    strings.length === 1\n      ? strings[0]\n      : values.reduce(\n          (acc, v, idx) => acc + textFromCSSResult(v) + strings[idx + 1],\n          strings[0]\n        );\n  return new (CSSResult as ConstructableCSSResult)(\n    cssText,\n    strings,\n    constructionToken\n  );\n};\n\n/**\n * Applies the given styles to a `shadowRoot`. When Shadow DOM is\n * available but `adoptedStyleSheets` is not, styles are appended to the\n * `shadowRoot` to [mimic spec behavior](https://wicg.github.io/construct-stylesheets/#using-constructed-stylesheets).\n * Note, when shimming is used, any styles that are subsequently placed into\n * the shadowRoot should be placed *before* any shimmed adopted styles. This\n * will match spec behavior that gives adopted sheets precedence over styles in\n * shadowRoot.\n */\nexport const adoptStyles = (\n  renderRoot: ShadowRoot,\n  styles: Array<CSSResultOrNative>\n) => {\n  if (supportsAdoptingStyleSheets) {\n    (renderRoot as ShadowRoot).adoptedStyleSheets = styles.map((s) =>\n      s instanceof CSSStyleSheet ? s : s.styleSheet!\n    );\n  } else {\n    styles.forEach((s) => {\n      const style = document.createElement('style');\n      // eslint-disable-next-line @typescript-eslint/no-explicit-any\n      const nonce = (global as any)['litNonce'];\n      if (nonce !== undefined) {\n        style.setAttribute('nonce', nonce);\n      }\n      style.textContent = (s as CSSResult).cssText;\n      renderRoot.appendChild(style);\n    });\n  }\n};\n\nconst cssResultFromStyleSheet = (sheet: CSSStyleSheet) => {\n  let cssText = '';\n  for (const rule of sheet.cssRules) {\n    cssText += rule.cssText;\n  }\n  return unsafeCSS(cssText);\n};\n\nexport const getCompatibleStyle =\n  supportsAdoptingStyleSheets ||\n  (NODE_MODE && global.CSSStyleSheet === undefined)\n    ? (s: CSSResultOrNative) => s\n    : (s: CSSResultOrNative) =>\n        s instanceof CSSStyleSheet ? cssResultFromStyleSheet(s) : s;\n", "/**\n * @license\n * Copyright 2017 Google LLC\n * SPDX-License-Identifier: BSD-3-Clause\n */\n\n/**\n * Use this module if you want to create your own base class extending\n * {@link ReactiveElement}.\n * @packageDocumentation\n */\n\nimport {\n  getCompatibleStyle,\n  adoptStyles,\n  CSSResultGroup,\n  CSSResultOrNative,\n} from './css-tag.js';\nimport type {\n  ReactiveController,\n  ReactiveControllerHost,\n} from './reactive-controller.js';\n\n// In the Node build, this import will be injected by Rollup:\n// import {HTMLElement, customElements} from '@lit-labs/ssr-dom-shim';\n\nexport * from './css-tag.js';\nexport type {\n  ReactiveController,\n  ReactiveControllerHost,\n} from './reactive-controller.js';\n\nconst NODE_MODE = false;\nconst global = NODE_MODE ? globalThis : window;\n\nif (NODE_MODE) {\n  global.customElements ??= customElements;\n}\n\nconst DEV_MODE = true;\n\nlet requestUpdateThenable: (name: string) => {\n  then: (\n    onfulfilled?: (value: boolean) => void,\n    _onrejected?: () => void\n  ) => void;\n};\n\nlet issueWarning: (code: string, warning: string) => void;\n\nconst trustedTypes = (global as unknown as {trustedTypes?: {emptyScript: ''}})\n  .trustedTypes;\n\n// Temporary workaround for https://crbug.com/993268\n// Currently, any attribute starting with \"on\" is considered to be a\n// TrustedScript source. Such boolean attributes must be set to the equivalent\n// trusted emptyScript value.\nconst emptyStringForBooleanAttribute = trustedTypes\n  ? (trustedTypes.emptyScript as unknown as '')\n  : '';\n\nconst polyfillSupport = DEV_MODE\n  ? global.reactiveElementPolyfillSupportDevMode\n  : global.reactiveElementPolyfillSupport;\n\nif (DEV_MODE) {\n  // Ensure warnings are issued only 1x, even if multiple versions of Lit\n  // are loaded.\n  const issuedWarnings: Set<string | undefined> = (global.litIssuedWarnings ??=\n    new Set());\n\n  // Issue a warning, if we haven't already.\n  issueWarning = (code: string, warning: string) => {\n    warning += ` See https://lit.dev/msg/${code} for more information.`;\n    if (!issuedWarnings.has(warning)) {\n      console.warn(warning);\n      issuedWarnings.add(warning);\n    }\n  };\n\n  issueWarning(\n    'dev-mode',\n    `Lit is in dev mode. Not recommended for production!`\n  );\n\n  // Issue polyfill support warning.\n  if (global.ShadyDOM?.inUse && polyfillSupport === undefined) {\n    issueWarning(\n      'polyfill-support-missing',\n      `Shadow DOM is being polyfilled via \\`ShadyDOM\\` but ` +\n        `the \\`polyfill-support\\` module has not been loaded.`\n    );\n  }\n\n  requestUpdateThenable = (name) => ({\n    then: (\n      onfulfilled?: (value: boolean) => void,\n      _onrejected?: () => void\n    ) => {\n      issueWarning(\n        'request-update-promise',\n        `The \\`requestUpdate\\` method should no longer return a Promise but ` +\n          `does so on \\`${name}\\`. Use \\`updateComplete\\` instead.`\n      );\n      if (onfulfilled !== undefined) {\n        onfulfilled(false);\n      }\n    },\n  });\n}\n\n/**\n * Contains types that are part of the unstable debug API.\n *\n * Everything in this API is not stable and may change or be removed in the future,\n * even on patch releases.\n */\n// eslint-disable-next-line @typescript-eslint/no-namespace\nexport namespace ReactiveUnstable {\n  /**\n   * When Lit is running in dev mode and `window.emitLitDebugLogEvents` is true,\n   * we will emit 'lit-debug' events to window, with live details about the update and render\n   * lifecycle. These can be useful for writing debug tooling and visualizations.\n   *\n   * Please be aware that running with window.emitLitDebugLogEvents has performance overhead,\n   * making certain operations that are normally very cheap (like a no-op render) much slower,\n   * because we must copy data and dispatch events.\n   */\n  // eslint-disable-next-line @typescript-eslint/no-namespace\n  export namespace DebugLog {\n    export type Entry = Update;\n    export interface Update {\n      kind: 'update';\n    }\n  }\n}\n\ninterface DebugLoggingWindow {\n  // Even in dev mode, we generally don't want to emit these events, as that's\n  // another level of cost, so only emit them when DEV_MODE is true _and_ when\n  // window.emitLitDebugEvents is true.\n  emitLitDebugLogEvents?: boolean;\n}\n\n/**\n * Useful for visualizing and logging insights into what the Lit template system is doing.\n *\n * Compiled out of prod mode builds.\n */\nconst debugLogEvent = DEV_MODE\n  ? (event: ReactiveUnstable.DebugLog.Entry) => {\n      const shouldEmit = (global as unknown as DebugLoggingWindow)\n        .emitLitDebugLogEvents;\n      if (!shouldEmit) {\n        return;\n      }\n      global.dispatchEvent(\n        new CustomEvent<ReactiveUnstable.DebugLog.Entry>('lit-debug', {\n          detail: event,\n        })\n      );\n    }\n  : undefined;\n\n/*\n * When using Closure Compiler, JSCompiler_renameProperty(property, object) is\n * replaced at compile time by the munged name for object[property]. We cannot\n * alias this function, so we have to use a small shim that has the same\n * behavior when not compiling.\n */\n/*@__INLINE__*/\nconst JSCompiler_renameProperty = <P extends PropertyKey>(\n  prop: P,\n  _obj: unknown\n): P => prop;\n\n/**\n * Converts property values to and from attribute values.\n */\nexport interface ComplexAttributeConverter<Type = unknown, TypeHint = unknown> {\n  /**\n   * Called to convert an attribute value to a property\n   * value.\n   */\n  fromAttribute?(value: string | null, type?: TypeHint): Type;\n\n  /**\n   * Called to convert a property value to an attribute\n   * value.\n   *\n   * It returns unknown instead of string, to be compatible with\n   * https://github.com/WICG/trusted-types (and similar efforts).\n   */\n  toAttribute?(value: Type, type?: TypeHint): unknown;\n}\n\ntype AttributeConverter<Type = unknown, TypeHint = unknown> =\n  | ComplexAttributeConverter<Type>\n  | ((value: string | null, type?: TypeHint) => Type);\n\n/**\n * Defines options for a property accessor.\n */\nexport interface PropertyDeclaration<Type = unknown, TypeHint = unknown> {\n  /**\n   * When set to `true`, indicates the property is internal private state. The\n   * property should not be set by users. When using TypeScript, this property\n   * should be marked as `private` or `protected`, and it is also a common\n   * practice to use a leading `_` in the name. The property is not added to\n   * `observedAttributes`.\n   */\n  readonly state?: boolean;\n\n  /**\n   * Indicates how and whether the property becomes an observed attribute.\n   * If the value is `false`, the property is not added to `observedAttributes`.\n   * If true or absent, the lowercased property name is observed (e.g. `fooBar`\n   * becomes `foobar`). If a string, the string value is observed (e.g\n   * `attribute: 'foo-bar'`).\n   */\n  readonly attribute?: boolean | string;\n\n  /**\n   * Indicates the type of the property. This is used only as a hint for the\n   * `converter` to determine how to convert the attribute\n   * to/from a property.\n   */\n  readonly type?: TypeHint;\n\n  /**\n   * Indicates how to convert the attribute to/from a property. If this value\n   * is a function, it is used to convert the attribute value a the property\n   * value. If it's an object, it can have keys for `fromAttribute` and\n   * `toAttribute`. If no `toAttribute` function is provided and\n   * `reflect` is set to `true`, the property value is set directly to the\n   * attribute. A default `converter` is used if none is provided; it supports\n   * `Boolean`, `String`, `Number`, `Object`, and `Array`. Note,\n   * when a property changes and the converter is used to update the attribute,\n   * the property is never updated again as a result of the attribute changing,\n   * and vice versa.\n   */\n  readonly converter?: AttributeConverter<Type, TypeHint>;\n\n  /**\n   * Indicates if the property should reflect to an attribute.\n   * If `true`, when the property is set, the attribute is set using the\n   * attribute name determined according to the rules for the `attribute`\n   * property option and the value of the property converted using the rules\n   * from the `converter` property option.\n   */\n  readonly reflect?: boolean;\n\n  /**\n   * A function that indicates if a property should be considered changed when\n   * it is set. The function should take the `newValue` and `oldValue` and\n   * return `true` if an update should be requested.\n   */\n  hasChanged?(value: Type, oldValue: Type): boolean;\n\n  /**\n   * Indicates whether an accessor will be created for this property. By\n   * default, an accessor will be generated for this property that requests an\n   * update when set. If this flag is `true`, no accessor will be created, and\n   * it will be the user's responsibility to call\n   * `this.requestUpdate(propertyName, oldValue)` to request an update when\n   * the property changes.\n   */\n  readonly noAccessor?: boolean;\n}\n\n/**\n * Map of properties to PropertyDeclaration options. For each property an\n * accessor is made, and the property is processed according to the\n * PropertyDeclaration options.\n */\nexport interface PropertyDeclarations {\n  readonly [key: string]: PropertyDeclaration;\n}\n\ntype PropertyDeclarationMap = Map<PropertyKey, PropertyDeclaration>;\n\ntype AttributeMap = Map<string, PropertyKey>;\n\n/**\n * A Map of property keys to values.\n *\n * Takes an optional type parameter T, which when specified as a non-any,\n * non-unknown type, will make the Map more strongly-typed, associating the map\n * keys with their corresponding value type on T.\n *\n * Use `PropertyValues<this>` when overriding ReactiveElement.update() and\n * other lifecycle methods in order to get stronger type-checking on keys\n * and values.\n */\n// This type is conditional so that if the parameter T is not specified, or\n// is `any`, the type will include `Map<PropertyKey, unknown>`. Since T is not\n// given in the uses of PropertyValues in this file, all uses here fallback to\n// meaning `Map<PropertyKey, unknown>`, but if a developer uses\n// `PropertyValues<this>` (or any other value for T) they will get a\n// strongly-typed Map type.\n// eslint-disable-next-line @typescript-eslint/no-explicit-any\nexport type PropertyValues<T = any> = T extends object\n  ? PropertyValueMap<T>\n  : Map<PropertyKey, unknown>;\n\n/**\n * Do not use, instead prefer {@linkcode PropertyValues}.\n */\n// This type must be exported such that JavaScript generated by the Google\n// Closure Compiler can import a type reference.\nexport interface PropertyValueMap<T> extends Map<PropertyKey, unknown> {\n  get<K extends keyof T>(k: K): T[K];\n  set<K extends keyof T>(key: K, value: T[K]): this;\n  has<K extends keyof T>(k: K): boolean;\n  delete<K extends keyof T>(k: K): boolean;\n}\n\nexport const defaultConverter: ComplexAttributeConverter = {\n  toAttribute(value: unknown, type?: unknown): unknown {\n    switch (type) {\n      case Boolean:\n        value = value ? emptyStringForBooleanAttribute : null;\n        break;\n      case Object:\n      case Array:\n        // if the value is `null` or `undefined` pass this through\n        // to allow removing/no change behavior.\n        value = value == null ? value : JSON.stringify(value);\n        break;\n    }\n    return value;\n  },\n\n  fromAttribute(value: string | null, type?: unknown) {\n    let fromValue: unknown = value;\n    switch (type) {\n      case Boolean:\n        fromValue = value !== null;\n        break;\n      case Number:\n        fromValue = value === null ? null : Number(value);\n        break;\n      case Object:\n      case Array:\n        // Do *not* generate exception when invalid JSON is set as elements\n        // don't normally complain on being mis-configured.\n        // TODO(sorvell): Do generate exception in *dev mode*.\n        try {\n          // Assert to adhere to Bazel's \"must type assert JSON parse\" rule.\n          fromValue = JSON.parse(value!) as unknown;\n        } catch (e) {\n          fromValue = null;\n        }\n        break;\n    }\n    return fromValue;\n  },\n};\n\nexport interface HasChanged {\n  (value: unknown, old: unknown): boolean;\n}\n\n/**\n * Change function that returns true if `value` is different from `oldValue`.\n * This method is used as the default for a property's `hasChanged` function.\n */\nexport const notEqual: HasChanged = (value: unknown, old: unknown): boolean => {\n  // This ensures (old==NaN, value==NaN) always returns false\n  return old !== value && (old === old || value === value);\n};\n\nconst defaultPropertyDeclaration: PropertyDeclaration = {\n  attribute: true,\n  type: String,\n  converter: defaultConverter,\n  reflect: false,\n  hasChanged: notEqual,\n};\n\n/**\n * The Closure JS Compiler doesn't currently have good support for static\n * property semantics where \"this\" is dynamic (e.g.\n * https://github.com/google/closure-compiler/issues/3177 and others) so we use\n * this hack to bypass any rewriting by the compiler.\n */\nconst finalized = 'finalized';\n\n/**\n * A string representing one of the supported dev mode warning categories.\n */\nexport type WarningKind = 'change-in-update' | 'migration';\n\nexport type Initializer = (element: ReactiveElement) => void;\n\n/**\n * Base element class which manages element properties and attributes. When\n * properties change, the `update` method is asynchronously called. This method\n * should be supplied by subclassers to render updates as desired.\n * @noInheritDoc\n */\nexport abstract class ReactiveElement\n  // In the Node build, this `extends` clause will be substituted with\n  // `(globalThis.HTMLElement ?? HTMLElement)`.\n  //\n  // This way, we will first prefer any global `HTMLElement` polyfill that the\n  // user has assigned, and then fall back to the `HTMLElement` shim which has\n  // been imported (see note at the top of this file about how this import is\n  // generated by Rollup). Note that the `HTMLElement` variable has been\n  // shadowed by this import, so it no longer refers to the global.\n  extends HTMLElement\n  implements ReactiveControllerHost\n{\n  // Note: these are patched in only in DEV_MODE.\n  /**\n   * Read or set all the enabled warning categories for this class.\n   *\n   * This property is only used in development builds.\n   *\n   * @nocollapse\n   * @category dev-mode\n   */\n  static enabledWarnings?: WarningKind[];\n\n  /**\n   * Enable the given warning category for this class.\n   *\n   * This method only exists in development builds, so it should be accessed\n   * with a guard like:\n   *\n   * ```ts\n   * // Enable for all ReactiveElement subclasses\n   * ReactiveElement.enableWarning?.('migration');\n   *\n   * // Enable for only MyElement and subclasses\n   * MyElement.enableWarning?.('migration');\n   * ```\n   *\n   * @nocollapse\n   * @category dev-mode\n   */\n  static enableWarning?: (warningKind: WarningKind) => void;\n\n  /**\n   * Disable the given warning category for this class.\n   *\n   * This method only exists in development builds, so it should be accessed\n   * with a guard like:\n   *\n   * ```ts\n   * // Disable for all ReactiveElement subclasses\n   * ReactiveElement.disableWarning?.('migration');\n   *\n   * // Disable for only MyElement and subclasses\n   * MyElement.disableWarning?.('migration');\n   * ```\n   *\n   * @nocollapse\n   * @category dev-mode\n   */\n  static disableWarning?: (warningKind: WarningKind) => void;\n\n  /**\n   * Adds an initializer function to the class that is called during instance\n   * construction.\n   *\n   * This is useful for code that runs against a `ReactiveElement`\n   * subclass, such as a decorator, that needs to do work for each\n   * instance, such as setting up a `ReactiveController`.\n   *\n   * ```ts\n   * const myDecorator = (target: typeof ReactiveElement, key: string) => {\n   *   target.addInitializer((instance: ReactiveElement) => {\n   *     // This is run during construction of the element\n   *     new MyController(instance);\n   *   });\n   * }\n   * ```\n   *\n   * Decorating a field will then cause each instance to run an initializer\n   * that adds a controller:\n   *\n   * ```ts\n   * class MyElement extends LitElement {\n   *   @myDecorator foo;\n   * }\n   * ```\n   *\n   * Initializers are stored per-constructor. Adding an initializer to a\n   * subclass does not add it to a superclass. Since initializers are run in\n   * constructors, initializers will run in order of the class hierarchy,\n   * starting with superclasses and progressing to the instance's class.\n   *\n   * @nocollapse\n   */\n  static addInitializer(initializer: Initializer) {\n    this.finalize();\n    (this._initializers ??= []).push(initializer);\n  }\n\n  static _initializers?: Initializer[];\n\n  /*\n   * Due to closure compiler ES6 compilation bugs, @nocollapse is required on\n   * all static methods and properties with initializers.  Reference:\n   * - https://github.com/google/closure-compiler/issues/1776\n   */\n\n  /**\n   * Maps attribute names to properties; for example `foobar` attribute to\n   * `fooBar` property. Created lazily on user subclasses when finalizing the\n   * class.\n   * @nocollapse\n   */\n  private static __attributeToPropertyMap: AttributeMap;\n\n  /**\n   * Marks class as having finished creating properties.\n   */\n  protected static [finalized] = true;\n\n  /**\n   * Memoized list of all element properties, including any superclass properties.\n   * Created lazily on user subclasses when finalizing the class.\n   * @nocollapse\n   * @category properties\n   */\n  static elementProperties: PropertyDeclarationMap = new Map();\n\n  /**\n   * User-supplied object that maps property names to `PropertyDeclaration`\n   * objects containing options for configuring reactive properties. When\n   * a reactive property is set the element will update and render.\n   *\n   * By default properties are public fields, and as such, they should be\n   * considered as primarily settable by element users, either via attribute or\n   * the property itself.\n   *\n   * Generally, properties that are changed by the element should be private or\n   * protected fields and should use the `state: true` option. Properties\n   * marked as `state` do not reflect from the corresponding attribute\n   *\n   * However, sometimes element code does need to set a public property. This\n   * should typically only be done in response to user interaction, and an event\n   * should be fired informing the user; for example, a checkbox sets its\n   * `checked` property when clicked and fires a `changed` event. Mutating\n   * public properties should typically not be done for non-primitive (object or\n   * array) properties. In other cases when an element needs to manage state, a\n   * private property set with the `state: true` option should be used. When\n   * needed, state properties can be initialized via public properties to\n   * facilitate complex interactions.\n   * @nocollapse\n   * @category properties\n   */\n  static properties: PropertyDeclarations;\n\n  /**\n   * Memoized list of all element styles.\n   * Created lazily on user subclasses when finalizing the class.\n   * @nocollapse\n   * @category styles\n   */\n  static elementStyles: Array<CSSResultOrNative> = [];\n\n  /**\n   * Array of styles to apply to the element. The styles should be defined\n   * using the {@linkcode css} tag function, via constructible stylesheets, or\n   * imported from native CSS module scripts.\n   *\n   * Note on Content Security Policy:\n   *\n   * Element styles are implemented with `<style>` tags when the browser doesn't\n   * support adopted StyleSheets. To use such `<style>` tags with the style-src\n   * CSP directive, the style-src value must either include 'unsafe-inline' or\n   * `nonce-<base64-value>` with `<base64-value>` replaced be a server-generated\n   * nonce.\n   *\n   * To provide a nonce to use on generated `<style>` elements, set\n   * `window.litNonce` to a server-generated nonce in your page's HTML, before\n   * loading application code:\n   *\n   * ```html\n   * <script>\n   *   // Generated and unique per request:\n   *   window.litNonce = 'a1b2c3d4';\n   * </script>\n   * ```\n   * @nocollapse\n   * @category styles\n   */\n  static styles?: CSSResultGroup;\n\n  /**\n   * The set of properties defined by this class that caused an accessor to be\n   * added during `createProperty`.\n   * @nocollapse\n   */\n  private static __reactivePropertyKeys?: Set<PropertyKey>;\n\n  /**\n   * Returns a list of attributes corresponding to the registered properties.\n   * @nocollapse\n   * @category attributes\n   */\n  static get observedAttributes() {\n    // note: piggy backing on this to ensure we're finalized.\n    this.finalize();\n    const attributes: string[] = [];\n    // Use forEach so this works even if for/of loops are compiled to for loops\n    // expecting arrays\n    this.elementProperties.forEach((v, p) => {\n      const attr = this.__attributeNameForProperty(p, v);\n      if (attr !== undefined) {\n        this.__attributeToPropertyMap.set(attr, p);\n        attributes.push(attr);\n      }\n    });\n    return attributes;\n  }\n\n  /**\n   * Creates a property accessor on the element prototype if one does not exist\n   * and stores a {@linkcode PropertyDeclaration} for the property with the\n   * given options. The property setter calls the property's `hasChanged`\n   * property option or uses a strict identity check to determine whether or not\n   * to request an update.\n   *\n   * This method may be overridden to customize properties; however,\n   * when doing so, it's important to call `super.createProperty` to ensure\n   * the property is setup correctly. This method calls\n   * `getPropertyDescriptor` internally to get a descriptor to install.\n   * To customize what properties do when they are get or set, override\n   * `getPropertyDescriptor`. To customize the options for a property,\n   * implement `createProperty` like this:\n   *\n   * ```ts\n   * static createProperty(name, options) {\n   *   options = Object.assign(options, {myOption: true});\n   *   super.createProperty(name, options);\n   * }\n   * ```\n   *\n   * @nocollapse\n   * @category properties\n   */\n  static createProperty(\n    name: PropertyKey,\n    options: PropertyDeclaration = defaultPropertyDeclaration\n  ) {\n    // if this is a state property, force the attribute to false.\n    if (options.state) {\n      // Cast as any since this is readonly.\n      // eslint-disable-next-line @typescript-eslint/no-explicit-any\n      (options as any).attribute = false;\n    }\n    // Note, since this can be called by the `@property` decorator which\n    // is called before `finalize`, we ensure finalization has been kicked off.\n    this.finalize();\n    this.elementProperties.set(name, options);\n    // Do not generate an accessor if the prototype already has one, since\n    // it would be lost otherwise and that would never be the user's intention;\n    // Instead, we expect users to call `requestUpdate` themselves from\n    // user-defined accessors. Note that if the super has an accessor we will\n    // still overwrite it\n    if (!options.noAccessor && !this.prototype.hasOwnProperty(name)) {\n      const key = typeof name === 'symbol' ? Symbol() : `__${name}`;\n      const descriptor = this.getPropertyDescriptor(name, key, options);\n      if (descriptor !== undefined) {\n        Object.defineProperty(this.prototype, name, descriptor);\n        if (DEV_MODE) {\n          // If this class doesn't have its own set, create one and initialize\n          // with the values in the set from the nearest ancestor class, if any.\n          if (!this.hasOwnProperty('__reactivePropertyKeys')) {\n            this.__reactivePropertyKeys = new Set(\n              this.__reactivePropertyKeys ?? []\n            );\n          }\n          this.__reactivePropertyKeys!.add(name);\n        }\n      }\n    }\n  }\n\n  /**\n   * Returns a property descriptor to be defined on the given named property.\n   * If no descriptor is returned, the property will not become an accessor.\n   * For example,\n   *\n   * ```ts\n   * class MyElement extends LitElement {\n   *   static getPropertyDescriptor(name, key, options) {\n   *     const defaultDescriptor =\n   *         super.getPropertyDescriptor(name, key, options);\n   *     const setter = defaultDescriptor.set;\n   *     return {\n   *       get: defaultDescriptor.get,\n   *       set(value) {\n   *         setter.call(this, value);\n   *         // custom action.\n   *       },\n   *       configurable: true,\n   *       enumerable: true\n   *     }\n   *   }\n   * }\n   * ```\n   *\n   * @nocollapse\n   * @category properties\n   */\n  protected static getPropertyDescriptor(\n    name: PropertyKey,\n    key: string | symbol,\n    options: PropertyDeclaration\n  ): PropertyDescriptor | undefined {\n    return {\n      // eslint-disable-next-line @typescript-eslint/no-explicit-any\n      get(): any {\n        return (this as {[key: string]: unknown})[key as string];\n      },\n      set(this: ReactiveElement, value: unknown) {\n        const oldValue = (this as {} as {[key: string]: unknown})[\n          name as string\n        ];\n        (this as {} as {[key: string]: unknown})[key as string] = value;\n        (this as unknown as ReactiveElement).requestUpdate(\n          name,\n          oldValue,\n          options\n        );\n      },\n      configurable: true,\n      enumerable: true,\n    };\n  }\n\n  /**\n   * Returns the property options associated with the given property.\n   * These options are defined with a `PropertyDeclaration` via the `properties`\n   * object or the `@property` decorator and are registered in\n   * `createProperty(...)`.\n   *\n   * Note, this method should be considered \"final\" and not overridden. To\n   * customize the options for a given property, override\n   * {@linkcode createProperty}.\n   *\n   * @nocollapse\n   * @final\n   * @category properties\n   */\n  static getPropertyOptions(name: PropertyKey) {\n    return this.elementProperties.get(name) || defaultPropertyDeclaration;\n  }\n\n  /**\n   * Creates property accessors for registered properties, sets up element\n   * styling, and ensures any superclasses are also finalized. Returns true if\n   * the element was finalized.\n   * @nocollapse\n   */\n  protected static finalize() {\n    if (this.hasOwnProperty(finalized)) {\n      return false;\n    }\n    this[finalized] = true;\n    // finalize any superclasses\n    const superCtor = Object.getPrototypeOf(this) as typeof ReactiveElement;\n    superCtor.finalize();\n    // Create own set of initializers for this class if any exist on the\n    // superclass and copy them down. Note, for a small perf boost, avoid\n    // creating initializers unless needed.\n    if (superCtor._initializers !== undefined) {\n      this._initializers = [...superCtor._initializers];\n    }\n    this.elementProperties = new Map(superCtor.elementProperties);\n    // initialize Map populated in observedAttributes\n    this.__attributeToPropertyMap = new Map();\n    // make any properties\n    // Note, only process \"own\" properties since this element will inherit\n    // any properties defined on the superClass, and finalization ensures\n    // the entire prototype chain is finalized.\n    if (this.hasOwnProperty(JSCompiler_renameProperty('properties', this))) {\n      const props = this.properties;\n      // support symbols in properties (IE11 does not support this)\n      const propKeys = [\n        ...Object.getOwnPropertyNames(props),\n        ...Object.getOwnPropertySymbols(props),\n      ];\n      // This for/of is ok because propKeys is an array\n      for (const p of propKeys) {\n        // note, use of `any` is due to TypeScript lack of support for symbol in\n        // index types\n        // eslint-disable-next-line @typescript-eslint/no-explicit-any\n        this.createProperty(p, (props as any)[p]);\n      }\n    }\n    this.elementStyles = this.finalizeStyles(this.styles);\n    // DEV mode warnings\n    if (DEV_MODE) {\n      const warnRemovedOrRenamed = (name: string, renamed = false) => {\n        if (this.prototype.hasOwnProperty(name)) {\n          issueWarning(\n            renamed ? 'renamed-api' : 'removed-api',\n            `\\`${name}\\` is implemented on class ${this.name}. It ` +\n              `has been ${renamed ? 'renamed' : 'removed'} ` +\n              `in this version of LitElement.`\n          );\n        }\n      };\n      warnRemovedOrRenamed('initialize');\n      warnRemovedOrRenamed('requestUpdateInternal');\n      warnRemovedOrRenamed('_getUpdateComplete', true);\n    }\n    return true;\n  }\n\n  /**\n   * Options used when calling `attachShadow`. Set this property to customize\n   * the options for the shadowRoot; for example, to create a closed\n   * shadowRoot: `{mode: 'closed'}`.\n   *\n   * Note, these options are used in `createRenderRoot`. If this method\n   * is customized, options should be respected if possible.\n   * @nocollapse\n   * @category rendering\n   */\n  static shadowRootOptions: ShadowRootInit = {mode: 'open'};\n\n  /**\n   * Takes the styles the user supplied via the `static styles` property and\n   * returns the array of styles to apply to the element.\n   * Override this method to integrate into a style management system.\n   *\n   * Styles are deduplicated preserving the _last_ instance in the list. This\n   * is a performance optimization to avoid duplicated styles that can occur\n   * especially when composing via subclassing. The last item is kept to try\n   * to preserve the cascade order with the assumption that it's most important\n   * that last added styles override previous styles.\n   *\n   * @nocollapse\n   * @category styles\n   */\n  protected static finalizeStyles(\n    styles?: CSSResultGroup\n  ): Array<CSSResultOrNative> {\n    const elementStyles = [];\n    if (Array.isArray(styles)) {\n      // Dedupe the flattened array in reverse order to preserve the last items.\n      // Casting to Array<unknown> works around TS error that\n      // appears to come from trying to flatten a type CSSResultArray.\n      const set = new Set((styles as Array<unknown>).flat(Infinity).reverse());\n      // Then preserve original order by adding the set items in reverse order.\n      for (const s of set) {\n        elementStyles.unshift(getCompatibleStyle(s as CSSResultOrNative));\n      }\n    } else if (styles !== undefined) {\n      elementStyles.push(getCompatibleStyle(styles));\n    }\n    return elementStyles;\n  }\n\n  /**\n   * Node or ShadowRoot into which element DOM should be rendered. Defaults\n   * to an open shadowRoot.\n   * @category rendering\n   */\n  readonly renderRoot!: HTMLElement | ShadowRoot;\n\n  /**\n   * Returns the property name for the given attribute `name`.\n   * @nocollapse\n   */\n  private static __attributeNameForProperty(\n    name: PropertyKey,\n    options: PropertyDeclaration\n  ) {\n    const attribute = options.attribute;\n    return attribute === false\n      ? undefined\n      : typeof attribute === 'string'\n      ? attribute\n      : typeof name === 'string'\n      ? name.toLowerCase()\n      : undefined;\n  }\n\n  private __instanceProperties?: PropertyValues = new Map();\n  // Initialize to an unresolved Promise so we can make sure the element has\n  // connected before first update.\n  private __updatePromise!: Promise<boolean>;\n\n  /**\n   * True if there is a pending update as a result of calling `requestUpdate()`.\n   * Should only be read.\n   * @category updates\n   */\n  isUpdatePending = false;\n\n  /**\n   * Is set to `true` after the first update. The element code cannot assume\n   * that `renderRoot` exists before the element `hasUpdated`.\n   * @category updates\n   */\n  hasUpdated = false;\n\n  /**\n   * Map with keys for any properties that have changed since the last\n   * update cycle with previous values.\n   *\n   * @internal\n   */\n  _$changedProperties!: PropertyValues;\n\n  /**\n   * Map with keys of properties that should be reflected when updated.\n   */\n  private __reflectingProperties?: Map<PropertyKey, PropertyDeclaration>;\n\n  /**\n   * Name of currently reflecting property\n   */\n  private __reflectingProperty: PropertyKey | null = null;\n\n  /**\n   * Set of controllers.\n   */\n  private __controllers?: ReactiveController[];\n\n  constructor() {\n    super();\n    this._initialize();\n  }\n\n  /**\n   * Internal only override point for customizing work done when elements\n   * are constructed.\n   *\n   * @internal\n   */\n  _initialize() {\n    this.__updatePromise = new Promise<boolean>(\n      (res) => (this.enableUpdating = res)\n    );\n    this._$changedProperties = new Map();\n    this.__saveInstanceProperties();\n    // ensures first update will be caught by an early access of\n    // `updateComplete`\n    this.requestUpdate();\n    (this.constructor as typeof ReactiveElement)._initializers?.forEach((i) =>\n      i(this)\n    );\n  }\n\n  /**\n   * Registers a `ReactiveController` to participate in the element's reactive\n   * update cycle. The element automatically calls into any registered\n   * controllers during its lifecycle callbacks.\n   *\n   * If the element is connected when `addController()` is called, the\n   * controller's `hostConnected()` callback will be immediately called.\n   * @category controllers\n   */\n  addController(controller: ReactiveController) {\n    (this.__controllers ??= []).push(controller);\n    // If a controller is added after the element has been connected,\n    // call hostConnected. Note, re-using existence of `renderRoot` here\n    // (which is set in connectedCallback) to avoid the need to track a\n    // first connected state.\n    if (this.renderRoot !== undefined && this.isConnected) {\n      controller.hostConnected?.();\n    }\n  }\n\n  /**\n   * Removes a `ReactiveController` from the element.\n   * @category controllers\n   */\n  removeController(controller: ReactiveController) {\n    // Note, if the indexOf is -1, the >>> will flip the sign which makes the\n    // splice do nothing.\n    this.__controllers?.splice(this.__controllers.indexOf(controller) >>> 0, 1);\n  }\n\n  /**\n   * Fixes any properties set on the instance before upgrade time.\n   * Otherwise these would shadow the accessor and break these properties.\n   * The properties are stored in a Map which is played back after the\n   * constructor runs. Note, on very old versions of Safari (<=9) or Chrome\n   * (<=41), properties created for native platform properties like (`id` or\n   * `name`) may not have default values set in the element constructor. On\n   * these browsers native properties appear on instances and therefore their\n   * default value will overwrite any element default (e.g. if the element sets\n   * this.id = 'id' in the constructor, the 'id' will become '' since this is\n   * the native platform default).\n   */\n  private __saveInstanceProperties() {\n    // Use forEach so this works even if for/of loops are compiled to for loops\n    // expecting arrays\n    (this.constructor as typeof ReactiveElement).elementProperties.forEach(\n      (_v, p) => {\n        if (this.hasOwnProperty(p)) {\n          this.__instanceProperties!.set(p, this[p as keyof this]);\n          delete this[p as keyof this];\n        }\n      }\n    );\n  }\n\n  /**\n   * Returns the node into which the element should render and by default\n   * creates and returns an open shadowRoot. Implement to customize where the\n   * element's DOM is rendered. For example, to render into the element's\n   * childNodes, return `this`.\n   *\n   * @return Returns a node into which to render.\n   * @category rendering\n   */\n  protected createRenderRoot(): Element | ShadowRoot {\n    const renderRoot =\n      this.shadowRoot ??\n      this.attachShadow(\n        (this.constructor as typeof ReactiveElement).shadowRootOptions\n      );\n    adoptStyles(\n      renderRoot,\n      (this.constructor as typeof ReactiveElement).elementStyles\n    );\n    return renderRoot;\n  }\n\n  /**\n   * On first connection, creates the element's renderRoot, sets up\n   * element styling, and enables updating.\n   * @category lifecycle\n   */\n  connectedCallback() {\n    // create renderRoot before first update.\n    if (this.renderRoot === undefined) {\n      (\n        this as {\n          renderRoot: Element | DocumentFragment;\n        }\n      ).renderRoot = this.createRenderRoot();\n    }\n    this.enableUpdating(true);\n    this.__controllers?.forEach((c) => c.hostConnected?.());\n  }\n\n  /**\n   * Note, this method should be considered final and not overridden. It is\n   * overridden on the element instance with a function that triggers the first\n   * update.\n   * @category updates\n   */\n  protected enableUpdating(_requestedUpdate: boolean) {}\n\n  /**\n   * Allows for `super.disconnectedCallback()` in extensions while\n   * reserving the possibility of making non-breaking feature additions\n   * when disconnecting at some point in the future.\n   * @category lifecycle\n   */\n  disconnectedCallback() {\n    this.__controllers?.forEach((c) => c.hostDisconnected?.());\n  }\n\n  /**\n   * Synchronizes property values when attributes change.\n   *\n   * Specifically, when an attribute is set, the corresponding property is set.\n   * You should rarely need to implement this callback. If this method is\n   * overridden, `super.attributeChangedCallback(name, _old, value)` must be\n   * called.\n   *\n   * See [using the lifecycle callbacks](https://developer.mozilla.org/en-US/docs/Web/Web_Components/Using_custom_elements#using_the_lifecycle_callbacks)\n   * on MDN for more information about the `attributeChangedCallback`.\n   * @category attributes\n   */\n  attributeChangedCallback(\n    name: string,\n    _old: string | null,\n    value: string | null\n  ) {\n    this._$attributeToProperty(name, value);\n  }\n\n  private __propertyToAttribute(\n    name: PropertyKey,\n    value: unknown,\n    options: PropertyDeclaration = defaultPropertyDeclaration\n  ) {\n    const attr = (\n      this.constructor as typeof ReactiveElement\n    ).__attributeNameForProperty(name, options);\n    if (attr !== undefined && options.reflect === true) {\n      const converter =\n        (options.converter as ComplexAttributeConverter)?.toAttribute !==\n        undefined\n          ? (options.converter as ComplexAttributeConverter)\n          : defaultConverter;\n      const attrValue = converter.toAttribute!(value, options.type);\n      if (\n        DEV_MODE &&\n        (this.constructor as typeof ReactiveElement).enabledWarnings!.indexOf(\n          'migration'\n        ) >= 0 &&\n        attrValue === undefined\n      ) {\n        issueWarning(\n          'undefined-attribute-value',\n          `The attribute value for the ${name as string} property is ` +\n            `undefined on element ${this.localName}. The attribute will be ` +\n            `removed, but in the previous version of \\`ReactiveElement\\`, ` +\n            `the attribute would not have changed.`\n        );\n      }\n      // Track if the property is being reflected to avoid\n      // setting the property again via `attributeChangedCallback`. Note:\n      // 1. this takes advantage of the fact that the callback is synchronous.\n      // 2. will behave incorrectly if multiple attributes are in the reaction\n      // stack at time of calling. However, since we process attributes\n      // in `update` this should not be possible (or an extreme corner case\n      // that we'd like to discover).\n      // mark state reflecting\n      this.__reflectingProperty = name;\n      if (attrValue == null) {\n        this.removeAttribute(attr);\n      } else {\n        this.setAttribute(attr, attrValue as string);\n      }\n      // mark state not reflecting\n      this.__reflectingProperty = null;\n    }\n  }\n\n  /** @internal */\n  _$attributeToProperty(name: string, value: string | null) {\n    const ctor = this.constructor as typeof ReactiveElement;\n    // Note, hint this as an `AttributeMap` so closure clearly understands\n    // the type; it has issues with tracking types through statics\n    const propName = (ctor.__attributeToPropertyMap as AttributeMap).get(name);\n    // Use tracking info to avoid reflecting a property value to an attribute\n    // if it was just set because the attribute changed.\n    if (propName !== undefined && this.__reflectingProperty !== propName) {\n      const options = ctor.getPropertyOptions(propName);\n      const converter =\n        typeof options.converter === 'function'\n          ? {fromAttribute: options.converter}\n          : options.converter?.fromAttribute !== undefined\n          ? options.converter\n          : defaultConverter;\n      // mark state reflecting\n      this.__reflectingProperty = propName;\n      this[propName as keyof this] = converter.fromAttribute!(\n        value,\n        options.type\n        // eslint-disable-next-line @typescript-eslint/no-explicit-any\n      ) as any;\n      // mark state not reflecting\n      this.__reflectingProperty = null;\n    }\n  }\n\n  /**\n   * Requests an update which is processed asynchronously. This should be called\n   * when an element should update based on some state not triggered by setting\n   * a reactive property. In this case, pass no arguments. It should also be\n   * called when manually implementing a property setter. In this case, pass the\n   * property `name` and `oldValue` to ensure that any configured property\n   * options are honored.\n   *\n   * @param name name of requesting property\n   * @param oldValue old value of requesting property\n   * @param options property options to use instead of the previously\n   *     configured options\n   * @category updates\n   */\n  requestUpdate(\n    name?: PropertyKey,\n    oldValue?: unknown,\n    options?: PropertyDeclaration\n  ): void {\n    let shouldRequestUpdate = true;\n    // If we have a property key, perform property update steps.\n    if (name !== undefined) {\n      options =\n        options ||\n        (this.constructor as typeof ReactiveElement).getPropertyOptions(name);\n      const hasChanged = options.hasChanged || notEqual;\n      if (hasChanged(this[name as keyof this], oldValue)) {\n        if (!this._$changedProperties.has(name)) {\n          this._$changedProperties.set(name, oldValue);\n        }\n        // Add to reflecting properties set.\n        // Note, it's important that every change has a chance to add the\n        // property to `_reflectingProperties`. This ensures setting\n        // attribute + property reflects correctly.\n        if (options.reflect === true && this.__reflectingProperty !== name) {\n          if (this.__reflectingProperties === undefined) {\n            this.__reflectingProperties = new Map();\n          }\n          this.__reflectingProperties.set(name, options);\n        }\n      } else {\n        // Abort the request if the property should not be considered changed.\n        shouldRequestUpdate = false;\n      }\n    }\n    if (!this.isUpdatePending && shouldRequestUpdate) {\n      this.__updatePromise = this.__enqueueUpdate();\n    }\n    // Note, since this no longer returns a promise, in dev mode we return a\n    // thenable which warns if it's called.\n    return DEV_MODE\n      ? (requestUpdateThenable(this.localName) as unknown as void)\n      : undefined;\n  }\n\n  /**\n   * Sets up the element to asynchronously update.\n   */\n  private async __enqueueUpdate() {\n    this.isUpdatePending = true;\n    try {\n      // Ensure any previous update has resolved before updating.\n      // This `await` also ensures that property changes are batched.\n      await this.__updatePromise;\n    } catch (e) {\n      // Refire any previous errors async so they do not disrupt the update\n      // cycle. Errors are refired so developers have a chance to observe\n      // them, and this can be done by implementing\n      // `window.onunhandledrejection`.\n      Promise.reject(e);\n    }\n    const result = this.scheduleUpdate();\n    // If `scheduleUpdate` returns a Promise, we await it. This is done to\n    // enable coordinating updates with a scheduler. Note, the result is\n    // checked to avoid delaying an additional microtask unless we need to.\n    if (result != null) {\n      await result;\n    }\n    return !this.isUpdatePending;\n  }\n\n  /**\n   * Schedules an element update. You can override this method to change the\n   * timing of updates by returning a Promise. The update will await the\n   * returned Promise, and you should resolve the Promise to allow the update\n   * to proceed. If this method is overridden, `super.scheduleUpdate()`\n   * must be called.\n   *\n   * For instance, to schedule updates to occur just before the next frame:\n   *\n   * ```ts\n   * override protected async scheduleUpdate(): Promise<unknown> {\n   *   await new Promise((resolve) => requestAnimationFrame(() => resolve()));\n   *   super.scheduleUpdate();\n   * }\n   * ```\n   * @category updates\n   */\n  protected scheduleUpdate(): void | Promise<unknown> {\n    return this.performUpdate();\n  }\n\n  /**\n   * Performs an element update. Note, if an exception is thrown during the\n   * update, `firstUpdated` and `updated` will not be called.\n   *\n   * Call `performUpdate()` to immediately process a pending update. This should\n   * generally not be needed, but it can be done in rare cases when you need to\n   * update synchronously.\n   *\n   * Note: To ensure `performUpdate()` synchronously completes a pending update,\n   * it should not be overridden. In LitElement 2.x it was suggested to override\n   * `performUpdate()` to also customizing update scheduling. Instead, you should now\n   * override `scheduleUpdate()`. For backwards compatibility with LitElement 2.x,\n   * scheduling updates via `performUpdate()` continues to work, but will make\n   * also calling `performUpdate()` to synchronously process updates difficult.\n   *\n   * @category updates\n   */\n  protected performUpdate(): void | Promise<unknown> {\n    // Abort any update if one is not pending when this is called.\n    // This can happen if `performUpdate` is called early to \"flush\"\n    // the update.\n    if (!this.isUpdatePending) {\n      return;\n    }\n    debugLogEvent?.({kind: 'update'});\n    // create renderRoot before first update.\n    if (!this.hasUpdated) {\n      // Produce warning if any class properties are shadowed by class fields\n      if (DEV_MODE) {\n        const shadowedProperties: string[] = [];\n        (\n          this.constructor as typeof ReactiveElement\n        ).__reactivePropertyKeys?.forEach((p) => {\n          if (this.hasOwnProperty(p) && !this.__instanceProperties?.has(p)) {\n            shadowedProperties.push(p as string);\n          }\n        });\n        if (shadowedProperties.length) {\n          throw new Error(\n            `The following properties on element ${this.localName} will not ` +\n              `trigger updates as expected because they are set using class ` +\n              `fields: ${shadowedProperties.join(', ')}. ` +\n              `Native class fields and some compiled output will overwrite ` +\n              `accessors used for detecting changes. See ` +\n              `https://lit.dev/msg/class-field-shadowing ` +\n              `for more information.`\n          );\n        }\n      }\n    }\n    // Mixin instance properties once, if they exist.\n    if (this.__instanceProperties) {\n      // Use forEach so this works even if for/of loops are compiled to for loops\n      // expecting arrays\n      // eslint-disable-next-line @typescript-eslint/no-explicit-any\n      this.__instanceProperties!.forEach((v, p) => ((this as any)[p] = v));\n      this.__instanceProperties = undefined;\n    }\n    let shouldUpdate = false;\n    const changedProperties = this._$changedProperties;\n    try {\n      shouldUpdate = this.shouldUpdate(changedProperties);\n      if (shouldUpdate) {\n        this.willUpdate(changedProperties);\n        this.__controllers?.forEach((c) => c.hostUpdate?.());\n        this.update(changedProperties);\n      } else {\n        this.__markUpdated();\n      }\n    } catch (e) {\n      // Prevent `firstUpdated` and `updated` from running when there's an\n      // update exception.\n      shouldUpdate = false;\n      // Ensure element can accept additional updates after an exception.\n      this.__markUpdated();\n      throw e;\n    }\n    // The update is no longer considered pending and further updates are now allowed.\n    if (shouldUpdate) {\n      this._$didUpdate(changedProperties);\n    }\n  }\n\n  /**\n   * Invoked before `update()` to compute values needed during the update.\n   *\n   * Implement `willUpdate` to compute property values that depend on other\n   * properties and are used in the rest of the update process.\n   *\n   * ```ts\n   * willUpdate(changedProperties) {\n   *   // only need to check changed properties for an expensive computation.\n   *   if (changedProperties.has('firstName') || changedProperties.has('lastName')) {\n   *     this.sha = computeSHA(`${this.firstName} ${this.lastName}`);\n   *   }\n   * }\n   *\n   * render() {\n   *   return html`SHA: ${this.sha}`;\n   * }\n   * ```\n   *\n   * @category updates\n   */\n  protected willUpdate(_changedProperties: PropertyValues): void {}\n\n  // Note, this is an override point for polyfill-support.\n  // @internal\n  _$didUpdate(changedProperties: PropertyValues) {\n    this.__controllers?.forEach((c) => c.hostUpdated?.());\n    if (!this.hasUpdated) {\n      this.hasUpdated = true;\n      this.firstUpdated(changedProperties);\n    }\n    this.updated(changedProperties);\n    if (\n      DEV_MODE &&\n      this.isUpdatePending &&\n      (this.constructor as typeof ReactiveElement).enabledWarnings!.indexOf(\n        'change-in-update'\n      ) >= 0\n    ) {\n      issueWarning(\n        'change-in-update',\n        `Element ${this.localName} scheduled an update ` +\n          `(generally because a property was set) ` +\n          `after an update completed, causing a new update to be scheduled. ` +\n          `This is inefficient and should be avoided unless the next update ` +\n          `can only be scheduled as a side effect of the previous update.`\n      );\n    }\n  }\n\n  private __markUpdated() {\n    this._$changedProperties = new Map();\n    this.isUpdatePending = false;\n  }\n\n  /**\n   * Returns a Promise that resolves when the element has completed updating.\n   * The Promise value is a boolean that is `true` if the element completed the\n   * update without triggering another update. The Promise result is `false` if\n   * a property was set inside `updated()`. If the Promise is rejected, an\n   * exception was thrown during the update.\n   *\n   * To await additional asynchronous work, override the `getUpdateComplete`\n   * method. For example, it is sometimes useful to await a rendered element\n   * before fulfilling this Promise. To do this, first await\n   * `super.getUpdateComplete()`, then any subsequent state.\n   *\n   * @return A promise of a boolean that resolves to true if the update completed\n   *     without triggering another update.\n   * @category updates\n   */\n  get updateComplete(): Promise<boolean> {\n    return this.getUpdateComplete();\n  }\n\n  /**\n   * Override point for the `updateComplete` promise.\n   *\n   * It is not safe to override the `updateComplete` getter directly due to a\n   * limitation in TypeScript which means it is not possible to call a\n   * superclass getter (e.g. `super.updateComplete.then(...)`) when the target\n   * language is ES5 (https://github.com/microsoft/TypeScript/issues/338).\n   * This method should be overridden instead. For example:\n   *\n   * ```ts\n   * class MyElement extends LitElement {\n   *   override async getUpdateComplete() {\n   *     const result = await super.getUpdateComplete();\n   *     await this._myChild.updateComplete;\n   *     return result;\n   *   }\n   * }\n   * ```\n   *\n   * @return A promise of a boolean that resolves to true if the update completed\n   *     without triggering another update.\n   * @category updates\n   */\n  protected getUpdateComplete(): Promise<boolean> {\n    return this.__updatePromise;\n  }\n\n  /**\n   * Controls whether or not `update()` should be called when the element requests\n   * an update. By default, this method always returns `true`, but this can be\n   * customized to control when to update.\n   *\n   * @param _changedProperties Map of changed properties with old values\n   * @category updates\n   */\n  protected shouldUpdate(_changedProperties: PropertyValues): boolean {\n    return true;\n  }\n\n  /**\n   * Updates the element. This method reflects property values to attributes.\n   * It can be overridden to render and keep updated element DOM.\n   * Setting properties inside this method will *not* trigger\n   * another update.\n   *\n   * @param _changedProperties Map of changed properties with old values\n   * @category updates\n   */\n  protected update(_changedProperties: PropertyValues) {\n    if (this.__reflectingProperties !== undefined) {\n      // Use forEach so this works even if for/of loops are compiled to for\n      // loops expecting arrays\n      this.__reflectingProperties.forEach((v, k) =>\n        this.__propertyToAttribute(k, this[k as keyof this], v)\n      );\n      this.__reflectingProperties = undefined;\n    }\n    this.__markUpdated();\n  }\n\n  /**\n   * Invoked whenever the element is updated. Implement to perform\n   * post-updating tasks via DOM APIs, for example, focusing an element.\n   *\n   * Setting properties inside this method will trigger the element to update\n   * again after this update cycle completes.\n   *\n   * @param _changedProperties Map of changed properties with old values\n   * @category updates\n   */\n  protected updated(_changedProperties: PropertyValues) {}\n\n  /**\n   * Invoked when the element is first updated. Implement to perform one time\n   * work on the element after update.\n   *\n   * ```ts\n   * firstUpdated() {\n   *   this.renderRoot.getElementById('my-text-area').focus();\n   * }\n   * ```\n   *\n   * Setting properties inside this method will trigger the element to update\n   * again after this update cycle completes.\n   *\n   * @param _changedProperties Map of changed properties with old values\n   * @category updates\n   */\n  protected firstUpdated(_changedProperties: PropertyValues) {}\n}\n\n// Apply polyfills if available\npolyfillSupport?.({ReactiveElement});\n\n// Dev mode warnings...\nif (DEV_MODE) {\n  // Default warning set.\n  ReactiveElement.enabledWarnings = ['change-in-update'];\n  const ensureOwnWarnings = function (ctor: typeof ReactiveElement) {\n    if (\n      !ctor.hasOwnProperty(JSCompiler_renameProperty('enabledWarnings', ctor))\n    ) {\n      ctor.enabledWarnings = ctor.enabledWarnings!.slice();\n    }\n  };\n  ReactiveElement.enableWarning = function (\n    this: typeof ReactiveElement,\n    warning: WarningKind\n  ) {\n    ensureOwnWarnings(this);\n    if (this.enabledWarnings!.indexOf(warning) < 0) {\n      this.enabledWarnings!.push(warning);\n    }\n  };\n  ReactiveElement.disableWarning = function (\n    this: typeof ReactiveElement,\n    warning: WarningKind\n  ) {\n    ensureOwnWarnings(this);\n    const i = this.enabledWarnings!.indexOf(warning);\n    if (i >= 0) {\n      this.enabledWarnings!.splice(i, 1);\n    }\n  };\n}\n\n// IMPORTANT: do not change the property name or the assignment expression.\n// This line will be used in regexes to search for ReactiveElement usage.\n(global.reactiveElementVersions ??= []).push('1.6.2');\nif (DEV_MODE && global.reactiveElementVersions.length > 1) {\n  issueWarning!(\n    'multiple-versions',\n    `Multiple versions of Lit loaded. Loading multiple versions ` +\n      `is not recommended.`\n  );\n}\n", "/**\n * @license\n * Copyright 2017 Google LLC\n * SPDX-License-Identifier: BSD-3-Clause\n */\n\n// IMPORTANT: these imports must be type-only\nimport type {Directive, DirectiveResult, PartInfo} from './directive.js';\n\nconst DEV_MODE = true;\nconst ENABLE_EXTRA_SECURITY_HOOKS = true;\nconst ENABLE_SHADYDOM_NOPATCH = true;\nconst NODE_MODE = false;\n// Use window for browser builds because IE11 doesn't have globalThis.\nconst global = NODE_MODE ? globalThis : window;\n\n/**\n * Contains types that are part of the unstable debug API.\n *\n * Everything in this API is not stable and may change or be removed in the future,\n * even on patch releases.\n */\n// eslint-disable-next-line @typescript-eslint/no-namespace\nexport namespace LitUnstable {\n  /**\n   * When Lit is running in dev mode and `window.emitLitDebugLogEvents` is true,\n   * we will emit 'lit-debug' events to window, with live details about the update and render\n   * lifecycle. These can be useful for writing debug tooling and visualizations.\n   *\n   * Please be aware that running with window.emitLitDebugLogEvents has performance overhead,\n   * making certain operations that are normally very cheap (like a no-op render) much slower,\n   * because we must copy data and dispatch events.\n   */\n  // eslint-disable-next-line @typescript-eslint/no-namespace\n  export namespace DebugLog {\n    export type Entry =\n      | TemplatePrep\n      | TemplateInstantiated\n      | TemplateInstantiatedAndUpdated\n      | TemplateUpdating\n      | BeginRender\n      | EndRender\n      | CommitPartEntry\n      | SetPartValue;\n    export interface TemplatePrep {\n      kind: 'template prep';\n      template: Template;\n      strings: TemplateStringsArray;\n      clonableTemplate: HTMLTemplateElement;\n      parts: TemplatePart[];\n    }\n    export interface BeginRender {\n      kind: 'begin render';\n      id: number;\n      value: unknown;\n      container: HTMLElement | DocumentFragment;\n      options: RenderOptions | undefined;\n      part: ChildPart | undefined;\n    }\n    export interface EndRender {\n      kind: 'end render';\n      id: number;\n      value: unknown;\n      container: HTMLElement | DocumentFragment;\n      options: RenderOptions | undefined;\n      part: ChildPart;\n    }\n    export interface TemplateInstantiated {\n      kind: 'template instantiated';\n      template: Template | CompiledTemplate;\n      instance: TemplateInstance;\n      options: RenderOptions | undefined;\n      fragment: Node;\n      parts: Array<Part | undefined>;\n      values: unknown[];\n    }\n    export interface TemplateInstantiatedAndUpdated {\n      kind: 'template instantiated and updated';\n      template: Template | CompiledTemplate;\n      instance: TemplateInstance;\n      options: RenderOptions | undefined;\n      fragment: Node;\n      parts: Array<Part | undefined>;\n      values: unknown[];\n    }\n    export interface TemplateUpdating {\n      kind: 'template updating';\n      template: Template | CompiledTemplate;\n      instance: TemplateInstance;\n      options: RenderOptions | undefined;\n      parts: Array<Part | undefined>;\n      values: unknown[];\n    }\n    export interface SetPartValue {\n      kind: 'set part';\n      part: Part;\n      value: unknown;\n      valueIndex: number;\n      values: unknown[];\n      templateInstance: TemplateInstance;\n    }\n\n    export type CommitPartEntry =\n      | CommitNothingToChildEntry\n      | CommitText\n      | CommitNode\n      | CommitAttribute\n      | CommitProperty\n      | CommitBooleanAttribute\n      | CommitEventListener\n      | CommitToElementBinding;\n\n    export interface CommitNothingToChildEntry {\n      kind: 'commit nothing to child';\n      start: ChildNode;\n      end: ChildNode | null;\n      parent: Disconnectable | undefined;\n      options: RenderOptions | undefined;\n    }\n\n    export interface CommitText {\n      kind: 'commit text';\n      node: Text;\n      value: unknown;\n      options: RenderOptions | undefined;\n    }\n\n    export interface CommitNode {\n      kind: 'commit node';\n      start: Node;\n      parent: Disconnectable | undefined;\n      value: Node;\n      options: RenderOptions | undefined;\n    }\n\n    export interface CommitAttribute {\n      kind: 'commit attribute';\n      element: Element;\n      name: string;\n      value: unknown;\n      options: RenderOptions | undefined;\n    }\n\n    export interface CommitProperty {\n      kind: 'commit property';\n      element: Element;\n      name: string;\n      value: unknown;\n      options: RenderOptions | undefined;\n    }\n\n    export interface CommitBooleanAttribute {\n      kind: 'commit boolean attribute';\n      element: Element;\n      name: string;\n      value: boolean;\n      options: RenderOptions | undefined;\n    }\n\n    export interface CommitEventListener {\n      kind: 'commit event listener';\n      element: Element;\n      name: string;\n      value: unknown;\n      oldListener: unknown;\n      options: RenderOptions | undefined;\n      // True if we're removing the old event listener (e.g. because settings changed, or value is nothing)\n      removeListener: boolean;\n      // True if we're adding a new event listener (e.g. because first render, or settings changed)\n      addListener: boolean;\n    }\n\n    export interface CommitToElementBinding {\n      kind: 'commit to element binding';\n      element: Element;\n      value: unknown;\n      options: RenderOptions | undefined;\n    }\n  }\n}\n\ninterface DebugLoggingWindow {\n  // Even in dev mode, we generally don't want to emit these events, as that's\n  // another level of cost, so only emit them when DEV_MODE is true _and_ when\n  // window.emitLitDebugEvents is true.\n  emitLitDebugLogEvents?: boolean;\n}\n\n/**\n * Useful for visualizing and logging insights into what the Lit template system is doing.\n *\n * Compiled out of prod mode builds.\n */\nconst debugLogEvent = DEV_MODE\n  ? (event: LitUnstable.DebugLog.Entry) => {\n      const shouldEmit = (global as unknown as DebugLoggingWindow)\n        .emitLitDebugLogEvents;\n      if (!shouldEmit) {\n        return;\n      }\n      global.dispatchEvent(\n        new CustomEvent<LitUnstable.DebugLog.Entry>('lit-debug', {\n          detail: event,\n        })\n      );\n    }\n  : undefined;\n// Used for connecting beginRender and endRender events when there are nested\n// renders when errors are thrown preventing an endRender event from being\n// called.\nlet debugLogRenderId = 0;\n\nlet issueWarning: (code: string, warning: string) => void;\n\nif (DEV_MODE) {\n  global.litIssuedWarnings ??= new Set();\n\n  // Issue a warning, if we haven't already.\n  issueWarning = (code: string, warning: string) => {\n    warning += code\n      ? ` See https://lit.dev/msg/${code} for more information.`\n      : '';\n    if (!global.litIssuedWarnings!.has(warning)) {\n      console.warn(warning);\n      global.litIssuedWarnings!.add(warning);\n    }\n  };\n\n  issueWarning(\n    'dev-mode',\n    `Lit is in dev mode. Not recommended for production!`\n  );\n}\n\nconst wrap =\n  ENABLE_SHADYDOM_NOPATCH &&\n  global.ShadyDOM?.inUse &&\n  global.ShadyDOM?.noPatch === true\n    ? global.ShadyDOM!.wrap\n    : (node: Node) => node;\n\nconst trustedTypes = (global as unknown as Partial<Window>).trustedTypes;\n\n/**\n * Our TrustedTypePolicy for HTML which is declared using the html template\n * tag function.\n *\n * That HTML is a developer-authored constant, and is parsed with innerHTML\n * before any untrusted expressions have been mixed in. Therefor it is\n * considered safe by construction.\n */\nconst policy = trustedTypes\n  ? trustedTypes.createPolicy('lit-html', {\n      createHTML: (s) => s,\n    })\n  : undefined;\n\n/**\n * Used to sanitize any value before it is written into the DOM. This can be\n * used to implement a security policy of allowed and disallowed values in\n * order to prevent XSS attacks.\n *\n * One way of using this callback would be to check attributes and properties\n * against a list of high risk fields, and require that values written to such\n * fields be instances of a class which is safe by construction. Closure's Safe\n * HTML Types is one implementation of this technique (\n * https://github.com/google/safe-html-types/blob/master/doc/safehtml-types.md).\n * The TrustedTypes polyfill in API-only mode could also be used as a basis\n * for this technique (https://github.com/WICG/trusted-types).\n *\n * @param node The HTML node (usually either a #text node or an Element) that\n *     is being written to. Note that this is just an exemplar node, the write\n *     may take place against another instance of the same class of node.\n * @param name The name of an attribute or property (for example, 'href').\n * @param type Indicates whether the write that's about to be performed will\n *     be to a property or a node.\n * @return A function that will sanitize this class of writes.\n */\nexport type SanitizerFactory = (\n  node: Node,\n  name: string,\n  type: 'property' | 'attribute'\n) => ValueSanitizer;\n\n/**\n * A function which can sanitize values that will be written to a specific kind\n * of DOM sink.\n *\n * See SanitizerFactory.\n *\n * @param value The value to sanitize. Will be the actual value passed into\n *     the lit-html template literal, so this could be of any type.\n * @return The value to write to the DOM. Usually the same as the input value,\n *     unless sanitization is needed.\n */\nexport type ValueSanitizer = (value: unknown) => unknown;\n\nconst identityFunction: ValueSanitizer = (value: unknown) => value;\nconst noopSanitizer: SanitizerFactory = (\n  _node: Node,\n  _name: string,\n  _type: 'property' | 'attribute'\n) => identityFunction;\n\n/** Sets the global sanitizer factory. */\nconst setSanitizer = (newSanitizer: SanitizerFactory) => {\n  if (!ENABLE_EXTRA_SECURITY_HOOKS) {\n    return;\n  }\n  if (sanitizerFactoryInternal !== noopSanitizer) {\n    throw new Error(\n      `Attempted to overwrite existing lit-html security policy.` +\n        ` setSanitizeDOMValueFactory should be called at most once.`\n    );\n  }\n  sanitizerFactoryInternal = newSanitizer;\n};\n\n/**\n * Only used in internal tests, not a part of the public API.\n */\nconst _testOnlyClearSanitizerFactoryDoNotCallOrElse = () => {\n  sanitizerFactoryInternal = noopSanitizer;\n};\n\nconst createSanitizer: SanitizerFactory = (node, name, type) => {\n  return sanitizerFactoryInternal(node, name, type);\n};\n\n// Added to an attribute name to mark the attribute as bound so we can find\n// it easily.\nconst boundAttributeSuffix = '$lit$';\n\n// This marker is used in many syntactic positions in HTML, so it must be\n// a valid element name and attribute name. We don't support dynamic names (yet)\n// but this at least ensures that the parse tree is closer to the template\n// intention.\nconst marker = `lit$${String(Math.random()).slice(9)}$`;\n\n// String used to tell if a comment is a marker comment\nconst markerMatch = '?' + marker;\n\n// Text used to insert a comment marker node. We use processing instruction\n// syntax because it's slightly smaller, but parses as a comment node.\nconst nodeMarker = `<${markerMatch}>`;\n\nconst d =\n  NODE_MODE && global.document === undefined\n    ? ({\n        createTreeWalker() {\n          return {};\n        },\n      } as unknown as Document)\n    : document;\n\n// Creates a dynamic marker. We never have to search for these in the DOM.\nconst createMarker = () => d.createComment('');\n\n// https://tc39.github.io/ecma262/#sec-typeof-operator\ntype Primitive = null | undefined | boolean | number | string | symbol | bigint;\nconst isPrimitive = (value: unknown): value is Primitive =>\n  value === null || (typeof value != 'object' && typeof value != 'function');\nconst isArray = Array.isArray;\nconst isIterable = (value: unknown): value is Iterable<unknown> =>\n  isArray(value) ||\n  // eslint-disable-next-line @typescript-eslint/no-explicit-any\n  typeof (value as any)?.[Symbol.iterator] === 'function';\n\nconst SPACE_CHAR = `[ \\t\\n\\f\\r]`;\nconst ATTR_VALUE_CHAR = `[^ \\t\\n\\f\\r\"'\\`<>=]`;\nconst NAME_CHAR = `[^\\\\s\"'>=/]`;\n\n// These regexes represent the five parsing states that we care about in the\n// Template's HTML scanner. They match the *end* of the state they're named\n// after.\n// Depending on the match, we transition to a new state. If there's no match,\n// we stay in the same state.\n// Note that the regexes are stateful. We utilize lastIndex and sync it\n// across the multiple regexes used. In addition to the five regexes below\n// we also dynamically create a regex to find the matching end tags for raw\n// text elements.\n\n/**\n * End of text is: `<` followed by:\n *   (comment start) or (tag) or (dynamic tag binding)\n */\nconst textEndRegex = /<(?:(!--|\\/[^a-zA-Z])|(\\/?[a-zA-Z][^>\\s]*)|(\\/?$))/g;\nconst COMMENT_START = 1;\nconst TAG_NAME = 2;\nconst DYNAMIC_TAG_NAME = 3;\n\nconst commentEndRegex = /-->/g;\n/**\n * Comments not started with <!--, like </{, can be ended by a single `>`\n */\nconst comment2EndRegex = />/g;\n\n/**\n * The tagEnd regex matches the end of the \"inside an opening\" tag syntax\n * position. It either matches a `>`, an attribute-like sequence, or the end\n * of the string after a space (attribute-name position ending).\n *\n * See attributes in the HTML spec:\n * https://www.w3.org/TR/html5/syntax.html#elements-attributes\n *\n * \" \\t\\n\\f\\r\" are HTML space characters:\n * https://infra.spec.whatwg.org/#ascii-whitespace\n *\n * So an attribute is:\n *  * The name: any character except a whitespace character, (\"), ('), \">\",\n *    \"=\", or \"/\". Note: this is different from the HTML spec which also excludes control characters.\n *  * Followed by zero or more space characters\n *  * Followed by \"=\"\n *  * Followed by zero or more space characters\n *  * Followed by:\n *    * Any character except space, ('), (\"), \"<\", \">\", \"=\", (`), or\n *    * (\") then any non-(\"), or\n *    * (') then any non-(')\n */\nconst tagEndRegex = new RegExp(\n  `>|${SPACE_CHAR}(?:(${NAME_CHAR}+)(${SPACE_CHAR}*=${SPACE_CHAR}*(?:${ATTR_VALUE_CHAR}|(\"|')|))|$)`,\n  'g'\n);\nconst ENTIRE_MATCH = 0;\nconst ATTRIBUTE_NAME = 1;\nconst SPACES_AND_EQUALS = 2;\nconst QUOTE_CHAR = 3;\n\nconst singleQuoteAttrEndRegex = /'/g;\nconst doubleQuoteAttrEndRegex = /\"/g;\n/**\n * Matches the raw text elements.\n *\n * Comments are not parsed within raw text elements, so we need to search their\n * text content for marker strings.\n */\nconst rawTextElement = /^(?:script|style|textarea|title)$/i;\n\n/** TemplateResult types */\nconst HTML_RESULT = 1;\nconst SVG_RESULT = 2;\n\ntype ResultType = typeof HTML_RESULT | typeof SVG_RESULT;\n\n// TemplatePart types\n// IMPORTANT: these must match the values in PartType\nconst ATTRIBUTE_PART = 1;\nconst CHILD_PART = 2;\nconst PROPERTY_PART = 3;\nconst BOOLEAN_ATTRIBUTE_PART = 4;\nconst EVENT_PART = 5;\nconst ELEMENT_PART = 6;\nconst COMMENT_PART = 7;\n\n/**\n * The return type of the template tag functions, {@linkcode html} and\n * {@linkcode svg}.\n *\n * A `TemplateResult` object holds all the information about a template\n * expression required to render it: the template strings, expression values,\n * and type of template (html or svg).\n *\n * `TemplateResult` objects do not create any DOM on their own. To create or\n * update DOM you need to render the `TemplateResult`. See\n * [Rendering](https://lit.dev/docs/components/rendering) for more information.\n *\n */\nexport type TemplateResult<T extends ResultType = ResultType> = {\n  // This property needs to remain unminified.\n  ['_$litType$']: T;\n  strings: TemplateStringsArray;\n  values: unknown[];\n};\n\nexport type HTMLTemplateResult = TemplateResult<typeof HTML_RESULT>;\n\nexport type SVGTemplateResult = TemplateResult<typeof SVG_RESULT>;\n\nexport interface CompiledTemplateResult {\n  // This is a factory in order to make template initialization lazy\n  // and allow ShadyRenderOptions scope to be passed in.\n  // This property needs to remain unminified.\n  ['_$litType$']: CompiledTemplate;\n  values: unknown[];\n}\n\nexport interface CompiledTemplate extends Omit<Template, 'el'> {\n  // el is overridden to be optional. We initialize it on first render\n  el?: HTMLTemplateElement;\n\n  // The prepared HTML string to create a template element from.\n  // The type is a TemplateStringsArray to guarantee that the value came from\n  // source code, preventing a JSON injection attack.\n  h: TemplateStringsArray;\n}\n\n/**\n * Generates a template literal tag function that returns a TemplateResult with\n * the given result type.\n */\nconst tag =\n  <T extends ResultType>(type: T) =>\n  (strings: TemplateStringsArray, ...values: unknown[]): TemplateResult<T> => {\n    // Warn against templates octal escape sequences\n    // We do this here rather than in render so that the warning is closer to the\n    // template definition.\n    if (DEV_MODE && strings.some((s) => s === undefined)) {\n      console.warn(\n        'Some template strings are undefined.\\n' +\n          'This is probably caused by illegal octal escape sequences.'\n      );\n    }\n    return {\n      // This property needs to remain unminified.\n      ['_$litType$']: type,\n      strings,\n      values,\n    };\n  };\n\n/**\n * Interprets a template literal as an HTML template that can efficiently\n * render to and update a container.\n *\n * ```ts\n * const header = (title: string) => html`<h1>${title}</h1>`;\n * ```\n *\n * The `html` tag returns a description of the DOM to render as a value. It is\n * lazy, meaning no work is done until the template is rendered. When rendering,\n * if a template comes from the same expression as a previously rendered result,\n * it's efficiently updated instead of replaced.\n */\nexport const html = tag(HTML_RESULT);\n\n/**\n * Interprets a template literal as an SVG fragment that can efficiently\n * render to and update a container.\n *\n * ```ts\n * const rect = svg`<rect width=\"10\" height=\"10\"></rect>`;\n *\n * const myImage = html`\n *   <svg viewBox=\"0 0 10 10\" xmlns=\"http://www.w3.org/2000/svg\">\n *     ${rect}\n *   </svg>`;\n * ```\n *\n * The `svg` *tag function* should only be used for SVG fragments, or elements\n * that would be contained **inside** an `<svg>` HTML element. A common error is\n * placing an `<svg>` *element* in a template tagged with the `svg` tag\n * function. The `<svg>` element is an HTML element and should be used within a\n * template tagged with the {@linkcode html} tag function.\n *\n * In LitElement usage, it's invalid to return an SVG fragment from the\n * `render()` method, as the SVG fragment will be contained within the element's\n * shadow root and thus cannot be used within an `<svg>` HTML element.\n */\nexport const svg = tag(SVG_RESULT);\n\n/**\n * A sentinel value that signals that a value was handled by a directive and\n * should not be written to the DOM.\n */\nexport const noChange = Symbol.for('lit-noChange');\n\n/**\n * A sentinel value that signals a ChildPart to fully clear its content.\n *\n * ```ts\n * const button = html`${\n *  user.isAdmin\n *    ? html`<button>DELETE</button>`\n *    : nothing\n * }`;\n * ```\n *\n * Prefer using `nothing` over other falsy values as it provides a consistent\n * behavior between various expression binding contexts.\n *\n * In child expressions, `undefined`, `null`, `''`, and `nothing` all behave the\n * same and render no nodes. In attribute expressions, `nothing` _removes_ the\n * attribute, while `undefined` and `null` will render an empty string. In\n * property expressions `nothing` becomes `undefined`.\n */\nexport const nothing = Symbol.for('lit-nothing');\n\n/**\n * The cache of prepared templates, keyed by the tagged TemplateStringsArray\n * and _not_ accounting for the specific template tag used. This means that\n * template tags cannot be dynamic - the must statically be one of html, svg,\n * or attr. This restriction simplifies the cache lookup, which is on the hot\n * path for rendering.\n */\nconst templateCache = new WeakMap<TemplateStringsArray, Template>();\n\n/**\n * Object specifying options for controlling lit-html rendering. Note that\n * while `render` may be called multiple times on the same `container` (and\n * `renderBefore` reference node) to efficiently update the rendered content,\n * only the options passed in during the first render are respected during\n * the lifetime of renders to that unique `container` + `renderBefore`\n * combination.\n */\nexport interface RenderOptions {\n  /**\n   * An object to use as the `this` value for event listeners. It's often\n   * useful to set this to the host component rendering a template.\n   */\n  host?: object;\n  /**\n   * A DOM node before which to render content in the container.\n   */\n  renderBefore?: ChildNode | null;\n  /**\n   * Node used for cloning the template (`importNode` will be called on this\n   * node). This controls the `ownerDocument` of the rendered DOM, along with\n   * any inherited context. Defaults to the global `document`.\n   */\n  creationScope?: {importNode(node: Node, deep?: boolean): Node};\n  /**\n   * The initial connected state for the top-level part being rendered. If no\n   * `isConnected` option is set, `AsyncDirective`s will be connected by\n   * default. Set to `false` if the initial render occurs in a disconnected tree\n   * and `AsyncDirective`s should see `isConnected === false` for their initial\n   * render. The `part.setConnected()` method must be used subsequent to initial\n   * render to change the connected state of the part.\n   */\n  isConnected?: boolean;\n}\n\nconst walker = d.createTreeWalker(\n  d,\n  129 /* NodeFilter.SHOW_{ELEMENT|COMMENT} */,\n  null,\n  false\n);\n\nlet sanitizerFactoryInternal: SanitizerFactory = noopSanitizer;\n\n//\n// Classes only below here, const variable declarations only above here...\n//\n// Keeping variable declarations and classes together improves minification.\n// Interfaces and type aliases can be interleaved freely.\n//\n\n// Type for classes that have a `_directive` or `_directives[]` field, used by\n// `resolveDirective`\nexport interface DirectiveParent {\n  _$parent?: DirectiveParent;\n  _$isConnected: boolean;\n  __directive?: Directive;\n  __directives?: Array<Directive | undefined>;\n}\n\nfunction trustFromTemplateString(\n  tsa: TemplateStringsArray,\n  stringFromTSA: string\n): TrustedHTML {\n  // A security check to prevent spoofing of Lit template results.\n  // In the future, we may be able to replace this with Array.isTemplateObject,\n  // though we might need to make that check inside of the html and svg\n  // functions, because precompiled templates don't come in as\n  // TemplateStringArray objects.\n  if (!Array.isArray(tsa) || !tsa.hasOwnProperty('raw')) {\n    let message = 'invalid template strings array';\n    if (DEV_MODE) {\n      message = `\n          Internal Error: expected template strings to be an array\n          with a 'raw' field. Faking a template strings array by\n          calling html or svg like an ordinary function is effectively\n          the same as calling unsafeHtml and can lead to major security\n          issues, e.g. opening your code up to XSS attacks.\n          If you're using the html or svg tagged template functions normally\n          and still seeing this error, please file a bug at\n          https://github.com/lit/lit/issues/new?template=bug_report.md\n          and include information about your build tooling, if any.\n        `\n        .trim()\n        .replace(/\\n */g, '\\n');\n    }\n    throw new Error(message);\n  }\n  return policy !== undefined\n    ? policy.createHTML(stringFromTSA)\n    : (stringFromTSA as unknown as TrustedHTML);\n}\n\n/**\n * Returns an HTML string for the given TemplateStringsArray and result type\n * (HTML or SVG), along with the case-sensitive bound attribute names in\n * template order. The HTML contains comment markers denoting the `ChildPart`s\n * and suffixes on bound attributes denoting the `AttributeParts`.\n *\n * @param strings template strings array\n * @param type HTML or SVG\n * @return Array containing `[html, attrNames]` (array returned for terseness,\n *     to avoid object fields since this code is shared with non-minified SSR\n *     code)\n */\nconst getTemplateHtml = (\n  strings: TemplateStringsArray,\n  type: ResultType\n): [TrustedHTML, Array<string | undefined>] => {\n  // Insert makers into the template HTML to represent the position of\n  // bindings. The following code scans the template strings to determine the\n  // syntactic position of the bindings. They can be in text position, where\n  // we insert an HTML comment, attribute value position, where we insert a\n  // sentinel string and re-write the attribute name, or inside a tag where\n  // we insert the sentinel string.\n  const l = strings.length - 1;\n  // Stores the case-sensitive bound attribute names in the order of their\n  // parts. ElementParts are also reflected in this array as undefined\n  // rather than a string, to disambiguate from attribute bindings.\n  const attrNames: Array<string | undefined> = [];\n  let html = type === SVG_RESULT ? '<svg>' : '';\n\n  // When we're inside a raw text tag (not it's text content), the regex\n  // will still be tagRegex so we can find attributes, but will switch to\n  // this regex when the tag ends.\n  let rawTextEndRegex: RegExp | undefined;\n\n  // The current parsing state, represented as a reference to one of the\n  // regexes\n  let regex = textEndRegex;\n\n  for (let i = 0; i < l; i++) {\n    const s = strings[i];\n    // The index of the end of the last attribute name. When this is\n    // positive at end of a string, it means we're in an attribute value\n    // position and need to rewrite the attribute name.\n    // We also use a special value of -2 to indicate that we encountered\n    // the end of a string in attribute name position.\n    let attrNameEndIndex = -1;\n    let attrName: string | undefined;\n    let lastIndex = 0;\n    let match!: RegExpExecArray | null;\n\n    // The conditions in this loop handle the current parse state, and the\n    // assignments to the `regex` variable are the state transitions.\n    while (lastIndex < s.length) {\n      // Make sure we start searching from where we previously left off\n      regex.lastIndex = lastIndex;\n      match = regex.exec(s);\n      if (match === null) {\n        break;\n      }\n      lastIndex = regex.lastIndex;\n      if (regex === textEndRegex) {\n        if (match[COMMENT_START] === '!--') {\n          regex = commentEndRegex;\n        } else if (match[COMMENT_START] !== undefined) {\n          // We started a weird comment, like </{\n          regex = comment2EndRegex;\n        } else if (match[TAG_NAME] !== undefined) {\n          if (rawTextElement.test(match[TAG_NAME])) {\n            // Record if we encounter a raw-text element. We'll switch to\n            // this regex at the end of the tag.\n            rawTextEndRegex = new RegExp(`</${match[TAG_NAME]}`, 'g');\n          }\n          regex = tagEndRegex;\n        } else if (match[DYNAMIC_TAG_NAME] !== undefined) {\n          if (DEV_MODE) {\n            throw new Error(\n              'Bindings in tag names are not supported. Please use static templates instead. ' +\n                'See https://lit.dev/docs/templates/expressions/#static-expressions'\n            );\n          }\n          regex = tagEndRegex;\n        }\n      } else if (regex === tagEndRegex) {\n        if (match[ENTIRE_MATCH] === '>') {\n          // End of a tag. If we had started a raw-text element, use that\n          // regex\n          regex = rawTextEndRegex ?? textEndRegex;\n          // We may be ending an unquoted attribute value, so make sure we\n          // clear any pending attrNameEndIndex\n          attrNameEndIndex = -1;\n        } else if (match[ATTRIBUTE_NAME] === undefined) {\n          // Attribute name position\n          attrNameEndIndex = -2;\n        } else {\n          attrNameEndIndex = regex.lastIndex - match[SPACES_AND_EQUALS].length;\n          attrName = match[ATTRIBUTE_NAME];\n          regex =\n            match[QUOTE_CHAR] === undefined\n              ? tagEndRegex\n              : match[QUOTE_CHAR] === '\"'\n              ? doubleQuoteAttrEndRegex\n              : singleQuoteAttrEndRegex;\n        }\n      } else if (\n        regex === doubleQuoteAttrEndRegex ||\n        regex === singleQuoteAttrEndRegex\n      ) {\n        regex = tagEndRegex;\n      } else if (regex === commentEndRegex || regex === comment2EndRegex) {\n        regex = textEndRegex;\n      } else {\n        // Not one of the five state regexes, so it must be the dynamically\n        // created raw text regex and we're at the close of that element.\n        regex = tagEndRegex;\n        rawTextEndRegex = undefined;\n      }\n    }\n\n    if (DEV_MODE) {\n      // If we have a attrNameEndIndex, which indicates that we should\n      // rewrite the attribute name, assert that we're in a valid attribute\n      // position - either in a tag, or a quoted attribute value.\n      console.assert(\n        attrNameEndIndex === -1 ||\n          regex === tagEndRegex ||\n          regex === singleQuoteAttrEndRegex ||\n          regex === doubleQuoteAttrEndRegex,\n        'unexpected parse state B'\n      );\n    }\n\n    // We have four cases:\n    //  1. We're in text position, and not in a raw text element\n    //     (regex === textEndRegex): insert a comment marker.\n    //  2. We have a non-negative attrNameEndIndex which means we need to\n    //     rewrite the attribute name to add a bound attribute suffix.\n    //  3. We're at the non-first binding in a multi-binding attribute, use a\n    //     plain marker.\n    //  4. We're somewhere else inside the tag. If we're in attribute name\n    //     position (attrNameEndIndex === -2), add a sequential suffix to\n    //     generate a unique attribute name.\n\n    // Detect a binding next to self-closing tag end and insert a space to\n    // separate the marker from the tag end:\n    const end =\n      regex === tagEndRegex && strings[i + 1].startsWith('/>') ? ' ' : '';\n    html +=\n      regex === textEndRegex\n        ? s + nodeMarker\n        : attrNameEndIndex >= 0\n        ? (attrNames.push(attrName!),\n          s.slice(0, attrNameEndIndex) +\n            boundAttributeSuffix +\n            s.slice(attrNameEndIndex)) +\n          marker +\n          end\n        : s +\n          marker +\n          (attrNameEndIndex === -2 ? (attrNames.push(undefined), i) : end);\n  }\n\n  const htmlResult: string | TrustedHTML =\n    html + (strings[l] || '<?>') + (type === SVG_RESULT ? '</svg>' : '');\n\n  // Returned as an array for terseness\n  return [trustFromTemplateString(strings, htmlResult), attrNames];\n};\n\n/** @internal */\nexport type {Template};\nclass Template {\n  /** @internal */\n  el!: HTMLTemplateElement;\n\n  parts: Array<TemplatePart> = [];\n\n  constructor(\n    // This property needs to remain unminified.\n    {strings, ['_$litType$']: type}: TemplateResult,\n    options?: RenderOptions\n  ) {\n    let node: Node | null;\n    let nodeIndex = 0;\n    let attrNameIndex = 0;\n    const partCount = strings.length - 1;\n    const parts = this.parts;\n\n    // Create template element\n    const [html, attrNames] = getTemplateHtml(strings, type);\n    this.el = Template.createElement(html, options);\n    walker.currentNode = this.el.content;\n\n    // Reparent SVG nodes into template root\n    if (type === SVG_RESULT) {\n      const content = this.el.content;\n      const svgElement = content.firstChild!;\n      svgElement.remove();\n      content.append(...svgElement.childNodes);\n    }\n\n    // Walk the template to find binding markers and create TemplateParts\n    while ((node = walker.nextNode()) !== null && parts.length < partCount) {\n      if (node.nodeType === 1) {\n        if (DEV_MODE) {\n          const tag = (node as Element).localName;\n          // Warn if `textarea` includes an expression and throw if `template`\n          // does since these are not supported. We do this by checking\n          // innerHTML for anything that looks like a marker. This catches\n          // cases like bindings in textarea there markers turn into text nodes.\n          if (\n            /^(?:textarea|template)$/i!.test(tag) &&\n            (node as Element).innerHTML.includes(marker)\n          ) {\n            const m =\n              `Expressions are not supported inside \\`${tag}\\` ` +\n              `elements. See https://lit.dev/msg/expression-in-${tag} for more ` +\n              `information.`;\n            if (tag === 'template') {\n              throw new Error(m);\n            } else issueWarning('', m);\n          }\n        }\n        // TODO (justinfagnani): for attempted dynamic tag names, we don't\n        // increment the bindingIndex, and it'll be off by 1 in the element\n        // and off by two after it.\n        if ((node as Element).hasAttributes()) {\n          // We defer removing bound attributes because on IE we might not be\n          // iterating attributes in their template order, and would sometimes\n          // remove an attribute that we still need to create a part for.\n          const attrsToRemove = [];\n          for (const name of (node as Element).getAttributeNames()) {\n            // `name` is the name of the attribute we're iterating over, but not\n            // _necessarily_ the name of the attribute we will create a part\n            // for. They can be different in browsers that don't iterate on\n            // attributes in source order. In that case the attrNames array\n            // contains the attribute name we'll process next. We only need the\n            // attribute name here to know if we should process a bound attribute\n            // on this element.\n            if (\n              name.endsWith(boundAttributeSuffix) ||\n              name.startsWith(marker)\n            ) {\n              const realName = attrNames[attrNameIndex++];\n              attrsToRemove.push(name);\n              if (realName !== undefined) {\n                // Lowercase for case-sensitive SVG attributes like viewBox\n                const value = (node as Element).getAttribute(\n                  realName.toLowerCase() + boundAttributeSuffix\n                )!;\n                const statics = value.split(marker);\n                const m = /([.?@])?(.*)/.exec(realName)!;\n                parts.push({\n                  type: ATTRIBUTE_PART,\n                  index: nodeIndex,\n                  name: m[2],\n                  strings: statics,\n                  ctor:\n                    m[1] === '.'\n                      ? PropertyPart\n                      : m[1] === '?'\n                      ? BooleanAttributePart\n                      : m[1] === '@'\n                      ? EventPart\n                      : AttributePart,\n                });\n              } else {\n                parts.push({\n                  type: ELEMENT_PART,\n                  index: nodeIndex,\n                });\n              }\n            }\n          }\n          for (const name of attrsToRemove) {\n            (node as Element).removeAttribute(name);\n          }\n        }\n        // TODO (justinfagnani): benchmark the regex against testing for each\n        // of the 3 raw text element names.\n        if (rawTextElement.test((node as Element).tagName)) {\n          // For raw text elements we need to split the text content on\n          // markers, create a Text node for each segment, and create\n          // a TemplatePart for each marker.\n          const strings = (node as Element).textContent!.split(marker);\n          const lastIndex = strings.length - 1;\n          if (lastIndex > 0) {\n            (node as Element).textContent = trustedTypes\n              ? (trustedTypes.emptyScript as unknown as '')\n              : '';\n            // Generate a new text node for each literal section\n            // These nodes are also used as the markers for node parts\n            // We can't use empty text nodes as markers because they're\n            // normalized when cloning in IE (could simplify when\n            // IE is no longer supported)\n            for (let i = 0; i < lastIndex; i++) {\n              (node as Element).append(strings[i], createMarker());\n              // Walk past the marker node we just added\n              walker.nextNode();\n              parts.push({type: CHILD_PART, index: ++nodeIndex});\n            }\n            // Note because this marker is added after the walker's current\n            // node, it will be walked to in the outer loop (and ignored), so\n            // we don't need to adjust nodeIndex here\n            (node as Element).append(strings[lastIndex], createMarker());\n          }\n        }\n      } else if (node.nodeType === 8) {\n        const data = (node as Comment).data;\n        if (data === markerMatch) {\n          parts.push({type: CHILD_PART, index: nodeIndex});\n        } else {\n          let i = -1;\n          while ((i = (node as Comment).data.indexOf(marker, i + 1)) !== -1) {\n            // Comment node has a binding marker inside, make an inactive part\n            // The binding won't work, but subsequent bindings will\n            parts.push({type: COMMENT_PART, index: nodeIndex});\n            // Move to the end of the match\n            i += marker.length - 1;\n          }\n        }\n      }\n      nodeIndex++;\n    }\n    // We could set walker.currentNode to another node here to prevent a memory\n    // leak, but every time we prepare a template, we immediately render it\n    // and re-use the walker in new TemplateInstance._clone().\n    debugLogEvent?.({\n      kind: 'template prep',\n      template: this,\n      clonableTemplate: this.el,\n      parts: this.parts,\n      strings,\n    });\n  }\n\n  // Overridden via `litHtmlPolyfillSupport` to provide platform support.\n  /** @nocollapse */\n  static createElement(html: TrustedHTML, _options?: RenderOptions) {\n    const el = d.createElement('template');\n    el.innerHTML = html as unknown as string;\n    return el;\n  }\n}\n\nexport interface Disconnectable {\n  _$parent?: Disconnectable;\n  _$disconnectableChildren?: Set<Disconnectable>;\n  // Rather than hold connection state on instances, Disconnectables recursively\n  // fetch the connection state from the RootPart they are connected in via\n  // getters up the Disconnectable tree via _$parent references. This pushes the\n  // cost of tracking the isConnected state to `AsyncDirectives`, and avoids\n  // needing to pass all Disconnectables (parts, template instances, and\n  // directives) their connection state each time it changes, which would be\n  // costly for trees that have no AsyncDirectives.\n  _$isConnected: boolean;\n}\n\nfunction resolveDirective(\n  part: ChildPart | AttributePart | ElementPart,\n  value: unknown,\n  parent: DirectiveParent = part,\n  attributeIndex?: number\n): unknown {\n  // Bail early if the value is explicitly noChange. Note, this means any\n  // nested directive is still attached and is not run.\n  if (value === noChange) {\n    return value;\n  }\n  let currentDirective =\n    attributeIndex !== undefined\n      ? (parent as AttributePart).__directives?.[attributeIndex]\n      : (parent as ChildPart | ElementPart | Directive).__directive;\n  const nextDirectiveConstructor = isPrimitive(value)\n    ? undefined\n    : // This property needs to remain unminified.\n      (value as DirectiveResult)['_$litDirective$'];\n  if (currentDirective?.constructor !== nextDirectiveConstructor) {\n    // This property needs to remain unminified.\n    currentDirective?.['_$notifyDirectiveConnectionChanged']?.(false);\n    if (nextDirectiveConstructor === undefined) {\n      currentDirective = undefined;\n    } else {\n      currentDirective = new nextDirectiveConstructor(part as PartInfo);\n      currentDirective._$initialize(part, parent, attributeIndex);\n    }\n    if (attributeIndex !== undefined) {\n      ((parent as AttributePart).__directives ??= [])[attributeIndex] =\n        currentDirective;\n    } else {\n      (parent as ChildPart | Directive).__directive = currentDirective;\n    }\n  }\n  if (currentDirective !== undefined) {\n    value = resolveDirective(\n      part,\n      currentDirective._$resolve(part, (value as DirectiveResult).values),\n      currentDirective,\n      attributeIndex\n    );\n  }\n  return value;\n}\n\nexport type {TemplateInstance};\n/**\n * An updateable instance of a Template. Holds references to the Parts used to\n * update the template instance.\n */\nclass TemplateInstance implements Disconnectable {\n  _$template: Template;\n  _$parts: Array<Part | undefined> = [];\n\n  /** @internal */\n  _$parent: ChildPart;\n  /** @internal */\n  _$disconnectableChildren?: Set<Disconnectable> = undefined;\n\n  constructor(template: Template, parent: ChildPart) {\n    this._$template = template;\n    this._$parent = parent;\n  }\n\n  // Called by ChildPart parentNode getter\n  get parentNode() {\n    return this._$parent.parentNode;\n  }\n\n  // See comment in Disconnectable interface for why this is a getter\n  get _$isConnected() {\n    return this._$parent._$isConnected;\n  }\n\n  // This method is separate from the constructor because we need to return a\n  // DocumentFragment and we don't want to hold onto it with an instance field.\n  _clone(options: RenderOptions | undefined) {\n    const {\n      el: {content},\n      parts: parts,\n    } = this._$template;\n    const fragment = (options?.creationScope ?? d).importNode(content, true);\n    walker.currentNode = fragment;\n\n    let node = walker.nextNode()!;\n    let nodeIndex = 0;\n    let partIndex = 0;\n    let templatePart = parts[0];\n\n    while (templatePart !== undefined) {\n      if (nodeIndex === templatePart.index) {\n        let part: Part | undefined;\n        if (templatePart.type === CHILD_PART) {\n          part = new ChildPart(\n            node as HTMLElement,\n            node.nextSibling,\n            this,\n            options\n          );\n        } else if (templatePart.type === ATTRIBUTE_PART) {\n          part = new templatePart.ctor(\n            node as HTMLElement,\n            templatePart.name,\n            templatePart.strings,\n            this,\n            options\n          );\n        } else if (templatePart.type === ELEMENT_PART) {\n          part = new ElementPart(node as HTMLElement, this, options);\n        }\n        this._$parts.push(part);\n        templatePart = parts[++partIndex];\n      }\n      if (nodeIndex !== templatePart?.index) {\n        node = walker.nextNode()!;\n        nodeIndex++;\n      }\n    }\n    // We need to set the currentNode away from the cloned tree so that we\n    // don't hold onto the tree even if the tree is detached and should be\n    // freed.\n    walker.currentNode = d;\n    return fragment;\n  }\n\n  _update(values: Array<unknown>) {\n    let i = 0;\n    for (const part of this._$parts) {\n      if (part !== undefined) {\n        debugLogEvent?.({\n          kind: 'set part',\n          part,\n          value: values[i],\n          valueIndex: i,\n          values,\n          templateInstance: this,\n        });\n        if ((part as AttributePart).strings !== undefined) {\n          (part as AttributePart)._$setValue(values, part as AttributePart, i);\n          // The number of values the part consumes is part.strings.length - 1\n          // since values are in between template spans. We increment i by 1\n          // later in the loop, so increment it by part.strings.length - 2 here\n          i += (part as AttributePart).strings!.length - 2;\n        } else {\n          part._$setValue(values[i]);\n        }\n      }\n      i++;\n    }\n  }\n}\n\n/*\n * Parts\n */\ntype AttributeTemplatePart = {\n  readonly type: typeof ATTRIBUTE_PART;\n  readonly index: number;\n  readonly name: string;\n  readonly ctor: typeof AttributePart;\n  readonly strings: ReadonlyArray<string>;\n};\ntype ChildTemplatePart = {\n  readonly type: typeof CHILD_PART;\n  readonly index: number;\n};\ntype ElementTemplatePart = {\n  readonly type: typeof ELEMENT_PART;\n  readonly index: number;\n};\ntype CommentTemplatePart = {\n  readonly type: typeof COMMENT_PART;\n  readonly index: number;\n};\n\n/**\n * A TemplatePart represents a dynamic part in a template, before the template\n * is instantiated. When a template is instantiated Parts are created from\n * TemplateParts.\n */\ntype TemplatePart =\n  | ChildTemplatePart\n  | AttributeTemplatePart\n  | ElementTemplatePart\n  | CommentTemplatePart;\n\nexport type Part =\n  | ChildPart\n  | AttributePart\n  | PropertyPart\n  | BooleanAttributePart\n  | ElementPart\n  | EventPart;\n\nexport type {ChildPart};\nclass ChildPart implements Disconnectable {\n  readonly type = CHILD_PART;\n  readonly options: RenderOptions | undefined;\n  _$committedValue: unknown = nothing;\n  /** @internal */\n  __directive?: Directive;\n  /** @internal */\n  _$startNode: ChildNode;\n  /** @internal */\n  _$endNode: ChildNode | null;\n  private _textSanitizer: ValueSanitizer | undefined;\n  /** @internal */\n  _$parent: Disconnectable | undefined;\n  /**\n   * Connection state for RootParts only (i.e. ChildPart without _$parent\n   * returned from top-level `render`). This field is unsed otherwise. The\n   * intention would clearer if we made `RootPart` a subclass of `ChildPart`\n   * with this field (and a different _$isConnected getter), but the subclass\n   * caused a perf regression, possibly due to making call sites polymorphic.\n   * @internal\n   */\n  __isConnected: boolean;\n\n  // See comment in Disconnectable interface for why this is a getter\n  get _$isConnected() {\n    // ChildParts that are not at the root should always be created with a\n    // parent; only RootChildNode's won't, so they return the local isConnected\n    // state\n    return this._$parent?._$isConnected ?? this.__isConnected;\n  }\n\n  // The following fields will be patched onto ChildParts when required by\n  // AsyncDirective\n  /** @internal */\n  _$disconnectableChildren?: Set<Disconnectable> = undefined;\n  /** @internal */\n  _$notifyConnectionChanged?(\n    isConnected: boolean,\n    removeFromParent?: boolean,\n    from?: number\n  ): void;\n  /** @internal */\n  _$reparentDisconnectables?(parent: Disconnectable): void;\n\n  constructor(\n    startNode: ChildNode,\n    endNode: ChildNode | null,\n    parent: TemplateInstance | ChildPart | undefined,\n    options: RenderOptions | undefined\n  ) {\n    this._$startNode = startNode;\n    this._$endNode = endNode;\n    this._$parent = parent;\n    this.options = options;\n    // Note __isConnected is only ever accessed on RootParts (i.e. when there is\n    // no _$parent); the value on a non-root-part is \"don't care\", but checking\n    // for parent would be more code\n    this.__isConnected = options?.isConnected ?? true;\n    if (ENABLE_EXTRA_SECURITY_HOOKS) {\n      // Explicitly initialize for consistent class shape.\n      this._textSanitizer = undefined;\n    }\n  }\n\n  /**\n   * The parent node into which the part renders its content.\n   *\n   * A ChildPart's content consists of a range of adjacent child nodes of\n   * `.parentNode`, possibly bordered by 'marker nodes' (`.startNode` and\n   * `.endNode`).\n   *\n   * - If both `.startNode` and `.endNode` are non-null, then the part's content\n   * consists of all siblings between `.startNode` and `.endNode`, exclusively.\n   *\n   * - If `.startNode` is non-null but `.endNode` is null, then the part's\n   * content consists of all siblings following `.startNode`, up to and\n   * including the last child of `.parentNode`. If `.endNode` is non-null, then\n   * `.startNode` will always be non-null.\n   *\n   * - If both `.endNode` and `.startNode` are null, then the part's content\n   * consists of all child nodes of `.parentNode`.\n   */\n  get parentNode(): Node {\n    let parentNode: Node = wrap(this._$startNode).parentNode!;\n    const parent = this._$parent;\n    if (\n      parent !== undefined &&\n      parentNode?.nodeType === 11 /* Node.DOCUMENT_FRAGMENT */\n    ) {\n      // If the parentNode is a DocumentFragment, it may be because the DOM is\n      // still in the cloned fragment during initial render; if so, get the real\n      // parentNode the part will be committed into by asking the parent.\n      parentNode = (parent as ChildPart | TemplateInstance).parentNode;\n    }\n    return parentNode;\n  }\n\n  /**\n   * The part's leading marker node, if any. See `.parentNode` for more\n   * information.\n   */\n  get startNode(): Node | null {\n    return this._$startNode;\n  }\n\n  /**\n   * The part's trailing marker node, if any. See `.parentNode` for more\n   * information.\n   */\n  get endNode(): Node | null {\n    return this._$endNode;\n  }\n\n  _$setValue(value: unknown, directiveParent: DirectiveParent = this): void {\n    if (DEV_MODE && this.parentNode === null) {\n      throw new Error(\n        `This \\`ChildPart\\` has no \\`parentNode\\` and therefore cannot accept a value. This likely means the element containing the part was manipulated in an unsupported way outside of Lit's control such that the part's marker nodes were ejected from DOM. For example, setting the element's \\`innerHTML\\` or \\`textContent\\` can do this.`\n      );\n    }\n    value = resolveDirective(this, value, directiveParent);\n    if (isPrimitive(value)) {\n      // Non-rendering child values. It's important that these do not render\n      // empty text nodes to avoid issues with preventing default <slot>\n      // fallback content.\n      if (value === nothing || value == null || value === '') {\n        if (this._$committedValue !== nothing) {\n          debugLogEvent?.({\n            kind: 'commit nothing to child',\n            start: this._$startNode,\n            end: this._$endNode,\n            parent: this._$parent,\n            options: this.options,\n          });\n          this._$clear();\n        }\n        this._$committedValue = nothing;\n      } else if (value !== this._$committedValue && value !== noChange) {\n        this._commitText(value);\n      }\n      // This property needs to remain unminified.\n    } else if ((value as TemplateResult)['_$litType$'] !== undefined) {\n      this._commitTemplateResult(value as TemplateResult);\n    } else if ((value as Node).nodeType !== undefined) {\n      if (DEV_MODE && this.options?.host === value) {\n        this._commitText(\n          `[probable mistake: rendered a template's host in itself ` +\n            `(commonly caused by writing \\${this} in a template]`\n        );\n        console.warn(\n          `Attempted to render the template host`,\n          value,\n          `inside itself. This is almost always a mistake, and in dev mode `,\n          `we render some warning text. In production however, we'll `,\n          `render it, which will usually result in an error, and sometimes `,\n          `in the element disappearing from the DOM.`\n        );\n        return;\n      }\n      this._commitNode(value as Node);\n    } else if (isIterable(value)) {\n      this._commitIterable(value);\n    } else {\n      // Fallback, will render the string representation\n      this._commitText(value);\n    }\n  }\n\n  private _insert<T extends Node>(node: T) {\n    return wrap(wrap(this._$startNode).parentNode!).insertBefore(\n      node,\n      this._$endNode\n    );\n  }\n\n  private _commitNode(value: Node): void {\n    if (this._$committedValue !== value) {\n      this._$clear();\n      if (\n        ENABLE_EXTRA_SECURITY_HOOKS &&\n        sanitizerFactoryInternal !== noopSanitizer\n      ) {\n        const parentNodeName = this._$startNode.parentNode?.nodeName;\n        if (parentNodeName === 'STYLE' || parentNodeName === 'SCRIPT') {\n          let message = 'Forbidden';\n          if (DEV_MODE) {\n            if (parentNodeName === 'STYLE') {\n              message =\n                `Lit does not support binding inside style nodes. ` +\n                `This is a security risk, as style injection attacks can ` +\n                `exfiltrate data and spoof UIs. ` +\n                `Consider instead using css\\`...\\` literals ` +\n                `to compose styles, and make do dynamic styling with ` +\n                `css custom properties, ::parts, <slot>s, ` +\n                `and by mutating the DOM rather than stylesheets.`;\n            } else {\n              message =\n                `Lit does not support binding inside script nodes. ` +\n                `This is a security risk, as it could allow arbitrary ` +\n                `code execution.`;\n            }\n          }\n          throw new Error(message);\n        }\n      }\n      debugLogEvent?.({\n        kind: 'commit node',\n        start: this._$startNode,\n        parent: this._$parent,\n        value: value,\n        options: this.options,\n      });\n      this._$committedValue = this._insert(value);\n    }\n  }\n\n  private _commitText(value: unknown): void {\n    // If the committed value is a primitive it means we called _commitText on\n    // the previous render, and we know that this._$startNode.nextSibling is a\n    // Text node. We can now just replace the text content (.data) of the node.\n    if (\n      this._$committedValue !== nothing &&\n      isPrimitive(this._$committedValue)\n    ) {\n      const node = wrap(this._$startNode).nextSibling as Text;\n      if (ENABLE_EXTRA_SECURITY_HOOKS) {\n        if (this._textSanitizer === undefined) {\n          this._textSanitizer = createSanitizer(node, 'data', 'property');\n        }\n        value = this._textSanitizer(value);\n      }\n      debugLogEvent?.({\n        kind: 'commit text',\n        node,\n        value,\n        options: this.options,\n      });\n      (node as Text).data = value as string;\n    } else {\n      if (ENABLE_EXTRA_SECURITY_HOOKS) {\n        const textNode = d.createTextNode('');\n        this._commitNode(textNode);\n        // When setting text content, for security purposes it matters a lot\n        // what the parent is. For example, <style> and <script> need to be\n        // handled with care, while <span> does not. So first we need to put a\n        // text node into the document, then we can sanitize its content.\n        if (this._textSanitizer === undefined) {\n          this._textSanitizer = createSanitizer(textNode, 'data', 'property');\n        }\n        value = this._textSanitizer(value);\n        debugLogEvent?.({\n          kind: 'commit text',\n          node: textNode,\n          value,\n          options: this.options,\n        });\n        textNode.data = value as string;\n      } else {\n        this._commitNode(d.createTextNode(value as string));\n        debugLogEvent?.({\n          kind: 'commit text',\n          node: wrap(this._$startNode).nextSibling as Text,\n          value,\n          options: this.options,\n        });\n      }\n    }\n    this._$committedValue = value;\n  }\n\n  private _commitTemplateResult(\n    result: TemplateResult | CompiledTemplateResult\n  ): void {\n    // This property needs to remain unminified.\n    const {values, ['_$litType$']: type} = result;\n    // If $litType$ is a number, result is a plain TemplateResult and we get\n    // the template from the template cache. If not, result is a\n    // CompiledTemplateResult and _$litType$ is a CompiledTemplate and we need\n    // to create the <template> element the first time we see it.\n    const template: Template | CompiledTemplate =\n      typeof type === 'number'\n        ? this._$getTemplate(result as TemplateResult)\n        : (type.el === undefined &&\n            (type.el = Template.createElement(\n              trustFromTemplateString(type.h, type.h[0]),\n              this.options\n            )),\n          type);\n\n    if ((this._$committedValue as TemplateInstance)?._$template === template) {\n      debugLogEvent?.({\n        kind: 'template updating',\n        template,\n        instance: this._$committedValue as TemplateInstance,\n        parts: (this._$committedValue as TemplateInstance)._$parts,\n        options: this.options,\n        values,\n      });\n      (this._$committedValue as TemplateInstance)._update(values);\n    } else {\n      const instance = new TemplateInstance(template as Template, this);\n      const fragment = instance._clone(this.options);\n      debugLogEvent?.({\n        kind: 'template instantiated',\n        template,\n        instance,\n        parts: instance._$parts,\n        options: this.options,\n        fragment,\n        values,\n      });\n      instance._update(values);\n      debugLogEvent?.({\n        kind: 'template instantiated and updated',\n        template,\n        instance,\n        parts: instance._$parts,\n        options: this.options,\n        fragment,\n        values,\n      });\n      this._commitNode(fragment);\n      this._$committedValue = instance;\n    }\n  }\n\n  // Overridden via `litHtmlPolyfillSupport` to provide platform support.\n  /** @internal */\n  _$getTemplate(result: TemplateResult) {\n    let template = templateCache.get(result.strings);\n    if (template === undefined) {\n      templateCache.set(result.strings, (template = new Template(result)));\n    }\n    return template;\n  }\n\n  private _commitIterable(value: Iterable<unknown>): void {\n    // For an Iterable, we create a new InstancePart per item, then set its\n    // value to the item. This is a little bit of overhead for every item in\n    // an Iterable, but it lets us recurse easily and efficiently update Arrays\n    // of TemplateResults that will be commonly returned from expressions like:\n    // array.map((i) => html`${i}`), by reusing existing TemplateInstances.\n\n    // If value is an array, then the previous render was of an\n    // iterable and value will contain the ChildParts from the previous\n    // render. If value is not an array, clear this part and make a new\n    // array for ChildParts.\n    if (!isArray(this._$committedValue)) {\n      this._$committedValue = [];\n      this._$clear();\n    }\n\n    // Lets us keep track of how many items we stamped so we can clear leftover\n    // items from a previous render\n    const itemParts = this._$committedValue as ChildPart[];\n    let partIndex = 0;\n    let itemPart: ChildPart | undefined;\n\n    for (const item of value) {\n      if (partIndex === itemParts.length) {\n        // If no existing part, create a new one\n        // TODO (justinfagnani): test perf impact of always creating two parts\n        // instead of sharing parts between nodes\n        // https://github.com/lit/lit/issues/1266\n        itemParts.push(\n          (itemPart = new ChildPart(\n            this._insert(createMarker()),\n            this._insert(createMarker()),\n            this,\n            this.options\n          ))\n        );\n      } else {\n        // Reuse an existing part\n        itemPart = itemParts[partIndex];\n      }\n      itemPart._$setValue(item);\n      partIndex++;\n    }\n\n    if (partIndex < itemParts.length) {\n      // itemParts always have end nodes\n      this._$clear(\n        itemPart && wrap(itemPart._$endNode!).nextSibling,\n        partIndex\n      );\n      // Truncate the parts array so _value reflects the current state\n      itemParts.length = partIndex;\n    }\n  }\n\n  /**\n   * Removes the nodes contained within this Part from the DOM.\n   *\n   * @param start Start node to clear from, for clearing a subset of the part's\n   *     DOM (used when truncating iterables)\n   * @param from  When `start` is specified, the index within the iterable from\n   *     which ChildParts are being removed, used for disconnecting directives in\n   *     those Parts.\n   *\n   * @internal\n   */\n  _$clear(\n    start: ChildNode | null = wrap(this._$startNode).nextSibling,\n    from?: number\n  ) {\n    this._$notifyConnectionChanged?.(false, true, from);\n    while (start && start !== this._$endNode) {\n      const n = wrap(start!).nextSibling;\n      (wrap(start!) as Element).remove();\n      start = n;\n    }\n  }\n  /**\n   * Implementation of RootPart's `isConnected`. Note that this metod\n   * should only be called on `RootPart`s (the `ChildPart` returned from a\n   * top-level `render()` call). It has no effect on non-root ChildParts.\n   * @param isConnected Whether to set\n   * @internal\n   */\n  setConnected(isConnected: boolean) {\n    if (this._$parent === undefined) {\n      this.__isConnected = isConnected;\n      this._$notifyConnectionChanged?.(isConnected);\n    } else if (DEV_MODE) {\n      throw new Error(\n        'part.setConnected() may only be called on a ' +\n          'RootPart returned from render().'\n      );\n    }\n  }\n}\n\n/**\n * A top-level `ChildPart` returned from `render` that manages the connected\n * state of `AsyncDirective`s created throughout the tree below it.\n */\nexport interface RootPart extends ChildPart {\n  /**\n   * Sets the connection state for `AsyncDirective`s contained within this root\n   * ChildPart.\n   *\n   * lit-html does not automatically monitor the connectedness of DOM rendered;\n   * as such, it is the responsibility of the caller to `render` to ensure that\n   * `part.setConnected(false)` is called before the part object is potentially\n   * discarded, to ensure that `AsyncDirective`s have a chance to dispose of\n   * any resources being held. If a `RootPart` that was previously\n   * disconnected is subsequently re-connected (and its `AsyncDirective`s should\n   * re-connect), `setConnected(true)` should be called.\n   *\n   * @param isConnected Whether directives within this tree should be connected\n   * or not\n   */\n  setConnected(isConnected: boolean): void;\n}\n\nexport type {AttributePart};\nclass AttributePart implements Disconnectable {\n  readonly type = ATTRIBUTE_PART as\n    | typeof ATTRIBUTE_PART\n    | typeof PROPERTY_PART\n    | typeof BOOLEAN_ATTRIBUTE_PART\n    | typeof EVENT_PART;\n  readonly element: HTMLElement;\n  readonly name: string;\n  readonly options: RenderOptions | undefined;\n\n  /**\n   * If this attribute part represents an interpolation, this contains the\n   * static strings of the interpolation. For single-value, complete bindings,\n   * this is undefined.\n   */\n  readonly strings?: ReadonlyArray<string>;\n  /** @internal */\n  _$committedValue: unknown | Array<unknown> = nothing;\n  /** @internal */\n  __directives?: Array<Directive | undefined>;\n  /** @internal */\n  _$parent: Disconnectable;\n  /** @internal */\n  _$disconnectableChildren?: Set<Disconnectable> = undefined;\n\n  protected _sanitizer: ValueSanitizer | undefined;\n\n  get tagName() {\n    return this.element.tagName;\n  }\n\n  // See comment in Disconnectable interface for why this is a getter\n  get _$isConnected() {\n    return this._$parent._$isConnected;\n  }\n\n  constructor(\n    element: HTMLElement,\n    name: string,\n    strings: ReadonlyArray<string>,\n    parent: Disconnectable,\n    options: RenderOptions | undefined\n  ) {\n    this.element = element;\n    this.name = name;\n    this._$parent = parent;\n    this.options = options;\n    if (strings.length > 2 || strings[0] !== '' || strings[1] !== '') {\n      this._$committedValue = new Array(strings.length - 1).fill(new String());\n      this.strings = strings;\n    } else {\n      this._$committedValue = nothing;\n    }\n    if (ENABLE_EXTRA_SECURITY_HOOKS) {\n      this._sanitizer = undefined;\n    }\n  }\n\n  /**\n   * Sets the value of this part by resolving the value from possibly multiple\n   * values and static strings and committing it to the DOM.\n   * If this part is single-valued, `this._strings` will be undefined, and the\n   * method will be called with a single value argument. If this part is\n   * multi-value, `this._strings` will be defined, and the method is called\n   * with the value array of the part's owning TemplateInstance, and an offset\n   * into the value array from which the values should be read.\n   * This method is overloaded this way to eliminate short-lived array slices\n   * of the template instance values, and allow a fast-path for single-valued\n   * parts.\n   *\n   * @param value The part value, or an array of values for multi-valued parts\n   * @param valueIndex the index to start reading values from. `undefined` for\n   *   single-valued parts\n   * @param noCommit causes the part to not commit its value to the DOM. Used\n   *   in hydration to prime attribute parts with their first-rendered value,\n   *   but not set the attribute, and in SSR to no-op the DOM operation and\n   *   capture the value for serialization.\n   *\n   * @internal\n   */\n  _$setValue(\n    value: unknown | Array<unknown>,\n    directiveParent: DirectiveParent = this,\n    valueIndex?: number,\n    noCommit?: boolean\n  ) {\n    const strings = this.strings;\n\n    // Whether any of the values has changed, for dirty-checking\n    let change = false;\n\n    if (strings === undefined) {\n      // Single-value binding case\n      value = resolveDirective(this, value, directiveParent, 0);\n      change =\n        !isPrimitive(value) ||\n        (value !== this._$committedValue && value !== noChange);\n      if (change) {\n        this._$committedValue = value;\n      }\n    } else {\n      // Interpolation case\n      const values = value as Array<unknown>;\n      value = strings[0];\n\n      let i, v;\n      for (i = 0; i < strings.length - 1; i++) {\n        v = resolveDirective(this, values[valueIndex! + i], directiveParent, i);\n\n        if (v === noChange) {\n          // If the user-provided value is `noChange`, use the previous value\n          v = (this._$committedValue as Array<unknown>)[i];\n        }\n        change ||=\n          !isPrimitive(v) || v !== (this._$committedValue as Array<unknown>)[i];\n        if (v === nothing) {\n          value = nothing;\n        } else if (value !== nothing) {\n          value += (v ?? '') + strings[i + 1];\n        }\n        // We always record each value, even if one is `nothing`, for future\n        // change detection.\n        (this._$committedValue as Array<unknown>)[i] = v;\n      }\n    }\n    if (change && !noCommit) {\n      this._commitValue(value);\n    }\n  }\n\n  /** @internal */\n  _commitValue(value: unknown) {\n    if (value === nothing) {\n      (wrap(this.element) as Element).removeAttribute(this.name);\n    } else {\n      if (ENABLE_EXTRA_SECURITY_HOOKS) {\n        if (this._sanitizer === undefined) {\n          this._sanitizer = sanitizerFactoryInternal(\n            this.element,\n            this.name,\n            'attribute'\n          );\n        }\n        value = this._sanitizer(value ?? '');\n      }\n      debugLogEvent?.({\n        kind: 'commit attribute',\n        element: this.element,\n        name: this.name,\n        value,\n        options: this.options,\n      });\n      (wrap(this.element) as Element).setAttribute(\n        this.name,\n        (value ?? '') as string\n      );\n    }\n  }\n}\n\nexport type {PropertyPart};\nclass PropertyPart extends AttributePart {\n  override readonly type = PROPERTY_PART;\n\n  /** @internal */\n  override _commitValue(value: unknown) {\n    if (ENABLE_EXTRA_SECURITY_HOOKS) {\n      if (this._sanitizer === undefined) {\n        this._sanitizer = sanitizerFactoryInternal(\n          this.element,\n          this.name,\n          'property'\n        );\n      }\n      value = this._sanitizer(value);\n    }\n    debugLogEvent?.({\n      kind: 'commit property',\n      element: this.element,\n      name: this.name,\n      value,\n      options: this.options,\n    });\n    // eslint-disable-next-line @typescript-eslint/no-explicit-any\n    (this.element as any)[this.name] = value === nothing ? undefined : value;\n  }\n}\n\n// Temporary workaround for https://crbug.com/993268\n// Currently, any attribute starting with \"on\" is considered to be a\n// TrustedScript source. Such boolean attributes must be set to the equivalent\n// trusted emptyScript value.\nconst emptyStringForBooleanAttribute = trustedTypes\n  ? (trustedTypes.emptyScript as unknown as '')\n  : '';\n\nexport type {BooleanAttributePart};\nclass BooleanAttributePart extends AttributePart {\n  override readonly type = BOOLEAN_ATTRIBUTE_PART;\n\n  /** @internal */\n  override _commitValue(value: unknown) {\n    debugLogEvent?.({\n      kind: 'commit boolean attribute',\n      element: this.element,\n      name: this.name,\n      value: !!(value && value !== nothing),\n      options: this.options,\n    });\n    if (value && value !== nothing) {\n      (wrap(this.element) as Element).setAttribute(\n        this.name,\n        emptyStringForBooleanAttribute\n      );\n    } else {\n      (wrap(this.element) as Element).removeAttribute(this.name);\n    }\n  }\n}\n\ntype EventListenerWithOptions = EventListenerOrEventListenerObject &\n  Partial<AddEventListenerOptions>;\n\n/**\n * An AttributePart that manages an event listener via add/removeEventListener.\n *\n * This part works by adding itself as the event listener on an element, then\n * delegating to the value passed to it. This reduces the number of calls to\n * add/removeEventListener if the listener changes frequently, such as when an\n * inline function is used as a listener.\n *\n * Because event options are passed when adding listeners, we must take case\n * to add and remove the part as a listener when the event options change.\n */\nexport type {EventPart};\nclass EventPart extends AttributePart {\n  override readonly type = EVENT_PART;\n\n  constructor(\n    element: HTMLElement,\n    name: string,\n    strings: ReadonlyArray<string>,\n    parent: Disconnectable,\n    options: RenderOptions | undefined\n  ) {\n    super(element, name, strings, parent, options);\n\n    if (DEV_MODE && this.strings !== undefined) {\n      throw new Error(\n        `A \\`<${element.localName}>\\` has a \\`@${name}=...\\` listener with ` +\n          'invalid content. Event listeners in templates must have exactly ' +\n          'one expression and no surrounding text.'\n      );\n    }\n  }\n\n  // EventPart does not use the base _$setValue/_resolveValue implementation\n  // since the dirty checking is more complex\n  /** @internal */\n  override _$setValue(\n    newListener: unknown,\n    directiveParent: DirectiveParent = this\n  ) {\n    newListener =\n      resolveDirective(this, newListener, directiveParent, 0) ?? nothing;\n    if (newListener === noChange) {\n      return;\n    }\n    const oldListener = this._$committedValue;\n\n    // If the new value is nothing or any options change we have to remove the\n    // part as a listener.\n    const shouldRemoveListener =\n      (newListener === nothing && oldListener !== nothing) ||\n      (newListener as EventListenerWithOptions).capture !==\n        (oldListener as EventListenerWithOptions).capture ||\n      (newListener as EventListenerWithOptions).once !==\n        (oldListener as EventListenerWithOptions).once ||\n      (newListener as EventListenerWithOptions).passive !==\n        (oldListener as EventListenerWithOptions).passive;\n\n    // If the new value is not nothing and we removed the listener, we have\n    // to add the part as a listener.\n    const shouldAddListener =\n      newListener !== nothing &&\n      (oldListener === nothing || shouldRemoveListener);\n\n    debugLogEvent?.({\n      kind: 'commit event listener',\n      element: this.element,\n      name: this.name,\n      value: newListener,\n      options: this.options,\n      removeListener: shouldRemoveListener,\n      addListener: shouldAddListener,\n      oldListener,\n    });\n    if (shouldRemoveListener) {\n      this.element.removeEventListener(\n        this.name,\n        this,\n        oldListener as EventListenerWithOptions\n      );\n    }\n    if (shouldAddListener) {\n      // Beware: IE11 and Chrome 41 don't like using the listener as the\n      // options object. Figure out how to deal w/ this in IE11 - maybe\n      // patch addEventListener?\n      this.element.addEventListener(\n        this.name,\n        this,\n        newListener as EventListenerWithOptions\n      );\n    }\n    this._$committedValue = newListener;\n  }\n\n  handleEvent(event: Event) {\n    if (typeof this._$committedValue === 'function') {\n      this._$committedValue.call(this.options?.host ?? this.element, event);\n    } else {\n      (this._$committedValue as EventListenerObject).handleEvent(event);\n    }\n  }\n}\n\nexport type {ElementPart};\nclass ElementPart implements Disconnectable {\n  readonly type = ELEMENT_PART;\n\n  /** @internal */\n  __directive?: Directive;\n\n  // This is to ensure that every Part has a _$committedValue\n  _$committedValue: undefined;\n\n  /** @internal */\n  _$parent!: Disconnectable;\n\n  /** @internal */\n  _$disconnectableChildren?: Set<Disconnectable> = undefined;\n\n  options: RenderOptions | undefined;\n\n  constructor(\n    public element: Element,\n    parent: Disconnectable,\n    options: RenderOptions | undefined\n  ) {\n    this._$parent = parent;\n    this.options = options;\n  }\n\n  // See comment in Disconnectable interface for why this is a getter\n  get _$isConnected() {\n    return this._$parent._$isConnected;\n  }\n\n  _$setValue(value: unknown): void {\n    debugLogEvent?.({\n      kind: 'commit to element binding',\n      element: this.element,\n      value,\n      options: this.options,\n    });\n    resolveDirective(this, value);\n  }\n}\n\n/**\n * END USERS SHOULD NOT RELY ON THIS OBJECT.\n *\n * Private exports for use by other Lit packages, not intended for use by\n * external users.\n *\n * We currently do not make a mangled rollup build of the lit-ssr code. In order\n * to keep a number of (otherwise private) top-level exports  mangled in the\n * client side code, we export a _$LH object containing those members (or\n * helper methods for accessing private fields of those members), and then\n * re-export them for use in lit-ssr. This keeps lit-ssr agnostic to whether the\n * client-side code is being used in `dev` mode or `prod` mode.\n *\n * This has a unique name, to disambiguate it from private exports in\n * lit-element, which re-exports all of lit-html.\n *\n * @private\n */\nexport const _$LH = {\n  // Used in lit-ssr\n  _boundAttributeSuffix: boundAttributeSuffix,\n  _marker: marker,\n  _markerMatch: markerMatch,\n  _HTML_RESULT: HTML_RESULT,\n  _getTemplateHtml: getTemplateHtml,\n  // Used in tests and private-ssr-support\n  _TemplateInstance: TemplateInstance,\n  _isIterable: isIterable,\n  _resolveDirective: resolveDirective,\n  _ChildPart: ChildPart,\n  _AttributePart: AttributePart,\n  _BooleanAttributePart: BooleanAttributePart,\n  _EventPart: EventPart,\n  _PropertyPart: PropertyPart,\n  _ElementPart: ElementPart,\n};\n\n// Apply polyfills if available\nconst polyfillSupport = DEV_MODE\n  ? global.litHtmlPolyfillSupportDevMode\n  : global.litHtmlPolyfillSupport;\npolyfillSupport?.(Template, ChildPart);\n\n// IMPORTANT: do not change the property name or the assignment expression.\n// This line will be used in regexes to search for lit-html usage.\n(global.litHtmlVersions ??= []).push('2.7.5');\nif (DEV_MODE && global.litHtmlVersions.length > 1) {\n  issueWarning!(\n    'multiple-versions',\n    `Multiple versions of Lit loaded. ` +\n      `Loading multiple versions is not recommended.`\n  );\n}\n\n/**\n * Renders a value, usually a lit-html TemplateResult, to the container.\n *\n * This example renders the text \"Hello, Zoe!\" inside a paragraph tag, appending\n * it to the container `document.body`.\n *\n * ```js\n * import {html, render} from 'lit';\n *\n * const name = \"Zoe\";\n * render(html`<p>Hello, ${name}!</p>`, document.body);\n * ```\n *\n * @param value Any [renderable\n *   value](https://lit.dev/docs/templates/expressions/#child-expressions),\n *   typically a {@linkcode TemplateResult} created by evaluating a template tag\n *   like {@linkcode html} or {@linkcode svg}.\n * @param container A DOM container to render to. The first render will append\n *   the rendered value to the container, and subsequent renders will\n *   efficiently update the rendered value if the same result type was\n *   previously rendered there.\n * @param options See {@linkcode RenderOptions} for options documentation.\n * @see\n * {@link https://lit.dev/docs/libraries/standalone-templates/#rendering-lit-html-templates| Rendering Lit HTML Templates}\n */\nexport const render = (\n  value: unknown,\n  container: HTMLElement | DocumentFragment,\n  options?: RenderOptions\n): RootPart => {\n  if (DEV_MODE && container == null) {\n    // Give a clearer error message than\n    //     Uncaught TypeError: Cannot read properties of null (reading\n    //     '_$litPart$')\n    // which reads like an internal Lit error.\n    throw new TypeError(`The container to render into may not be ${container}`);\n  }\n  const renderId = DEV_MODE ? debugLogRenderId++ : 0;\n  const partOwnerNode = options?.renderBefore ?? container;\n  // This property needs to remain unminified.\n  // eslint-disable-next-line @typescript-eslint/no-explicit-any\n  let part: ChildPart = (partOwnerNode as any)['_$litPart$'];\n  debugLogEvent?.({\n    kind: 'begin render',\n    id: renderId,\n    value,\n    container,\n    options,\n    part,\n  });\n  if (part === undefined) {\n    const endNode = options?.renderBefore ?? null;\n    // This property needs to remain unminified.\n    // eslint-disable-next-line @typescript-eslint/no-explicit-any\n    (partOwnerNode as any)['_$litPart$'] = part = new ChildPart(\n      container.insertBefore(createMarker(), endNode),\n      endNode,\n      undefined,\n      options ?? {}\n    );\n  }\n  part._$setValue(value);\n  debugLogEvent?.({\n    kind: 'end render',\n    id: renderId,\n    value,\n    container,\n    options,\n    part,\n  });\n  return part as RootPart;\n};\n\nif (ENABLE_EXTRA_SECURITY_HOOKS) {\n  render.setSanitizer = setSanitizer;\n  render.createSanitizer = createSanitizer;\n  if (DEV_MODE) {\n    render._testOnlyClearSanitizerFactoryDoNotCallOrElse =\n      _testOnlyClearSanitizerFactoryDoNotCallOrElse;\n  }\n}\n", "/**\n * @license\n * Copyright 2017 Google LLC\n * SPDX-License-Identifier: BSD-3-Clause\n */\n\n/**\n * The main LitElement module, which defines the {@linkcode LitElement} base\n * class and related APIs.\n *\n *  LitElement components can define a template and a set of observed\n * properties. Changing an observed property triggers a re-render of the\n * element.\n *\n *  Import {@linkcode LitElement} and {@linkcode html} from this module to\n * create a component:\n *\n *  ```js\n * import {LitElement, html} from 'lit-element';\n *\n * class MyElement extends LitElement {\n *\n *   // Declare observed properties\n *   static get properties() {\n *     return {\n *       adjective: {}\n *     }\n *   }\n *\n *   constructor() {\n *     this.adjective = 'awesome';\n *   }\n *\n *   // Define the element's template\n *   render() {\n *     return html`<p>your ${adjective} template here</p>`;\n *   }\n * }\n *\n * customElements.define('my-element', MyElement);\n * ```\n *\n * `LitElement` extends {@linkcode ReactiveElement} and adds lit-html\n * templating. The `ReactiveElement` class is provided for users that want to\n * build their own custom element base classes that don't use lit-html.\n *\n * @packageDocumentation\n */\nimport {PropertyValues, ReactiveElement} from '@lit/reactive-element';\nimport {render, RenderOptions, noChange, RootPart} from 'lit-html';\nexport * from '@lit/reactive-element';\nexport * from 'lit-html';\n\nimport {LitUnstable} from 'lit-html';\nimport {ReactiveUnstable} from '@lit/reactive-element';\n\n/**\n * Contains types that are part of the unstable debug API.\n *\n * Everything in this API is not stable and may change or be removed in the future,\n * even on patch releases.\n */\n// eslint-disable-next-line @typescript-eslint/no-namespace\nexport namespace Unstable {\n  /**\n   * When Lit is running in dev mode and `window.emitLitDebugLogEvents` is true,\n   * we will emit 'lit-debug' events to window, with live details about the update and render\n   * lifecycle. These can be useful for writing debug tooling and visualizations.\n   *\n   * Please be aware that running with window.emitLitDebugLogEvents has performance overhead,\n   * making certain operations that are normally very cheap (like a no-op render) much slower,\n   * because we must copy data and dispatch events.\n   */\n  // eslint-disable-next-line @typescript-eslint/no-namespace\n  export namespace DebugLog {\n    export type Entry =\n      | LitUnstable.DebugLog.Entry\n      | ReactiveUnstable.DebugLog.Entry;\n  }\n}\n\n// For backwards compatibility export ReactiveElement as UpdatingElement. Note,\n// IE transpilation requires exporting like this.\nexport const UpdatingElement = ReactiveElement;\n\nconst DEV_MODE = true;\n\nlet issueWarning: (code: string, warning: string) => void;\n\nif (DEV_MODE) {\n  // Ensure warnings are issued only 1x, even if multiple versions of Lit\n  // are loaded.\n  const issuedWarnings: Set<string | undefined> =\n    (globalThis.litIssuedWarnings ??= new Set());\n\n  // Issue a warning, if we haven't already.\n  issueWarning = (code: string, warning: string) => {\n    warning += ` See https://lit.dev/msg/${code} for more information.`;\n    if (!issuedWarnings.has(warning)) {\n      console.warn(warning);\n      issuedWarnings.add(warning);\n    }\n  };\n}\n\n/**\n * Base element class that manages element properties and attributes, and\n * renders a lit-html template.\n *\n * To define a component, subclass `LitElement` and implement a\n * `render` method to provide the component's template. Define properties\n * using the {@linkcode LitElement.properties properties} property or the\n * {@linkcode property} decorator.\n */\nexport class LitElement extends ReactiveElement {\n  /**\n   * Ensure this class is marked as `finalized` as an optimization ensuring\n   * it will not needlessly try to `finalize`.\n   *\n   * Note this property name is a string to prevent breaking Closure JS Compiler\n   * optimizations. See @lit/reactive-element for more information.\n   */\n  protected static override ['finalized'] = true;\n\n  // This property needs to remain unminified.\n  static ['_$litElement$'] = true;\n\n  /**\n   * @category rendering\n   */\n  readonly renderOptions: RenderOptions = {host: this};\n\n  private __childPart: RootPart | undefined = undefined;\n\n  /**\n   * @category rendering\n   */\n  protected override createRenderRoot() {\n    const renderRoot = super.createRenderRoot();\n    // When adoptedStyleSheets are shimmed, they are inserted into the\n    // shadowRoot by createRenderRoot. Adjust the renderBefore node so that\n    // any styles in Lit content render before adoptedStyleSheets. This is\n    // important so that adoptedStyleSheets have precedence over styles in\n    // the shadowRoot.\n    this.renderOptions.renderBefore ??= renderRoot!.firstChild as ChildNode;\n    return renderRoot;\n  }\n\n  /**\n   * Updates the element. This method reflects property values to attributes\n   * and calls `render` to render DOM via lit-html. Setting properties inside\n   * this method will *not* trigger another update.\n   * @param changedProperties Map of changed properties with old values\n   * @category updates\n   */\n  protected override update(changedProperties: PropertyValues) {\n    // Setting properties in `render` should not trigger an update. Since\n    // updates are allowed after super.update, it's important to call `render`\n    // before that.\n    const value = this.render();\n    if (!this.hasUpdated) {\n      this.renderOptions.isConnected = this.isConnected;\n    }\n    super.update(changedProperties);\n    this.__childPart = render(value, this.renderRoot, this.renderOptions);\n  }\n\n  /**\n   * Invoked when the component is added to the document's DOM.\n   *\n   * In `connectedCallback()` you should setup tasks that should only occur when\n   * the element is connected to the document. The most common of these is\n   * adding event listeners to nodes external to the element, like a keydown\n   * event handler added to the window.\n   *\n   * ```ts\n   * connectedCallback() {\n   *   super.connectedCallback();\n   *   addEventListener('keydown', this._handleKeydown);\n   * }\n   * ```\n   *\n   * Typically, anything done in `connectedCallback()` should be undone when the\n   * element is disconnected, in `disconnectedCallback()`.\n   *\n   * @category lifecycle\n   */\n  override connectedCallback() {\n    super.connectedCallback();\n    this.__childPart?.setConnected(true);\n  }\n\n  /**\n   * Invoked when the component is removed from the document's DOM.\n   *\n   * This callback is the main signal to the element that it may no longer be\n   * used. `disconnectedCallback()` should ensure that nothing is holding a\n   * reference to the element (such as event listeners added to nodes external\n   * to the element), so that it is free to be garbage collected.\n   *\n   * ```ts\n   * disconnectedCallback() {\n   *   super.disconnectedCallback();\n   *   window.removeEventListener('keydown', this._handleKeydown);\n   * }\n   * ```\n   *\n   * An element may be re-connected after being disconnected.\n   *\n   * @category lifecycle\n   */\n  override disconnectedCallback() {\n    super.disconnectedCallback();\n    this.__childPart?.setConnected(false);\n  }\n\n  /**\n   * Invoked on each update to perform rendering tasks. This method may return\n   * any value renderable by lit-html's `ChildPart` - typically a\n   * `TemplateResult`. Setting properties inside this method will *not* trigger\n   * the element to update.\n   * @category rendering\n   */\n  protected render(): unknown {\n    return noChange;\n  }\n}\n\n// Install hydration if available\nglobalThis.litElementHydrateSupport?.({LitElement});\n\n// Apply polyfills if available\nconst polyfillSupport = DEV_MODE\n  ? globalThis.litElementPolyfillSupportDevMode\n  : globalThis.litElementPolyfillSupport;\npolyfillSupport?.({LitElement});\n\n// DEV mode warnings\nif (DEV_MODE) {\n  /* eslint-disable @typescript-eslint/no-explicit-any */\n  // Note, for compatibility with closure compilation, this access\n  // needs to be as a string property index.\n  (LitElement as any)['finalize'] = function (this: typeof LitElement) {\n    const finalized = (ReactiveElement as any).finalize.call(this);\n    if (!finalized) {\n      return false;\n    }\n    const warnRemovedOrRenamed = (obj: any, name: string, renamed = false) => {\n      if (obj.hasOwnProperty(name)) {\n        const ctorName = (typeof obj === 'function' ? obj : obj.constructor)\n          .name;\n        issueWarning(\n          renamed ? 'renamed-api' : 'removed-api',\n          `\\`${name}\\` is implemented on class ${ctorName}. It ` +\n            `has been ${renamed ? 'renamed' : 'removed'} ` +\n            `in this version of LitElement.`\n        );\n      }\n    };\n    warnRemovedOrRenamed(this, 'render');\n    warnRemovedOrRenamed(this, 'getStyles', true);\n    warnRemovedOrRenamed((this as typeof LitElement).prototype, 'adoptStyles');\n    return true;\n  };\n  /* eslint-enable @typescript-eslint/no-explicit-any */\n}\n\n/**\n * END USERS SHOULD NOT RELY ON THIS OBJECT.\n *\n * Private exports for use by other Lit packages, not intended for use by\n * external users.\n *\n * We currently do not make a mangled rollup build of the lit-ssr code. In order\n * to keep a number of (otherwise private) top-level exports  mangled in the\n * client side code, we export a _$LE object containing those members (or\n * helper methods for accessing private fields of those members), and then\n * re-export them for use in lit-ssr. This keeps lit-ssr agnostic to whether the\n * client-side code is being used in `dev` mode or `prod` mode.\n *\n * This has a unique name, to disambiguate it from private exports in\n * lit-html, since this module re-exports all of lit-html.\n *\n * @private\n */\nexport const _$LE = {\n  _$attributeToProperty: (\n    el: LitElement,\n    name: string,\n    value: string | null\n  ) => {\n    // eslint-disable-next-line\n    (el as any)._$attributeToProperty(name, value);\n  },\n  // eslint-disable-next-line\n  _$changedProperties: (el: LitElement) => (el as any)._$changedProperties,\n};\n\n// IMPORTANT: do not change the property name or the assignment expression.\n// This line will be used in regexes to search for LitElement usage.\n(globalThis.litElementVersions ??= []).push('3.3.2');\nif (DEV_MODE && globalThis.litElementVersions.length > 1) {\n  issueWarning!(\n    'multiple-versions',\n    `Multiple versions of Lit loaded. Loading multiple versions ` +\n      `is not recommended.`\n  );\n}\n", "import { LitElement, css, html } from \"lit\";\nimport type { CSSResult, CSSResultArray, CSSResultGroup } from \"lit\";\n\nexport class BslibElement extends LitElement {\n  static isShinyInput = false;\n  static styles: CSSResult | CSSResultArray | CSSResultGroup = css`\n    :host {\n      display: contents;\n    }\n  `;\n\n  connectedCallback(): void {\n    this.maybeCarryFill();\n    super.connectedCallback();\n  }\n\n  render(): ReturnType<LitElement[\"render\"]> {\n    return html`<slot></slot>`;\n  }\n\n  maybeCarryFill(): void {\n    if (this.isFillCarrier) {\n      this.classList.add(\"html-fill-container\");\n      this.classList.add(\"html-fill-item\");\n    } else {\n      this.classList.remove(\"html-fill-container\");\n      this.classList.remove(\"html-fill-item\");\n    }\n  }\n\n  get isFillCarrier(): boolean {\n    if (!this.parentElement) {\n      return false;\n    }\n\n    const inContainer = this.parentElement.classList.contains(\n      \"html-fill-container\"\n    );\n    const hasFillItem = Array.from(this.children).some((x: Element) =>\n      x.classList.contains(\"html-fill-item\")\n    );\n\n    return inContainer && hasFillItem;\n  }\n}\n", "// Find an Element to use as the trigger (aka, reference) for the tooltip\n//\n// TODO: In the future, it'd be nice if the reference was a virtual element (defining)\n// a rectangle around `this.childNodes` instead of just the last HTMLElement.\n// As of today, bootstrap.Tooltip doesn't seem to support floating-ui's virtual elements,\n// (but that should change in Bootstrap v6 https://github.com/twbs/bootstrap/pull/36683)\nexport function getOrCreateTriggerEl(el: Element): HTMLElement {\n  // If we've already identified and marked the trigger, then use it\n  // (this should be done when the custom element is connected)\n  const tip = el.querySelector(\":scope > [data-bs-toggle='tooltip']\");\n  if (tip) return tip as HTMLElement;\n  const pop = el.querySelector(\":scope > [data-bs-toggle='popover']\");\n  if (pop) return pop as HTMLElement;\n\n  // The first child of the web component always contains the tooltip/popover content,\n  // so ignore the 1st child\n  if (el.children.length > 1) {\n    const ref = el.children[el.children.length - 1];\n    return ref as HTMLElement;\n  }\n  // If there are childNodes (i.e., a text node), then wrap the last one in a\n  // span and use that as the reference\n  if (el.childNodes.length > 1) {\n    const ref = document.createElement(\"span\");\n    ref.append(el.childNodes[el.childNodes.length - 1]);\n    el.appendChild(ref);\n    return ref;\n  }\n  return el as HTMLElement;\n}\n\ninterface UpdatableTooltip {\n  tip?: HTMLElement;\n  update: () => void;\n  setContent: (x: { [key: string]: HTMLElement | string }) => void;\n}\n\n// Workaround for a bug with .setContent() where it inadverently removes a\n// currently visible tooltip/popover. See:\n// https://github.com/twbs/bootstrap/issues/37206#issuecomment-1259541205\nexport function setContentCarefully(x: {\n  instance: UpdatableTooltip;\n  trigger: HTMLElement;\n  content: { [key: string]: HTMLElement | string };\n  type: \"popover\" | \"tooltip\";\n}): void {\n  const { instance, trigger, content, type } = x;\n\n  const { tip } = instance;\n  // If we have access to the tooltip/popover's DOM element, and it's currently\n  // visible, then update the content \"carefully\". Otherwise, use the official\n  // API\n  const tipIsVisible = tip && tip.offsetParent !== null;\n  if (!tipIsVisible) {\n    instance.setContent(content);\n    return;\n  }\n\n  // Do the \"careful\" update\n  for (const [selector, html] of Object.entries(content)) {\n    let target = tip.querySelector(selector);\n    if (!target && selector === \".popover-header\") {\n      // Make sure we can update the header even if there currently isn't one\n      const header = document.createElement(\"div\");\n      header.classList.add(\"popover-header\");\n      tip.querySelector(\".popover-body\")?.before(header);\n      target = header;\n    }\n    if (!target) {\n      console.warn(`Could not find ${selector} in ${type} content`);\n      continue;\n    }\n    // If the target is the content/header itself, then ignore it\n    if (target === html) {\n      continue;\n    }\n    if (target instanceof HTMLElement) {\n      target.replaceChildren(html);\n    } else {\n      target.innerHTML = html as string;\n    }\n  }\n\n  instance.update();\n\n  // The next time the tip is hidden, officially replace the content (otherwise\n  // the next time its shown, it will revert to the old content)\n  trigger.addEventListener(\n    `hidden.bs.${type}`,\n    () => instance.setContent(content),\n    { once: true }\n  );\n}\n\nexport function createWrapperElement(\n  html: DocumentFragment | string,\n  display: CSSStyleDeclaration[\"display\"]\n): HTMLElement {\n  const wrapper = document.createElement(\"div\");\n  wrapper.style.display = display;\n  if (html instanceof DocumentFragment) {\n    wrapper.append(html);\n  } else {\n    wrapper.innerHTML = html;\n  }\n  return wrapper;\n}\n", "/**\n * A resize observer that ensures Shiny outputs resize during or just after\n * their parent container size changes. Useful, in particular, for sidebar\n * transitions or for full-screen card transitions.\n *\n * @class ShinyResizeObserver\n * @typedef {ShinyResizeObserver}\n */\nclass ShinyResizeObserver {\n  /**\n   * The actual ResizeObserver instance.\n   * @private\n   * @type {ResizeObserver}\n   */\n  private resizeObserver: ResizeObserver;\n  /**\n   * An array of elements that are currently being watched by the Resize\n   * Observer.\n   *\n   * @details\n   * We don't currently have lifecycle hooks that allow us to unobserve elements\n   * when they are removed from the DOM. As a result, we need to manually check\n   * that the elements we're watching still exist in the DOM. This array keeps\n   * track of the elements we're watching so that we can check them later.\n   * @private\n   * @type {HTMLElement[]}\n   */\n  private resizeObserverEntries: HTMLElement[];\n\n  /**\n   * Watch containers for size changes and ensure that Shiny outputs and\n   * htmlwidgets within resize appropriately.\n   *\n   * @details\n   * The ShinyResizeObserver is used to watch the containers, such as Sidebars\n   * and Cards for size changes, in particular when the sidebar state is toggled\n   * or the card body is expanded full screen. It performs two primary tasks:\n   *\n   * 1. Dispatches a `resize` event on the window object. This is necessary to\n   *    ensure that Shiny outputs resize appropriately. In general, the window\n   *    resizing is throttled and the output update occurs when the transition\n   *    is complete.\n   * 2. If an output with a resize method on the output binding is detected, we\n   *    directly call the `.onResize()` method of the binding. This ensures that\n   *    htmlwidgets transition smoothly. In static mode, htmlwidgets does this\n   *    already.\n   *\n   * @note\n   * This resize observer also handles race conditions in some complex\n   * fill-based layouts with multiple outputs (e.g., plotly), where shiny\n   * initializes with the correct sizing, but in-between the 1st and last\n   * renderValue(), the size of the output containers can change, meaning every\n   * output but the 1st gets initialized with the wrong size during their\n   * renderValue(). Then, after the render phase, shiny won't know to trigger a\n   * resize since all the widgets will return to their original size (and thus,\n   * Shiny thinks there isn't any resizing to do). The resize observer works\n   * around this by ensuring that the output is resized whenever its container\n   * size changes.\n   * @constructor\n   */\n  constructor() {\n    this.resizeObserverEntries = [];\n    this.resizeObserver = new ResizeObserver((entries) => {\n      const resizeEvent = new Event(\"resize\");\n      window.dispatchEvent(resizeEvent);\n\n      // the rest of this callback is only relevant in Shiny apps\n      if (!window.Shiny) return;\n\n      const resized = [] as HTMLElement[];\n\n      for (const entry of entries) {\n        if (!(entry.target instanceof HTMLElement)) continue;\n        if (!entry.target.querySelector(\".shiny-bound-output\")) continue;\n\n        entry.target\n          .querySelectorAll<HTMLElement>(\".shiny-bound-output\")\n          .forEach((el) => {\n            if (resized.includes(el)) return;\n\n            const { binding, onResize } = $(el).data(\"shinyOutputBinding\");\n            if (!binding || !binding.resize) return;\n\n            // if this output is owned by another observer, skip it\n            const owner = (el as any).shinyResizeObserver;\n            if (owner && owner !== this) return;\n            // mark this output as owned by this shinyResizeObserver instance\n            if (!owner) (el as any).shinyResizeObserver = this;\n\n            // trigger immediate resizing of outputs with a resize method\n            onResize(el);\n            // only once per output and resize event\n            resized.push(el);\n\n            // set plot images to 100% width temporarily during the transition\n            if (!el.classList.contains(\"shiny-plot-output\")) return;\n            const img = el.querySelector<HTMLImageElement>(\n              'img:not([width=\"100%\"])'\n            );\n            if (img) img.setAttribute(\"width\", \"100%\");\n          });\n      }\n    });\n  }\n\n  /**\n   * Observe an element for size changes.\n   * @param {HTMLElement} el - The element to observe.\n   */\n  observe(el: HTMLElement): void {\n    this.resizeObserver.observe(el);\n    this.resizeObserverEntries.push(el);\n  }\n\n  /**\n   * Stop observing an element for size changes.\n   * @param {HTMLElement} el - The element to stop observing.\n   */\n  unobserve(el: HTMLElement): void {\n    const idxEl = this.resizeObserverEntries.indexOf(el);\n    if (idxEl < 0) return;\n\n    this.resizeObserver.unobserve(el);\n    this.resizeObserverEntries.splice(idxEl, 1);\n  }\n\n  /**\n   * This method checks that we're not continuing to watch elements that no\n   * longer exist in the DOM. If any are found, we stop observing them and\n   * remove them from our array of observed elements.\n   *\n   * @private\n   * @static\n   */\n  flush(): void {\n    this.resizeObserverEntries.forEach((el) => {\n      if (!document.body.contains(el)) this.unobserve(el);\n    });\n  }\n}\n\nexport { ShinyResizeObserver };\n", "import { property } from \"lit/decorators.js\";\nimport { BslibElement } from \"./_bslibElement\";\nimport {\n  createWrapperElement,\n  getOrCreateTriggerEl,\n  setContentCarefully,\n} from \"../_utilsTooltip\";\nimport type { HtmlDep } from \"../_utils\";\nimport type { Tooltip as TooltipType } from \"bootstrap\";\nimport { ShinyResizeObserver } from \"../_shinyResizeObserver\";\n\nconst bsTooltip = (\n  window.bootstrap ? window.bootstrap.Tooltip : class {}\n) as typeof TooltipType;\n\ntype TooltipOptions = {\n  title: TooltipType.Options[\"title\"];\n  placement: TooltipType.Options[\"placement\"];\n  html: boolean;\n  sanitize: boolean;\n};\n\ntype ToggleMessage = {\n  method: \"toggle\";\n  value: \"hide\" | \"show\" | \"toggle\";\n};\n\ntype UpdateMessage = {\n  method: \"update\";\n  title?: { html: string; deps: HtmlDep[] };\n};\n\ntype MessageData = ToggleMessage | UpdateMessage;\n\nexport class BslibTooltip extends BslibElement {\n  static tagName = \"bslib-tooltip\";\n  private bsTooltip!: TooltipType & { tip?: HTMLElement };\n  private bsTooltipEl: HTMLElement | undefined;\n  private visibilityObserver!: IntersectionObserver;\n  private static shinyResizeObserver = new ShinyResizeObserver();\n\n  @property({ type: String }) placement: TooltipOptions[\"placement\"] = \"auto\";\n  @property({ type: String }) bsOptions = \"{}\";\n\n  private get options(): TooltipOptions {\n    const opts = JSON.parse(this.bsOptions);\n    return {\n      title: this.content,\n      placement: this.placement,\n      // Bootstrap defaults to false, but we have our own HTML escaping\n      html: true,\n      sanitize: false,\n      ...opts,\n    };\n  }\n\n  private get content(): HTMLElement | undefined {\n    return this.children[0] as HTMLElement;\n  }\n\n  // The element that triggers the tooltip to be shown\n  private get triggerElement(): ReturnType<typeof getOrCreateTriggerEl> {\n    return getOrCreateTriggerEl(this);\n  }\n\n  // Is the trigger element visible?\n  get visibleTrigger(): boolean {\n    const el = this.triggerElement;\n    return el && el.offsetParent !== null;\n  }\n\n  ///////////////////////////////////////////////////////////////\n  // Methods\n  ///////////////////////////////////////////////////////////////\n\n  constructor() {\n    super();\n    this._onShown = this._onShown.bind(this);\n    this._onInsert = this._onInsert.bind(this);\n    this._onHidden = this._onHidden.bind(this);\n  }\n\n  connectedCallback(): void {\n    super.connectedCallback();\n\n    // Use <template> as a way to protect these children from potentially being\n    // pulled outside this element (the browser's parser does this to, for\n    // example, block elements inside a <p> tag)\n    const template = this.querySelector(\"template\") as HTMLTemplateElement;\n    // Change the <template> to a <div style=\"display:none\"> so that the\n    // children become part of the DOM, but still aren't visible.\n    // Note, it's possible for connectedCallback() to be called multiple times\n    // so template might not exist (it may already be a div). (#1019)\n    if (template) {\n      this.prepend(createWrapperElement(template.content, \"none\"));\n      template.remove();\n    }\n\n    const trigger = this.triggerElement;\n    trigger.setAttribute(\"data-bs-toggle\", \"tooltip\");\n    trigger.setAttribute(\"tabindex\", \"0\");\n    this.bsTooltip = new bsTooltip(trigger, this.options);\n\n    trigger.addEventListener(\"shown.bs.tooltip\", this._onShown);\n    trigger.addEventListener(\"hidden.bs.tooltip\", this._onHidden);\n    trigger.addEventListener(\"inserted.bs.tooltip\", this._onInsert);\n    this.visibilityObserver = this._createVisibilityObserver();\n  }\n\n  disconnectedCallback(): void {\n    const trigger = this.triggerElement;\n    trigger.removeEventListener(\"shown.bs.tooltip\", this._onShown);\n    trigger.removeEventListener(\"hidden.bs.tooltip\", this._onHidden);\n    trigger.removeEventListener(\"inserted.bs.tooltip\", this._onInsert);\n    this.visibilityObserver.disconnect();\n\n    this.bsTooltip.dispose();\n\n    super.disconnectedCallback();\n  }\n\n  // Visibility state management\n  visible = false;\n  getValue(): boolean {\n    return this.visible;\n  }\n\n  private _onShown(): void {\n    this.visible = true;\n    this.onChangeCallback(true);\n    this.visibilityObserver.observe(this.triggerElement);\n  }\n\n  private _onHidden(): void {\n    this.visible = false;\n    this.onChangeCallback(true);\n    this._restoreContent();\n    this.visibilityObserver.unobserve(this.triggerElement);\n    BslibTooltip.shinyResizeObserver.flush();\n  }\n\n  private _onInsert(): void {\n    const { tip } = this.bsTooltip;\n    if (!tip) {\n      throw new Error(\n        \"Failed to find the tooltip's DOM element. Please report this bug.\"\n      );\n    }\n\n    // If outputs happen to be in the tooltip, make sure they sized correctly\n    BslibTooltip.shinyResizeObserver.observe(tip);\n\n    // The user-supplied content is wrapped up in to an additional <div> (this\n    // guarantees that we can pass an _Element_ to bootstrap.Tooltip(), which\n    // moves the content from within this component to the tooltip's location).\n    // These inline styles are here to prevent any styling suprises caused by\n    // the wrapping <div>.\n    const content = tip.querySelector(\".tooltip-inner\")?.firstChild;\n    if (content instanceof HTMLElement) {\n      content.style.display = \"contents\";\n    }\n\n    // Keep a reference to the DOM element so that we can use it later to\n    // _restoreContent() (i.e., bring the contents, as they currently exist,\n    // back to this element)\n    this.bsTooltipEl = tip;\n  }\n\n  // Since this.content is an HTMLElement, when it's shown bootstrap.Popover()\n  // will move the DOM element from this web container to the tooltip's\n  // container (which, by default, is the body, but can also be customized). So,\n  // when the popover is hidden, we're responsible for moving it back to this\n  // element.\n  private _restoreContent(): void {\n    const el = this.bsTooltipEl;\n    if (!el) return;\n    const content = el.querySelector(\".tooltip-inner\")?.firstChild;\n    if (content instanceof HTMLElement) {\n      content.style.display = \"none\";\n      this.prepend(content);\n    }\n    this.bsTooltipEl = undefined;\n  }\n\n  // Shiny-specific stuff\n  static isShinyInput = true;\n\n  // This is a placeholder function that will be overwritten by the Shiny input\n  // binding. When the input value changes, it invokes this function to notify\n  // Shiny that it has changed.\n  // eslint-disable-next-line @typescript-eslint/no-empty-function, @typescript-eslint/no-unused-vars\n  onChangeCallback = (x: boolean): void => {};\n\n  receiveMessage(el: HTMLElement, data: MessageData): void {\n    const method = data.method;\n    if (method === \"toggle\") {\n      this._toggle(data.value);\n    } else if (method === \"update\") {\n      this._updateTitle(data.title);\n    } else {\n      throw new Error(`Unknown method ${method}`);\n    }\n  }\n\n  private _toggle(x?: ToggleMessage[\"value\"]): void {\n    if (x === \"toggle\" || x === undefined) {\n      x = this.visible ? \"hide\" : \"show\";\n    }\n    if (x === \"hide\") {\n      this.bsTooltip.hide();\n    }\n    if (x === \"show\") {\n      this._show();\n    }\n  }\n\n  // No-op if the tooltip is already visible or if the trigger element is not visible\n  // (in either case the tooltip likely won't be positioned correctly)\n  private _show(): void {\n    if (!this.visible && this.visibleTrigger) {\n      this.bsTooltip.show();\n    }\n  }\n\n  private _updateTitle(title: UpdateMessage[\"title\"]): void {\n    if (!title) return;\n\n    window.Shiny.renderDependencies(title.deps);\n    setContentCarefully({\n      instance: this.bsTooltip,\n      trigger: this.triggerElement,\n      // eslint-disable-next-line @typescript-eslint/naming-convention\n      content: { \".tooltip-inner\": title.html },\n      type: \"tooltip\",\n    });\n  }\n\n  // While the tooltip is shown, watches for changes in the _trigger_\n  // visibility. If the trigger element becomes no longer visible, then we hide\n  // the tooltip (Bootstrap doesn't do this automatically when showing\n  // programmatically)\n  private _createVisibilityObserver(): IntersectionObserver {\n    const handler = (entries: IntersectionObserverEntry[]) => {\n      if (!this.visible) return;\n      entries.forEach((entry) => {\n        if (!entry.isIntersecting) this.bsTooltip.hide();\n      });\n    };\n    return new IntersectionObserver(handler);\n  }\n}\n", "import { nothing, html, render } from \"lit\";\nimport { property } from \"lit/decorators.js\";\nimport { BslibElement } from \"./_bslibElement\";\nimport {\n  createWrapperElement,\n  getOrCreateTriggerEl,\n  setContentCarefully,\n} from \"../_utilsTooltip\";\nimport { ShinyResizeObserver } from \"../_shinyResizeObserver\";\nimport type { HtmlDep } from \"../_utils\";\nimport type { Popover as PopoverType } from \"bootstrap\";\n\nconst bsPopover = (\n  window.bootstrap ? window.bootstrap.Popover : class {}\n) as typeof PopoverType;\n\ntype PopoverOptions = {\n  content: PopoverType.Options[\"content\"];\n  title: PopoverType.Options[\"title\"];\n  placement: PopoverType.Options[\"placement\"];\n  html: boolean;\n  sanitize: boolean;\n  trigger: PopoverType.Options[\"trigger\"];\n};\n\ntype ToggleMessage = {\n  method: \"toggle\";\n  value: \"hide\" | \"show\" | \"toggle\";\n};\n\ntype UpdateMessage = {\n  method: \"update\";\n  content?: { html: string; deps: HtmlDep[] };\n  header?: { html: string; deps: HtmlDep[] };\n};\n\ntype MessageData = ToggleMessage | UpdateMessage;\n\nexport class BslibPopover extends BslibElement {\n  static tagName = \"bslib-popover\";\n  private bsPopover!: PopoverType & { tip?: HTMLElement };\n  private bsPopoverEl: HTMLElement | undefined;\n  private visibilityObserver!: IntersectionObserver;\n  private static shinyResizeObserver = new ShinyResizeObserver();\n\n  @property({ type: String }) placement: PopoverOptions[\"placement\"] = \"auto\";\n  @property({ type: String }) bsOptions = \"{}\";\n\n  private get options(): PopoverOptions {\n    const opts = JSON.parse(this.bsOptions);\n    return {\n      content: this.content,\n      title: hasHeader(this.header) ? this.header : \"\",\n      placement: this.placement,\n      // Bootstrap defaults to false, but we have our own HTML escaping\n      html: true,\n      sanitize: false,\n      trigger: this.isHyperLink ? \"focus hover\" : \"click\",\n      ...opts,\n    };\n  }\n\n  private get content(): HTMLElement | undefined {\n    return this.contentContainer.children[0] as HTMLElement;\n  }\n\n  private get header(): HTMLElement | undefined {\n    return this.contentContainer.children[1] as HTMLElement;\n  }\n\n  private get contentContainer(): HTMLElement {\n    return this.children[0] as HTMLElement;\n  }\n\n  // The element that triggers the popover to be shown\n  private get triggerElement(): ReturnType<typeof getOrCreateTriggerEl> {\n    return getOrCreateTriggerEl(this);\n  }\n\n  // Is the trigger element visible?\n  private get visibleTrigger(): boolean {\n    const el = this.triggerElement;\n    return el && el.offsetParent !== null;\n  }\n\n  // By default (when trigger is \"click\"), treat the trigger element like a\n  // button (even if it's not a <button> element). Meaning mostly that we'll\n  // manage aria-pressed and Enter/Space keydown events.\n  // https://developer.mozilla.org/en-US/docs/Web/Accessibility/ARIA/Roles/button_role\n  private get isButtonLike(): boolean {\n    return (\n      this.options.trigger === \"click\" &&\n      this.triggerElement.tagName !== \"BUTTON\"\n    );\n  }\n\n  // If the visibility of the popover is _not_ triggered via focus (i.e., it's\n  // triggered by clicking a button), then we make the popover focusable (so that\n  // the user can tab to it).\n  private get focusablePopover(): boolean {\n    return !this.options.trigger.includes(\"focus\");\n  }\n\n  private get isHyperLink(): boolean {\n    const trigger = this.triggerElement;\n    return (\n      trigger.tagName === \"A\" &&\n      trigger.hasAttribute(\"href\") &&\n      trigger.getAttribute(\"href\") !== \"#\" &&\n      trigger.getAttribute(\"href\") !== \"\" &&\n      trigger.getAttribute(\"href\") !== \"javascript:void(0)\"\n    );\n  }\n\n  ///////////////////////////////////////////////////////////////\n  // Methods\n  ///////////////////////////////////////////////////////////////\n\n  constructor() {\n    super();\n    this._onShown = this._onShown.bind(this);\n    this._onInsert = this._onInsert.bind(this);\n    this._onHidden = this._onHidden.bind(this);\n    this._handleTabKey = this._handleTabKey.bind(this);\n    this._handleEscapeKey = this._handleEscapeKey.bind(this);\n    this._closeButton = this._closeButton.bind(this);\n  }\n\n  connectedCallback(): void {\n    super.connectedCallback();\n\n    // Use <template> as a way to protect these children from potentially being\n    // pulled outside this element (the browser's parser does this to, for\n    // example, block elements inside a <p> tag)\n    const template = this.querySelector(\"template\") as HTMLTemplateElement;\n    // Change the <template> to a <div style=\"display:none\"> so that the\n    // children become part of the DOM, but still aren't visible.\n    // Note, it's possible for connectedCallback() to be called multiple times\n    // so template might not exist (it may already be a div). (#1019)\n    if (template) {\n      this.prepend(createWrapperElement(template.content, \"none\"));\n      template.remove();\n    }\n\n    // Append the close button\n    if (this.content) {\n      render(this._closeButton(this.header), this.content);\n    }\n\n    // Create the popover (and make sure it's focusable)\n    const trigger = this.triggerElement;\n    trigger.setAttribute(\"data-bs-toggle\", \"popover\");\n\n    if (this.isButtonLike) {\n      trigger.setAttribute(\"role\", \"button\");\n      trigger.setAttribute(\"tabindex\", \"0\");\n      trigger.setAttribute(\"aria-pressed\", \"false\");\n      // An <a> trigger can already be shown via Enter (since that simulates a click)\n      if (this.triggerElement.tagName !== \"A\") {\n        trigger.onkeydown = (e) => {\n          if (e.key === \"Enter\" || e.key === \" \") {\n            this._toggle();\n          }\n        };\n      }\n      trigger.style.cursor = \"pointer\";\n    }\n\n    this.bsPopover = new bsPopover(trigger, this.options);\n\n    trigger.addEventListener(\"shown.bs.popover\", this._onShown);\n    trigger.addEventListener(\"hidden.bs.popover\", this._onHidden);\n    trigger.addEventListener(\"inserted.bs.popover\", this._onInsert);\n    this.visibilityObserver = this._createVisibilityObserver();\n  }\n\n  disconnectedCallback(): void {\n    const trigger = this.triggerElement;\n    trigger.removeEventListener(\"shown.bs.popover\", this._onShown);\n    trigger.removeEventListener(\"hidden.bs.popover\", this._onHidden);\n    trigger.removeEventListener(\"inserted.bs.popover\", this._onInsert);\n    this.visibilityObserver.disconnect();\n\n    this.bsPopover.dispose();\n\n    super.disconnectedCallback();\n  }\n\n  ///////////////////////////////////////////////////////////////\n  // Visibility state management\n  ///////////////////////////////////////////////////////////////\n  visible = false;\n  getValue(): boolean {\n    return this.visible;\n  }\n\n  private _onShown(): void {\n    this.visible = true;\n    this.onChangeCallback(true);\n\n    this.visibilityObserver.observe(this.triggerElement);\n\n    if (this.focusablePopover) {\n      document.addEventListener(\"keydown\", this._handleTabKey);\n      document.addEventListener(\"keydown\", this._handleEscapeKey);\n    }\n    if (this.isButtonLike) {\n      this.triggerElement.setAttribute(\"aria-pressed\", \"true\");\n    }\n  }\n\n  private _onHidden(): void {\n    this.visible = false;\n    this.onChangeCallback(true);\n\n    this._restoreContent();\n    this.visibilityObserver.unobserve(this.triggerElement);\n    BslibPopover.shinyResizeObserver.flush();\n\n    if (this.focusablePopover) {\n      document.removeEventListener(\"keydown\", this._handleTabKey);\n      document.removeEventListener(\"keydown\", this._handleEscapeKey);\n    }\n    if (this.isButtonLike) {\n      this.triggerElement.setAttribute(\"aria-pressed\", \"false\");\n    }\n  }\n\n  private _onInsert(): void {\n    const { tip } = this.bsPopover;\n    if (!tip) {\n      throw new Error(\n        \"Failed to find the popover's DOM element. Please report this bug.\"\n      );\n    }\n\n    // If outputs happen to be in the tooltip, make sure they sized correctly\n    BslibPopover.shinyResizeObserver.observe(tip);\n\n    // Make the popover focusable\n    if (this.focusablePopover) {\n      tip.setAttribute(\"tabindex\", \"0\");\n    }\n\n    // Keep a reference to the DOM element so that we can use it later to\n    // _restoreContent() (i.e., bring the contents, as they currently exist,\n    // back to this element)\n    this.bsPopoverEl = tip;\n  }\n\n  // 1. Tab on an active trigger focuses the popover.\n  // 2. Shift+Tab on active popover focuses the trigger.\n  private _handleTabKey(e: KeyboardEvent): void {\n    if (e.key !== \"Tab\") return;\n    const { tip } = this.bsPopover;\n    if (!tip) return;\n\n    const stopEvent = () => {\n      e.preventDefault();\n      e.stopImmediatePropagation();\n    };\n\n    const active = document.activeElement;\n    if (active === this.triggerElement && !e.shiftKey) {\n      stopEvent();\n      tip.focus();\n    }\n\n    if (active === tip && e.shiftKey) {\n      stopEvent();\n      this.triggerElement.focus();\n    }\n  }\n\n  // Allow ESC to close the popover when:\n  // - the trigger is the active element\n  // - the activeElement is inside the popover\n  private _handleEscapeKey(e: KeyboardEvent): void {\n    if (e.key !== \"Escape\") return;\n    const { tip } = this.bsPopover;\n    if (!tip) return;\n\n    const active = document.activeElement;\n    if (active === this.triggerElement || tip.contains(active)) {\n      e.preventDefault();\n      e.stopImmediatePropagation();\n      this._hide();\n      this.triggerElement.focus();\n    }\n  }\n\n  // Since this.content is an HTMLElement, when it's shown bootstrap.Popover()\n  // will move the DOM element from this web container to the popover's\n  // container (which, by default, is the body, but can also be customized). So,\n  // when the popover is hidden, we're responsible for moving it back to this\n  // element.\n  private _restoreContent(): void {\n    const el = this.bsPopoverEl;\n    if (!el) return;\n\n    this.contentContainer.innerHTML = \"\";\n    const body = el.querySelector(\".popover-body\");\n    if (body) this.contentContainer.append(body?.firstChild as HTMLElement);\n    const header = el.querySelector(\".popover-header\");\n    if (header) this.contentContainer.append(header?.firstChild as HTMLElement);\n    this.bsPopoverEl = undefined;\n  }\n\n  ///////////////////////////////////////////////////////////////\n  // Shiny-specific stuff\n  ///////////////////////////////////////////////////////////////\n  static isShinyInput = true;\n\n  // This is a placeholder function that will be overwritten by the Shiny input\n  // binding. When the input value changes, it invokes this function to notify\n  // Shiny that it has changed.\n  // eslint-disable-next-line @typescript-eslint/no-empty-function, @typescript-eslint/no-unused-vars\n  onChangeCallback = (x: boolean): void => {};\n\n  receiveMessage(el: HTMLElement, data: MessageData): void {\n    const method = data.method;\n    if (method === \"toggle\") {\n      this._toggle(data.value);\n    } else if (method === \"update\") {\n      this._updatePopover(data);\n    } else {\n      throw new Error(`Unknown method ${method}`);\n    }\n  }\n\n  private _toggle(x?: ToggleMessage[\"value\"]): void {\n    if (x === \"toggle\" || x === undefined) {\n      x = this.visible ? \"hide\" : \"show\";\n    }\n    if (x === \"hide\") {\n      this._hide();\n    }\n    if (x === \"show\") {\n      this._show();\n    }\n  }\n\n  private _hide(): void {\n    this.bsPopover.hide();\n  }\n\n  // No-op if the popover is already visible or if the trigger element is not visible\n  // (in either case the tooltip likely won't be positioned correctly)\n  private _show(): void {\n    if (!this.visible && this.visibleTrigger) {\n      this.bsPopover.show();\n    }\n  }\n\n  private _updatePopover(data: UpdateMessage): void {\n    const { content, header } = data;\n\n    // First, render any HTMLDependency()s\n    const deps = [];\n    if (content) deps.push(...content.deps);\n    if (header) deps.push(...header.deps);\n    window.Shiny.renderDependencies(deps);\n\n    const { tip } = this.bsPopover;\n\n    // If the user hasn't supplied new content/header, we still need to find and pass\n    // along the current content/header (so they don't get removed on update).\n    // Also, since the user content is always wrapped in a <div\n    // style=\"display:contents\">, we can just take the first child of the\n    // relevant Bootstrap popover containers\n    const currentHeader = this.visible\n      ? (tip?.querySelector(\".popover-header\")?.children[0] as HTMLElement)\n      : (this.header as HTMLElement);\n\n    const currentContent = this.visible\n      ? (tip?.querySelector(\".popover-body\")?.children[0] as HTMLElement)\n      : (this.content as HTMLElement);\n\n    // If user does supply new content/header, then we wrap it in a\n    // <div style=\"display:contents\"> so that the markup structure mirrors\n    // what bslib::popover() uses for markup\n    const newHeader = header\n      ? createWrapperElement(header.html, \"contents\")\n      : currentHeader;\n\n    const newContent = content\n      ? createWrapperElement(content.html, \"contents\")\n      : currentContent;\n\n    // If user has supplied new content, then add the close button\n    // (if not, it's already there since we added it in connectedCallback)\n    if (content) {\n      render(this._closeButton(newHeader), newContent);\n    }\n\n    // Only render a header if the newHeader has actual contents\n    // (i.e., if header.html is an empty string, then we don't render it)\n    const actualHeader = hasHeader(newHeader) ? newHeader : \"\";\n\n    setContentCarefully({\n      instance: this.bsPopover,\n      trigger: this.triggerElement,\n      content: {\n        // eslint-disable-next-line @typescript-eslint/naming-convention\n        \".popover-header\": actualHeader,\n        // eslint-disable-next-line @typescript-eslint/naming-convention\n        \".popover-body\": newContent,\n      },\n      type: \"popover\",\n    });\n  }\n\n  private _closeButton(\n    header: HTMLElement | undefined\n  ): ReturnType<typeof html> | typeof nothing {\n    if (!this.focusablePopover) {\n      return nothing;\n    }\n\n    const onclick = () => {\n      this._hide();\n      if (this.focusablePopover) this.triggerElement.focus();\n    };\n    const top = hasHeader(header) ? \"0.6rem\" : \"0.25rem\";\n    return html`<button\n      type=\"button\"\n      aria-label=\"Close\"\n      class=\"btn-close\"\n      @click=${onclick}\n      style=\"position:absolute; top:${top}; right:0.25rem; width:0.55rem; height:0.55rem; background-size:0.55rem;\"\n    ></button>`;\n  }\n\n  // While the popover is shown, watches for changes in the _trigger_\n  // visibility. If the trigger element becomes no longer visible, then we hide\n  // the popover (Bootstrap doesn't do this automatically when showing\n  // programmatically)\n  private _createVisibilityObserver(): IntersectionObserver {\n    const handler = (entries: IntersectionObserverEntry[]) => {\n      if (!this.visible) return;\n      entries.forEach((entry) => {\n        if (!entry.isIntersecting) this._hide();\n      });\n    };\n    return new IntersectionObserver(handler);\n  }\n}\n\nfunction hasHeader(header: HTMLElement | undefined): boolean {\n  return !!header && header.childNodes.length > 0;\n}\n", "import type { CSSResultGroup } from \"lit\";\nimport { LitElement } from \"lit\";\nimport { css, html } from \"lit\";\nimport { property } from \"lit/decorators.js\";\n\n// Inspired by:\n// https://web.dev/building-a-theme-switch-component/\n// https://web.dev/patterns/theming/theme-switch/\n// https://github.com/argyleink/gui-challenges/tree/main/theme-switch\n\nexport type DarkModeMessageToggle = {\n  method: \"toggle\";\n  value: BslibInputDarkMode[\"mode\"] | undefined;\n};\n\nexport class BslibInputDarkMode extends LitElement {\n  static isShinyInput = true;\n  static tagName = \"bslib-input-dark-mode\";\n  static shinyCustomMessageHandlers = {\n    // eslint-disable-next-line @typescript-eslint/naming-convention\n    \"bslib.toggle-dark-mode\": ({\n      method,\n      value,\n    }: DarkModeMessageToggle): void => {\n      // Similar to DarkModeSwitch.receiveMessage(), but we directly update the\n      // Bootstrap attribute on the <html> element. Currently, all toggle\n      // switches follow this value.\n\n      if (method !== \"toggle\") return;\n\n      if (typeof value === \"undefined\" || value === null) {\n        const current = document.documentElement.dataset.bsTheme || \"light\";\n        value = current === \"light\" ? \"dark\" : \"light\";\n      }\n\n      document.documentElement.dataset.bsTheme = value;\n    },\n  };\n\n  private observer!: MutationObserver;\n  private attribute = \"data-shinytheme\";\n  @property({ type: String, reflect: true }) mode!: \"dark\" | \"light\";\n\n  static styles: CSSResultGroup = [\n    // CSS Variables\n    css`\n      :host {\n        /* open-props.style via shinycomponent */\n        --text-1: var(--text-1-light, var(--gray-8, #343a40));\n        --text-2: var(--text-2-light, var(--gray-7, #495057));\n        --size-xxs: var(--size-1, 0.25rem);\n        --ease-in-out-1: cubic-bezier(0.1, 0, 0.9, 1);\n        --ease-in-out-2: cubic-bezier(0.3, 0, 0.7, 1);\n        --ease-out-1: cubic-bezier(0, 0, 0.75, 1);\n        --ease-out-3: cubic-bezier(0, 0, 0.3, 1);\n        --ease-out-4: cubic-bezier(0, 0, 0.1, 1);\n\n        /* shinycomponent */\n        --speed-fast: 0.15s;\n        --speed-normal: 0.3s;\n\n        /* Size of the icon, uses em units so it scales to font-size */\n        --size: 1.3em;\n\n        /* Because we are (most likely) bigger than one em we will need to move\n        the button up or down to keep it looking right inline */\n        --vertical-correction: calc((var(--size) - 1em) / 2);\n      }\n    `,\n    css`\n      .sun-and-moon > :is(.moon, .sun, .sun-beams) {\n        transform-origin: center center;\n      }\n\n      .sun-and-moon > .sun {\n        fill: none;\n        stroke: var(--text-1);\n        stroke-width: var(--stroke-w);\n      }\n\n      button:is(:hover, :focus-visible)\n        > :is(.sun-and-moon > :is(.moon, .sun)) {\n        fill: var(--text-2);\n      }\n\n      .sun-and-moon > .sun-beams {\n        stroke: var(--text-1);\n        stroke-width: var(--stroke-w);\n      }\n\n      button:is(:hover, :focus-visible) :is(.sun-and-moon > .sun-beams) {\n        background-color: var(--text-2);\n      }\n\n      [data-theme=\"dark\"] .sun-and-moon > .sun {\n        fill: var(--text-1);\n        stroke: none;\n        stroke-width: 0;\n        transform: scale(1.6);\n      }\n\n      [data-theme=\"dark\"] .sun-and-moon > .sun-beams {\n        opacity: 0;\n      }\n\n      [data-theme=\"dark\"] .sun-and-moon > .moon > circle {\n        transform: translateX(-10px);\n      }\n\n      @supports (cx: 1) {\n        [data-theme=\"dark\"] .sun-and-moon > .moon > circle {\n          transform: translateX(0);\n          cx: 15;\n        }\n      }\n    `,\n    // Transitions\n    css`\n      .sun-and-moon > .sun {\n        transition: transform var(--speed-fast) var(--ease-in-out-2)\n            var(--speed-fast),\n          fill var(--speed-fast) var(--ease-in-out-2) var(--speed-fast),\n          stroke-width var(--speed-normal) var(--ease-in-out-2);\n      }\n\n      .sun-and-moon > .sun-beams {\n        transition: transform var(--speed-fast) var(--ease-out-3),\n          opacity var(--speed-fast) var(--ease-out-4);\n        transition-delay: var(--speed-normal);\n      }\n\n      .sun-and-moon .moon > circle {\n        transition: transform var(--speed-fast) var(--ease-in-out-2),\n          fill var(--speed-fast) var(--ease-in-out-2);\n        transition-delay: 0s;\n      }\n\n      @supports (cx: 1) {\n        .sun-and-moon .moon > circle {\n          transition: cx var(--speed-normal) var(--ease-in-out-2);\n        }\n\n        [data-theme=\"dark\"] .sun-and-moon .moon > circle {\n          transition: cx var(--speed-fast) var(--ease-in-out-2);\n          transition-delay: var(--speed-fast);\n        }\n      }\n\n      [data-theme=\"dark\"] .sun-and-moon > .sun {\n        transition-delay: 0s;\n        transition-duration: var(--speed-normal);\n        transition-timing-function: var(--ease-in-out-2);\n      }\n\n      [data-theme=\"dark\"] .sun-and-moon > .sun-beams {\n        transform: scale(0.3);\n        transition: transform var(--speed-normal) var(--ease-in-out-2),\n          opacity var(--speed-fast) var(--ease-out-1);\n        transition-delay: 0s;\n      }\n    `,\n    css`\n      :host {\n        display: inline-block;\n\n        /* We control the stroke size manually here. We don't want it getting so\n        small its not visible but also not so big it looks cartoonish */\n        --stroke-w: clamp(1px, 0.1em, 6px);\n      }\n\n      button {\n        /* This is needed to let the svg use the em sizes */\n        font-size: inherit;\n\n        /* Make sure the button is fully centered */\n        display: grid;\n        place-content: center;\n\n        /* A little bit of padding to make it easier to press */\n        padding: var(--size-xxs);\n        background: none;\n        border: none;\n        aspect-ratio: 1;\n        border-radius: 50%;\n        cursor: pointer;\n        touch-action: manipulation;\n        -webkit-tap-highlight-color: transparent;\n        outline-offset: var(--size-xxs);\n\n        /* Move down to adjust for being larger than 1em */\n        transform: translateY(var(--vertical-correction));\n        margin-block-end: var(--vertical-correction);\n      }\n\n      /*\n      button:is(:hover, :focus-visible) {\n        background: var(--surface-4);\n      }\n      */\n\n      button > svg {\n        height: var(--size);\n        width: var(--size);\n        stroke-linecap: round;\n        overflow: visible;\n      }\n\n      svg line,\n      svg circle {\n        vector-effect: non-scaling-stroke;\n      }\n    `,\n  ];\n\n  // eslint-disable-next-line @typescript-eslint/no-empty-function, @typescript-eslint/no-unused-vars\n  onChangeCallback: (x: boolean) => void = (x: boolean) => {};\n\n  // onValueChange = makeValueChangeEmitter(this, this.id);\n\n  connectedCallback(): void {\n    super.connectedCallback();\n\n    this.attribute = this.getAttribute(\"attribute\") || this.attribute;\n\n    if (typeof this.mode === \"undefined\") {\n      this.mode = window.matchMedia(\"(prefers-color-scheme: dark)\").matches\n        ? \"dark\"\n        : \"light\";\n    }\n\n    this.reflectPreference();\n\n    // Sync with system changes\n    window\n      .matchMedia(\"(prefers-color-scheme: dark)\")\n      .addEventListener(\"change\", ({ matches: isDark }) => {\n        this.mode = isDark ? \"dark\" : \"light\";\n        this.reflectPreference();\n      });\n\n    this._observeDocumentThemeAttribute();\n  }\n\n  disconnectedCallback(): void {\n    this.observer.disconnect();\n    super.disconnectedCallback();\n  }\n\n  private _observeDocumentThemeAttribute(): void {\n    this.observer = new MutationObserver((mutations) => {\n      mutations.forEach((mutation) => {\n        if (mutation.target !== document.documentElement) return;\n        if (mutation.attributeName !== this.attribute) return;\n\n        const newValue = document.documentElement.getAttribute(this.attribute);\n        if (!newValue || newValue === this.mode) return;\n\n        this.mode = newValue as BslibInputDarkMode[\"mode\"];\n      });\n    });\n\n    const config = {\n      attributes: true,\n      childList: false,\n      subtree: false,\n    };\n\n    this.observer.observe(document.documentElement, config);\n  }\n\n  getValue(): string {\n    return this.mode;\n  }\n\n  render(): ReturnType<LitElement[\"render\"]> {\n    const other = this.mode === \"light\" ? \"dark\" : \"light\";\n    const label = `Switch from ${this.mode} to ${other} mode`;\n\n    return html`\n      <button\n        title=\"${label}\"\n        aria-label=\"${label}\"\n        aria-live=\"polite\"\n        data-theme=\"${this.mode}\"\n        @click=\"${this.onClick}\"\n      >\n        <svg class=\"sun-and-moon\" aria-hidden=\"true\" viewBox=\"0 0 24 24\">\n          <mask class=\"moon\" id=\"moon-mask\">\n            <rect x=\"0\" y=\"0\" width=\"100%\" height=\"100%\" fill=\"white\" />\n            <circle cx=\"25\" cy=\"10\" r=\"6\" fill=\"black\" />\n          </mask>\n          <circle\n            class=\"sun\"\n            cx=\"12\"\n            cy=\"12\"\n            r=\"6\"\n            mask=\"url(#moon-mask)\"\n            fill=\"currentColor\"\n          />\n          <g class=\"sun-beams\" stroke=\"currentColor\">\n            <line x1=\"12\" y1=\"1\" x2=\"12\" y2=\"3\" />\n            <line x1=\"12\" y1=\"21\" x2=\"12\" y2=\"23\" />\n            <line x1=\"4.22\" y1=\"4.22\" x2=\"5.64\" y2=\"5.64\" />\n            <line x1=\"18.36\" y1=\"18.36\" x2=\"19.78\" y2=\"19.78\" />\n            <line x1=\"1\" y1=\"12\" x2=\"3\" y2=\"12\" />\n            <line x1=\"21\" y1=\"12\" x2=\"23\" y2=\"12\" />\n            <line x1=\"4.22\" y1=\"19.78\" x2=\"5.64\" y2=\"18.36\" />\n            <line x1=\"18.36\" y1=\"5.64\" x2=\"19.78\" y2=\"4.22\" />\n          </g>\n        </svg>\n      </button>\n    `;\n  }\n\n  onClick(e: MouseEvent): void {\n    e.stopPropagation();\n    this.mode = this.mode === \"light\" ? \"dark\" : \"light\";\n  }\n\n  updated(changedProperties: Map<string, any>): void {\n    if (changedProperties.has(\"mode\")) {\n      this.reflectPreference();\n      this.onChangeCallback(true);\n    }\n  }\n\n  reflectPreference(): void {\n    document.documentElement.setAttribute(this.attribute, this.mode);\n\n    // Emit a window resize event to trigger redraw of htmlwidgets and plots\n    window.dispatchEvent(new Event(\"resize\"));\n  }\n}\n", "export interface CustomElementInputValue<T> extends HTMLElement {\n  id: string;\n  value: T;\n  onChangeCallback: (x: boolean) => void;\n  receiveMessage: (el: HTMLElement, data: { [key: string]: any }) => void;\n}\n\nexport interface CustomElementInputGetValue<T> extends HTMLElement {\n  id: string;\n  getValue: () => T;\n  onChangeCallback: (x: boolean) => void;\n  receiveMessage: (el: HTMLElement, data: { [key: string]: any }) => void;\n}\n\nexport type CustomElementInput<T> =\n  | CustomElementInputGetValue<T>\n  | CustomElementInputValue<T>;\n\n/**\n * Given a tag name for a custom element that is a CustomElementInput<T>, this\n * will hook up the proper input binding and register it with Shiny.\n * @param tagName Name of the tag that corresponds to the input binding\n * @returns Nothing\n */\n// eslint-disable-next-line @typescript-eslint/explicit-module-boundary-types\nexport function makeInputBinding<T>(\n  tagName: string,\n  { type = null }: { type?: string | null } = {}\n) {\n  if (!window.Shiny) {\n    return;\n  }\n\n  class NewCustomBinding extends window.Shiny[\"InputBinding\"] {\n    constructor() {\n      super();\n    }\n\n    find(scope: HTMLElement): JQuery<CustomElementInput<T>> {\n      return $(scope).find(tagName) as JQuery<CustomElementInput<T>>;\n    }\n\n    getValue(el: CustomElementInputGetValue<T> | CustomElementInputValue<T>) {\n      if (\"getValue\" in el) {\n        return el.getValue();\n      } else {\n        return el.value;\n      }\n    }\n\n    // eslint-disable-next-line @typescript-eslint/no-unused-vars\n    getType(el: CustomElementInput<T>): string | null {\n      return type;\n    }\n\n    subscribe(el: CustomElementInput<T>, callback: (x: boolean) => void): void {\n      el.onChangeCallback = callback;\n    }\n\n    unsubscribe(el: CustomElementInput<T>): void {\n      // eslint-disable-next-line @typescript-eslint/no-empty-function, @typescript-eslint/no-unused-vars\n      el.onChangeCallback = (x: boolean) => {};\n    }\n\n    receiveMessage(\n      el: CustomElementInput<T>,\n      data: { [key: string]: any }\n    ): void {\n      el.receiveMessage(el, data);\n    }\n  }\n\n  window.Shiny.inputBindings.register(\n    new NewCustomBinding(),\n    `${tagName}-Binding`\n  );\n}\n", "import type { Handler as ShinyCustomMessageHandler } from \"rstudio-shiny/srcts/types/src/shiny/shinyapp\";\n\nexport function shinyAddCustomMessageHandlers(handlers: {\n  [key: string]: ShinyCustomMessageHandler;\n}): void {\n  if (!window.Shiny) {\n    return;\n  }\n\n  for (const [name, handler] of Object.entries(handlers)) {\n    window.Shiny.addCustomMessageHandler(name, handler);\n  }\n}\n", "/**\n * Represents a breakpoint name for responsive layouts. Bootstrap's default\n * breakpoints are \"xs\", \"sm\", \"md\", \"lg\", \"xl\", \"xxl\", but the user can specify\n * any other breakpoint name as a string by updating Bootstrap's\n * `$grid-breakpoints` Sass map. Note that \"xs\" is equivalent to \"any\n * breakpoint\" since it's effectively `min-width: 0`.\n *\n * @see https://getbootstrap.com/docs/5.3/layout/breakpoints/#available-breakpoints\n */\n// eslint-disable-next-line @typescript-eslint/sort-type-union-intersection-members\ntype Breakpoint = \"xs\" | \"sm\" | \"md\" | \"lg\" | \"xl\" | \"xxl\" | string;\n\n/**\n * A BreakpointMap is a list of user-specified column widths at each breakpoint.\n * Users are allowed to use `null` to indicate auto-fit columns at a specific\n * breakpoint. They can also use negative values to indicate column offsets.\n */\ntype BreakpointMap = Map<Breakpoint, number[] | null>;\n\n/**\n * A resolved BreakpointMap where auto-fit columns have been replaced with the\n * best-fit column widths. This means that we may not be able to fully resolve\n * the breakpoint map until we know how many children are in the layout.\n */\ntype BreakpointMapResolved = Map<Breakpoint, number[]>;\n\n/**\n * A BreakpointColumn is a resolved column width specification for a single\n * breakpoint. It includes the column widths, and before and after units for\n * each column.\n */\ntype BreakpointColumn = {\n  width: number[];\n  before: number[];\n  after: number[];\n};\n\n/**\n * A BreakpointColumnSpec is a resolved column width specification for all\n * breakpoints. At each breakpoint we have, essentially, a table of column\n * widths and the number of empty columns that should appear before or after\n * each column. This spec can be used to write the appropriate classes to the\n * children in the layout.\n */\ntype BreakpointColumnSpec = Map<Breakpoint, BreakpointColumn>;\n\n/**\n * A custom element that lays out its children in a grid using Bootstrap's\n * responsive grid classes, given input from the user about the desired column\n * widths. Column widths can be specified at individual breakpoints, or\n * determined automatically at runtime.\n *\n * @example\n * ```html\n * <bslib-layout-columns col-widths-sm=\"6\" col-widths-md col-widths-lg=\"4,8\">\n *   <!-- children -->\n * </bslib-layout-columns>\n * ```\n *\n * This example uses column widths of 6 units on `sm` screens and 4 and 8 units\n * on `lg` screens. `col-widths-md` is equivalent to `col-widths-md=\"null\"` or\n * `col-widths-md=\"true\"`, which means auto-fit items at the `md` breakpoint.\n */\nexport class BslibLayoutColumns extends HTMLElement {\n  static tagName = \"bslib-layout-columns\";\n  static isShinyInput = false;\n\n  /**\n   * Create a new default BreakpointMap. If no column widths are specified, we\n   * auto-fit at the \"sm\" and \"lg\" breakpoints.\n   */\n  static defaultColWidths(): BreakpointMap {\n    return new Map(Object.entries({ sm: null, lg: null }));\n  }\n\n  /**\n   * The user-specified (or default) column widths, unresolved. We don't support\n   * it now, but if the number of children were to change, we can re-resolve the\n   * column width spec starting from this value.\n   */\n  colWidths!: BreakpointMap;\n\n  /**\n   * The column width specification, with auto-fit breakpoint values resolved.\n   */\n  colWidthsSpec: BreakpointColumnSpec | undefined;\n\n  /**\n   * The number of column units in a row.\n   */\n  // eslint-disable-next-line @typescript-eslint/naming-convention\n  private _colUnits = 12;\n\n  get colUnits(): number {\n    return this._colUnits;\n  }\n\n  set colUnits(val: number) {\n    this.style.setProperty(\"--bs-columns\", `${val}`);\n    this._colUnits = val;\n  }\n\n  /**\n   * Fallback item span for breakpoints not provided by the user. For example,\n   * if the user gives column widths for the \"lg\" breakpoint, the fallback item\n   * span covers column widths below \"lg\", i.e. \"sm\" and \"md\". This value only\n   * needs to be set when auto-fit is used for larger screen sizes and no lower\n   * breakpoints are set. It also only comes into play when auto-fit adjusts the\n   * default number of columns.\n   */\n  setFallbackItemSpan(val: number): void {\n    this.style.setProperty(\"--_item-column-span\", `${val}`);\n  }\n\n  connectedCallback(): void {\n    // This component assumes Bootstrap's CSS grid, so we enforce the class here\n    this.classList.add(\"grid\");\n\n    // Read and parse the column widths (the user's unresolved input)\n    this.colWidths = this._readColWidths();\n    // TODO: allow updated attributes to flow through to new column widths spec\n\n    // Connected callback is called before children are added to the DOM, so we\n    // need to wait for the next tick to apply the column widths.\n    setTimeout(() => {\n      this._applyColWidthsSpec();\n      this.removeAttribute(\"hidden-until-init\");\n    });\n  }\n\n  /**\n   * Reads and parses the column widths from the \"col-widths-{break}\" attributes.\n   * @returns A map of breakpoint to column width.\n   */\n  private _readColWidths(): BreakpointMap {\n    const attrs = readPrefixedAttributes(this, \"col-widths-\");\n\n    if (!attrs.size) {\n      return BslibLayoutColumns.defaultColWidths();\n    }\n\n    const colWidths = new Map();\n    const breaks = [\"sm\", \"md\", \"lg\", \"xl\", \"xxl\"];\n\n    const asColWidth = (val: string): number[] | null => {\n      return [\"null\", \"true\", \"\"].includes(val as string)\n        ? null\n        : Array.from(val.split(\",\").map(Number));\n    };\n\n    // Assign known bootstrap breakpoints in order\n    breaks.forEach((breakName) => {\n      const attrBreak = `col-widths-${breakName}`;\n      const valueRaw = attrs.get(attrBreak);\n\n      if (typeof valueRaw !== \"undefined\") {\n        colWidths.set(breakName, asColWidth(valueRaw));\n        attrs.delete(attrBreak);\n      }\n    });\n    // Plus any remaining breakpoints\n    attrs.forEach((valueRaw, attrName) => {\n      colWidths.set(attrName.replace(\"col-widths-\", \"\"), asColWidth(valueRaw));\n    });\n\n    return colWidths;\n  }\n\n  /**\n   * Given user-specified column widths, resolve the auto-fit breakpoints and\n   * then finalize the column width spec. If any auto-fit breakpoints are\n   * requested, this function needs to know the number of children in the\n   * layout, so it can determine the best-fit column widths.\n   *\n   * @returns The resolved column width specification.\n   */\n  private _resolveColWidthsSpec(): BreakpointColumnSpec {\n    const colValuesNA = Array.from(this.colWidths.values()).map(isNA);\n\n    const all = (x: boolean[]) => x.every((val: boolean) => val === true);\n    const any = (x: boolean[]) => x.some((val: boolean) => val === true);\n\n    if (!any(colValuesNA)) {\n      return newBreakpointColumnSpec(this.colWidths as BreakpointMapResolved);\n    }\n\n    const resolved = new Map() as BreakpointMapResolved;\n\n    const allAutoFit = all(colValuesNA);\n    const units = allAutoFit ? null : 12;\n    const nChildren = this.children.length;\n\n    for (const [breakName, colWidth] of this.colWidths) {\n      if (colWidth === null) {\n        const preferWider = [\"sm\", \"md\"].includes(breakName);\n        const bestFit = bestFitColumnWidths(nChildren, preferWider, units);\n\n        if (allAutoFit) {\n          this.colUnits = bestFit.units;\n          if (bestFit.units !== 12) {\n            // If there are more units than children, the we know the best fit\n            // algorithm chose `2 * nChildren` units per row. So our fallback\n            // item span is nChildren units, or two items per row.\n            this.setFallbackItemSpan(bestFit.units > nChildren ? nChildren : 1);\n          }\n        }\n\n        resolved.set(breakName, bestFit.widths);\n      } else {\n        resolved.set(breakName, colWidth);\n      }\n    }\n\n    return newBreakpointColumnSpec(resolved);\n  }\n\n  /**\n   * Applies the column width specification to the children of the custom element.\n   */\n  private _applyColWidthsSpec(): void {\n    if (!this.colWidthsSpec) {\n      this.colWidthsSpec = this._resolveColWidthsSpec();\n    }\n\n    if (!this.colWidthsSpec) {\n      throw new Error(\"Column widths must be specified.\");\n    }\n\n    const children = this.children;\n    writeGridClasses(this.colWidthsSpec, children, this.colUnits);\n  }\n}\n\n/**\n * The best-fit algorithm chooses the number of column units per row and the\n * widths of each column. These values are equivalent to user input.\n */\ntype BestFitColumnWidths = {\n  units: number;\n  widths: number[];\n};\n\n/**\n * Given the number of children in the layout, choose the best-fit column widths\n * for the layout. If `preferWider` is `true`, we prefer wider columns (fewer\n * items per row, by default at the \"sm\" and \"md\" breakpoints), otherwise we\n * prefer narrower columns (more items per row on larger screens).\n *\n * If all breakpoints are auto-fit, `units` will be `null`, allowing this\n * function to choose the number of column units per row. This lets us get\n * better results for small and irregular `nItems` that aren't possible with the\n * 12-column grid. E.g. for 7 items we can use 14 units per row, with 7 column\n * units per item on small screens and 2 column units per item on large screens.\n * This choice is currently invariant to `nItems`.\n *\n * @param nItems The number of children in the layout.\n * @param preferWider Whether to prefer wider columns (for smaller breakpoints).\n * @param units The number of column units in a row.\n * @returns The best-fit column widths.\n */\nfunction bestFitColumnWidths(\n  nItems: number,\n  preferWider = false,\n  units: number | [null] | null = null\n): BestFitColumnWidths {\n  const fit = { units: units, widths: [0] } as BestFitColumnWidths;\n\n  if (isNA(fit.units)) {\n    // We're auto-fitting at all breakpoints, we can decide column units/row\n    fit.units = nItems > 7 ? 12 : nItems > 3 ? nItems * 2 : nItems;\n\n    if (nItems < 4) {\n      fit.widths = [1];\n      return fit;\n    }\n\n    if (nItems <= 7) {\n      fit.widths = [preferWider ? nItems : 2];\n      return fit;\n    }\n  }\n\n  // In fixed 12-column mode, we manually pick columns widths for small nItems\n  // that look better than the default auto-fit widths.\n  if (fit.units === 12) {\n    if (nItems <= 3) {\n      fit.widths = [[12, 6, 4][nItems - 1]];\n      return fit;\n    }\n\n    // nItems === 4, default auto-fit is fine (6 units wide, 3 units narrow)\n\n    if (nItems === 5 || nItems === 7) {\n      fit.widths = [preferWider ? 4 : 3];\n      return fit;\n    }\n\n    if (nItems === 6) {\n      fit.widths = [preferWider ? 4 : 2];\n      return fit;\n    }\n  }\n\n  const fctrs = preferWider ? [6, 4, 3] : [2, 3, 4];\n\n  const unitsItems = fctrs.map((x) => x * nItems);\n  const rows = unitsItems.map((val) => Math.ceil(val / 12));\n  const unitsTotal = rows.map((val) => val * 12);\n  const unitsEmpty = unitsTotal.map((val, idx) => val - unitsItems[idx]);\n\n  fit.widths = [fctrs[unitsEmpty.indexOf(Math.min(...unitsEmpty))]];\n\n  return fit;\n}\n\n/**\n * Given a resolved BreakpointMap (i.e. auto-fit breakpoints have been\n * determined), create a BreakpointColumnSpec.\n *\n * @param breaks The resolved BreakpointMap.\n * @returns The BreakpointColumnSpec.\n */\nfunction newBreakpointColumnSpec(\n  breaks: BreakpointMapResolved\n): BreakpointColumnSpec {\n  // throw if breaks isn't a breakpoint map\n  if (!(breaks instanceof Map)) {\n    throw new Error(\"Column widths must be specified as a Map or an object.\");\n  }\n\n  const spec = new Map() as BreakpointColumnSpec;\n\n  for (const [breakName, bk] of breaks) {\n    if (bk.some((val) => val === 0)) {\n      throw new Error(\n        \"Column values must be greater than 0 to indicate width, or negative to indicate a column offset.\"\n      );\n    }\n\n    if (bk.length > 1 && bk.some((val) => isNaN(val))) {\n      throw new Error(\n        \"Cannot mix widths and missing values. All column widths must be specified, or choose auto widths using a single `null` value.\"\n      );\n    }\n\n    if (bk.every((val) => isNA(val)) || bk.every((val) => val > 0)) {\n      spec.set(breakName, {\n        width: bk,\n        before: Array(bk.length).fill(0),\n        after: Array(bk.length).fill(0),\n      });\n      continue;\n    }\n\n    if (!bk.some((val) => val > 0)) {\n      throw new Error(\n        \"Column values must include at least one positive integer width.\"\n      );\n    }\n\n    // At this point we have a mix of actual column widths and offsets. We need\n    // to track them as a width, and before and after units for each column in\n    // the spec. The actual widths are easy to find, they're the positive\n    // values. But offsets could be repeated, e.g. [2, -1, -1, 2] => [2, -2, 2].\n    const idxActual = bk\n      .map((val, idx) => (val > 0 ? idx : -1))\n      .filter((idx) => idx !== -1);\n    const idxLastActual = Math.max(...idxActual);\n    const lenActual = idxActual.length;\n\n    const actual = idxActual.map((idx) => bk[idx]);\n    const before = Array(lenActual).fill(0);\n    const after = Array(lenActual).fill(0);\n\n    // Accumulate the offsets to fit the same length as the actual widths. We\n    // prefer allocating offsets to `before` units, except for the last actual\n    // column in the spec, which receives the trailing offsets.\n    let i = 0;\n    let idxBefore = 0;\n    while (i < bk.length) {\n      if (bk[i] > 0) {\n        idxBefore++;\n      } else if (i > idxLastActual) {\n        // accumulate trailing offsets\n        after[after.length - 1] += Math.abs(bk[i]);\n      } else {\n        // accumulate leading offsets\n        before[idxBefore] += Math.abs(bk[i]);\n      }\n      i++;\n    }\n\n    spec.set(breakName, {\n      width: actual,\n      before: before,\n      after: after,\n    });\n  }\n\n  return spec;\n}\n\n/**\n * Given a BreakpointColumnSpec, write the appropriate grid classes to the\n * collection of elements.\n * This next function implements a content-layout algorithm, motivated by\n * supporting empty columns.\n *\n * In particular, we need to know two things about\n * the content item:\n *\n * 1. How wide is the content item?\n * 2. What is its starting column position?\n *\n * The following example illustrates a few layout cases (. = empty column):\n *\n * ```\n * Breakpoints: { md = [-1, 4, 5, -4, 3, 9, -3, 2] }\n *\n * | . | 4 | 4 | 4 | 4 | 5 | 5 | 5 | 5 | 5 | . |\n * | . | . | . | 3 | 3 | 3 |   |   |   |   |   |\n * | 9 | 9 | 9 | 9 | 9 | 9 | 9 | 9 | . | . | . |\n * | 2 | 2 | . | 4 | 4 | 4 | 4 |   |   |   |   | ...\n * ```\n *\n * Because we recycle column widths to match the number of kids, we can't\n * guarantee that the pattern repeats by row. To quickly summarize:\n *\n * * Each content item has a width (`widths[idx]`) and empty space before\n *   the item: `before[idx]` + `after[idx - 1]` (the space before this item\n *   plus the space _after_ the previous item).\n * * We maintain a cursor that knows the 0-indexed column position. At each\n *   step we:\n *   * Move the cursor forward by the empty space before the item\n *   * Decide if we require a starting class (`g-start-{break}-{cursor + 1}`)\n *   * Add starting class and content width class (`g-start-{break}-{width}`)\n *     for the item\n *   * Move the cursor forward by the width of the item.\n *\n * We take into account a few edge cases:\n *\n * * We *don't need* a starting class if the item would naturally reflow to the\n *   next row.\n * * We *do need* a starting class if the item would fit into the empty space\n *   of the current row, but there isn't enough room for the item _after_\n *   accounting for blocked empty space.\n * * If adding empty space causes a new row, but adding the content item\n *   would cause _another row break_, we skip the empty row.\n *\n * @see https://getbootstrap.com/docs/5.3/layout/breakpoints/\n *\n * @param breaks The BreakpointColumnSpec.\n * @param elements The children of the custom element.\n * @param unitsRow The number of column units in a row.\n */\nfunction writeGridClasses(\n  breaks: BreakpointColumnSpec,\n  elements: HTMLCollectionOf<Element>,\n  unitsRow = 12\n): void {\n  // breaks are column breakpoints\n  const nKids = elements.length;\n\n  function addClassToEl(idx: number, newClass: string) {\n    elements[idx].classList.add(newClass);\n  }\n\n  for (const [breakName, bk] of breaks) {\n    if (bk.width.length > nKids) {\n      const msg = `Truncating number of widths at '${breakName}' breakpoint to match number of elements.`;\n      console.warn(msg, { widths: bk.width.length, elements: nKids });\n    }\n\n    // Find widths, before, after for each element, recycled from the spec\n    const widths = recycleToLength(bk.width, nKids);\n    const before = recycleToLength(bk.before, nKids);\n    const after = recycleToLength(bk.after, nKids);\n\n    let cursor = 0;\n    const updateCursor = (incr: number, isEmpty = false) => {\n      cursor = Math.abs(cursor);\n      let newCursor = cursor + incr;\n      if (newCursor == unitsRow) {\n        // we've reached the final column, allow for a natural break\n        newCursor = 0;\n      }\n      if (newCursor > unitsRow) {\n        // this row is full, empty columns are allowed to break to the next row\n        // which we signal with cursor < 0\n        newCursor = isEmpty ? -1 * (newCursor % unitsRow) : incr;\n      }\n      // console.log(`cursor: ${cursor} -> ${newCursor} (+${incr}${isEmpty ? \" (empty)\" : \"\"})`);\n      cursor = newCursor;\n    };\n\n    for (let idx = 0; idx < nKids; idx++) {\n      let addStartClass = false;\n      const unitsMoveAhead = before[idx] + (idx > 0 ? after[idx - 1] : 0);\n      const unitsThisItem = Math.min(widths[idx], unitsRow);\n\n      let unitsRowRemaining = unitsRow - cursor;\n\n      if (unitsMoveAhead > 0) {\n        updateCursor(unitsMoveAhead, true);\n        if (cursor < 0) {\n          cursor = Math.abs(cursor);\n          // adding empty cols caused a row wrap, so we need a start class if\n          // 1. we're not at the beginning of the row\n          // 2. But: if the current item is wider than the remaining space after\n          //    accounting for empty columns, reset cursor to start of the row\n          //    rather than causing an empty row.\n          if (widths[idx] > unitsRow - cursor) {\n            cursor = 0;\n          }\n          unitsRowRemaining = 0;\n        }\n        addStartClass = unitsRowRemaining >= widths[idx] || cursor > 0;\n      }\n\n      if (cursor > 0 && cursor + widths[idx] > unitsRow) {\n        // adding the current item would overflow the row, needs start class\n        addStartClass = true;\n        cursor = 0;\n      }\n\n      if (addStartClass) {\n        addClassToEl(\n          idx,\n          breakName === \"xs\"\n            ? `g-start-${cursor + 1}`\n            : `g-start-${breakName}-${cursor + 1}`\n        );\n      }\n\n      addClassToEl(\n        idx,\n        breakName === \"xs\"\n          ? `g-col-${unitsThisItem}`\n          : `g-col-${breakName}-${unitsThisItem}`\n      );\n      updateCursor(unitsThisItem, false);\n    }\n  }\n}\n\n/**\n * Read all attributes from an element that start with a given prefix.\n *\n * @param el The element to read attributes from.\n * @param prefix The prefix to match.\n * @returns A map of attribute name to attribute value.\n */\nfunction readPrefixedAttributes(\n  el: HTMLElement,\n  prefix: string\n): Map<string, string> {\n  const out = new Map();\n  const attrNames = el\n    .getAttributeNames()\n    .filter((name) => name.startsWith(prefix));\n\n  for (const attrName of attrNames) {\n    out.set(attrName, el.getAttribute(attrName));\n  }\n\n  return out;\n}\n\n/**\n * Given an array and a length, return a new array of the specified length\n * containing the elements of the original array, recycled as necessary.\n *\n * @param arr The original array.\n * @param len The desired length of the new array.\n * @returns The new array.\n */\nfunction recycleToLength<T>(arr: T[], len: number): T[] {\n  const newArr = Array(len).fill(0);\n  for (let i = 0; i < len; i++) {\n    newArr[i] = arr[i % arr.length];\n  }\n  return newArr;\n}\n\n/**\n * Check if a value is \"missing\". This exists to smooth over JSON-serialization\n * of `NULL` values in R, especially in cases where we don't want to auto-unbox\n * scalar values.\n *\n * @param x The value to check.\n * @returns `true` if the value is `null` or `[null]`, `false` otherwise.\n */\nfunction isNA(x: any) {\n  if (x === null) return true;\n  if (Array.isArray(x) && x.length === 1 && x[0] === null) return true;\n  return false;\n}\n", "import { LitElement, html, css } from \"lit\";\nimport { property } from \"lit/decorators.js\";\n\n/**\n * A block-level custom element that renders one of its children based on the\n * value of a `case` attribute/property.\n *\n * Example:\n *\n * <bslib-switch case=\"ok\"> <span slot=\"good\">Things are going very well\n *   indeed!</span> <span slot=\"ok\">Things are going fine</span> <span\n *   slot=\"bad\">Things are going terrible!</span> </bslib-switch>\n */\nexport class BslibSwitch extends LitElement {\n  static tagName = \"bslib-switch\";\n  static isShinyInput = false;\n\n  static styles = css`\n    :host {\n      display: block;\n    }\n  `;\n\n  @property({ type: String, reflect: true }) case = \"\";\n\n  render(): ReturnType<LitElement[\"render\"]> {\n    if (!this.case) {\n      return html``;\n    }\n\n    return html`<slot name=\"${this.case}\"></slot>`;\n  }\n}\n\n/**\n * Like <bslib-switch>, but `display: inline` instead of `display: block`.\n */\nexport class BslibSwitchInline extends BslibSwitch {\n  static tagName = \"bslib-switch-inline\";\n  static isShinyInput = false;\n\n  static styles = css`\n    :host {\n      display: inline;\n    }\n  `;\n}\n", "import { BslibTooltip } from \"./tooltip\";\nimport { BslibPopover } from \"./popover\";\nimport { BslibInputDarkMode } from \"./inputDarkMode\";\nimport { makeInputBinding } from \"./_makeInputBinding\";\nimport { shinyAddCustomMessageHandlers } from \"../_shinyAddCustomMessageHandlers\";\nimport { BslibLayoutColumns } from \"./layoutColumns\";\nimport { BslibSwitch, BslibSwitchInline } from \"./switch\";\n\n[\n  BslibTooltip,\n  BslibPopover,\n  BslibInputDarkMode,\n  BslibLayoutColumns,\n  BslibSwitch,\n  BslibSwitchInline,\n].forEach((cls) => {\n  if (!customElements.get(cls.tagName)) {\n    customElements.define(cls.tagName, cls);\n  } else {\n    console.error(\n      `[bslib] Custom element ${cls.tagName} was already defined, using previous definition.`\n    );\n  }\n  if (window.Shiny) {\n    if (cls.isShinyInput) makeInputBinding(cls.tagName);\n    if (\"shinyCustomMessageHandlers\" in cls) {\n      shinyAddCustomMessageHandlers(cls[\"shinyCustomMessageHandlers\"]);\n    }\n  }\n});\n"],
  "mappings": ";q0BAeA,IAAMA,GAAmB,CACvBC,EACAC,IAMEA,EAAQC,OAAS,UACjBD,EAAQE,YAAAA,EACN,UAAWF,EAAQE,YAEdC,EAAAC,EAAA,GACFJ,GADE,CAELK,SAASC,EAAAA,CACPA,EAAMC,eAAeP,EAAQQ,IAAKT,CAAAA,CACnC,CAAA,GAMI,CACLE,KAAM,QACNO,IAAKC,OAAAA,EACLC,UAAW,MACXR,WAAY,CAAE,EAEdS,YAAaX,EAAQQ,IAUrBI,aAAAA,CACqC,OAAxBZ,EAAQY,aAAgB,aACjCC,KAAKb,EAAQQ,GAAAA,EAAiBR,EAAQY,YAAYE,KAAKD,IAAAA,EAE1D,EACDR,SAASC,EAAAA,CACPA,EAAMC,eAAeP,EAAQQ,IAAKT,CAAAA,CACnC,CAAA,EAKDgB,GAAiB,CACrBhB,EACAiB,EACAC,IAAAA,CAECD,EAAME,YAAuCX,eAAeU,EAAMlB,CAAAA,CAAQ,EAmCvE,SAAUoB,EAASpB,EAAAA,CAEvB,MAAO,CAACqB,EAA0CH,IAChDA,IADgDA,OAE5CF,GAAehB,EAAUqB,EAA6BH,CAAAA,EACtDnB,GAAiBC,EAAUqB,CAAAA,CACnC,QCvFMC,KACJC,GANsCC,OAM/BC,mBAAe,MAAAF,KAAfE,OAAeF,OAAAA,GAAEG,UAAUC,mBAAoB,KAClD,CAACC,EAAuBC,IACtBD,EAAKD,iBAAiBE,CAAAA,EACxB,CAACD,EAAuBC,IACtBD,EACGE,cAAcD,CAAAA,EACdE,OACEC,GAA0BA,EAAKC,WAAaC,KAAKC,YAAAA,EC1B9D,IACMC,EAAkCC,OAK3BC,EACXF,EAAOG,aACNH,EAAOI,WADDD,QAC2BH,EAAOI,SAASC,eAClD,uBAAwBC,SAASC,WACjC,YAAaC,cAAcD,UAkBvBE,GAAoBC,OAAAA,EAEpBC,GAAc,IAAIC,QASXC,EATWD,KASXC,CAOXC,YACEC,EACAC,EACAC,EAAAA,CAEA,GAVFC,KAAe,aAAA,GAUTD,IAAcR,GAChB,MAAUU,MACR,mEAAA,EAGJD,KAAKH,QAAUA,EACfG,KAAKE,EAAWJ,CACjB,CAIGK,IAAAA,YAAAA,CAGF,IAAIA,EAAaH,KAAKI,EAChBN,EAAUE,KAAKE,EACrB,GAAIlB,GAA+BmB,IAA/BnB,OAAyD,CAC3D,IAAMqB,EAAYP,IAAZO,QAAqCP,EAAQQ,SAAW,EAC1DD,IACFF,EAAaV,GAAYc,IAAIT,CAAAA,GAE3BK,IAF2BL,UAG5BE,KAAKI,EAAcD,EAAa,IAAIb,eAAiBkB,YACpDR,KAAKH,OAAAA,EAEHQ,GACFZ,GAAYgB,IAAIX,EAASK,CAAAA,EAG9B,CACD,OAAOA,CACR,CAEDO,UAAAA,CACE,OAAOV,KAAKH,OACb,CAAA,EAiCUc,GAAaC,GACxB,IAAKjB,EACc,OAAViB,GAAU,SAAWA,EAAeA,EAAPC,GAAAA,OAEpCtB,EAAAA,EAWSuB,EAAM,CACjBhB,KACGiB,IAAAA,CAEH,IAAMlB,EACJC,EAAQQ,SAAW,EACfR,EAAQ,CAAA,EACRiB,EAAOC,OACL,CAACC,EAAKC,EAAGC,IAAQF,GA7CAL,GAAAA,CAEzB,GAAKA,EAAkC,eAAvC,GACE,OAAQA,EAAoBf,QACvB,GAAqB,OAAVe,GAAU,SAC1B,OAAOA,EAEP,MAAUX,MACR,mEACKW,EADL,sFAAA,CAIH,GAiCgDM,CAAAA,EAAKpB,EAAQqB,EAAM,CAAA,EAC5DrB,EAAQ,CAAA,CAAA,EAEhB,OAAO,IAAKH,EACVE,EACAC,EACAP,EAAAA,CACD,EAYU6B,GAAc,CACzBC,EACAC,IAAAA,CAEItC,EACDqC,EAA0BE,mBAAqBD,EAAOE,IAAKC,GAC1DA,aAAanC,cAAgBmC,EAAIA,EAAEtB,UAAAA,EAGrCmB,EAAOI,QAASD,GAAAA,CACd,IAAME,EAAQC,SAASC,cAAc,OAAA,EAE/BC,EAAShD,EAAyB,SACpCgD,IADoC,QAEtCH,EAAMI,aAAa,QAASD,CAAAA,EAE9BH,EAAMK,YAAeP,EAAgB5B,QACrCwB,EAAWY,YAAYN,CAAAA,CAAM,CAAA,CAEhC,EAWUO,EACXlD,EAEKyC,GAAyBA,EACzBA,GACCA,aAAanC,eAbY6C,GAAAA,CAC/B,IAAItC,EAAU,GACd,QAAWuC,KAAQD,EAAME,SACvBxC,GAAWuC,EAAKvC,QAElB,OAAOc,GAAUd,CAAAA,CAAQ,GAQkC4B,CAAAA,EAAKA,SCzK5Da,GAAkCC,OAiBlCC,GAAgBF,GACnBE,aAMGC,GAAiCD,GAClCA,GAAaE,YACd,GAEEC,GAEFL,GAAOM,+BA8PEC,GAA8C,CACzDC,YAAYC,EAAgBC,EAAAA,CAC1B,OAAQA,EAAAA,CACN,KAAKC,QACHF,EAAQA,EAAQN,GAAiC,KACjD,MACF,KAAKS,OACL,KAAKC,MAGHJ,EAAQA,GAAS,KAAOA,EAAQK,KAAKC,UAAUN,CAAAA,CAAAA,CAGnD,OAAOA,CACR,EAEDO,cAAcP,EAAsBC,EAAAA,CAClC,IAAIO,EAAqBR,EACzB,OAAQC,EAAAA,CACN,KAAKC,QACHM,EAAYR,IAAU,KACtB,MACF,KAAKS,OACHD,EAAYR,IAAU,KAAO,KAAOS,OAAOT,CAAAA,EAC3C,MACF,KAAKG,OACL,KAAKC,MAIH,GAAA,CAEEI,EAAYH,KAAKK,MAAMV,CAAAA,CACxB,OAAQW,EAAP,CACAH,EAAY,IACb,CAAA,CAGL,OAAOA,CACR,CAAA,EAWUI,GAAuB,CAACZ,EAAgBa,IAE5CA,IAAQb,IAAUa,GAAQA,GAAOb,GAAUA,GAG9Cc,GAAkD,CACtDC,UAAAA,GACAd,KAAMe,OACNC,UAAWnB,GACXoB,QAAAA,GACAC,WAAYP,EAAAA,EASRQ,GAAY,YAeIC,EAfJ,cAwBRC,WAAAA,CAsgBRC,aAAAA,CACEC,MAAAA,EA3CMC,KAAAC,KAAwC,IAAIC,IAUpDF,KAAeG,gBAAAA,GAOfH,KAAUI,WAAAA,GAkBFJ,KAAoBK,KAAuB,KASjDL,KAAKM,EAAAA,CACN,CApbDC,OAAAA,eAAsBC,EAAAA,CAAAA,IAAAA,EACpBR,KAAKS,SAAAA,IACLC,EAACV,KAAKW,KAAa,MAAAD,IAAbC,OAAaD,EAAlBV,KAAKW,EAAkB,CAAA,GAAIC,KAAKJ,CAAAA,CAClC,CA0GUK,WAAAA,oBAAAA,CAETb,KAAKS,SAAAA,EACL,IAAMK,EAAuB,CAAA,EAU7B,OAPAd,KAAKe,kBAAkBC,QAAQ,CAACC,EAAGC,IAAAA,CACjC,IAAMC,EAAOnB,KAAKoB,KAA2BF,EAAGD,CAAAA,EAC5CE,IAD4CF,SAE9CjB,KAAKqB,KAAyBC,IAAIH,EAAMD,CAAAA,EACxCJ,EAAWF,KAAKO,CAAAA,EACjB,CAAA,EAEIL,CACR,CA2BDP,OAAAA,eACEgB,EACAC,EAA+BnC,GAAAA,CAiB/B,GAdImC,EAAQC,QAGTD,EAAgBlC,UAAAA,IAInBU,KAAKS,SAAAA,EACLT,KAAKe,kBAAkBO,IAAIC,EAAMC,CAAAA,EAAAA,CAM5BA,EAAQE,YAAAA,CAAe1B,KAAK2B,UAAUC,eAAeL,CAAAA,EAAO,CAC/D,IAAMM,EAAsB,OAATN,GAAS,SAAWO,OAAAA,EAAW,KAAKP,EACjDQ,EAAa/B,KAAKgC,sBAAsBT,EAAMM,EAAKL,CAAAA,EACrDO,IADqDP,QAEvD9C,OAAOuD,eAAejC,KAAK2B,UAAWJ,EAAMQ,CAAAA,CAY/C,CACF,CA6BSxB,OAAAA,sBACRgB,EACAM,EACAL,EAAAA,CAEA,MAAO,CAELU,KAAAA,CACE,OAAQlC,KAAkC6B,CAAAA,CAC3C,EACDP,IAA2B/C,EAAAA,CACzB,IAAM4D,EAAYnC,KAChBuB,CAAAA,EAEDvB,KAAwC6B,CAAAA,EAAiBtD,EACzDyB,KAAoCoC,cACnCb,EACAY,EACAX,CAAAA,CAEH,EACDa,aAAAA,GACAC,WAAAA,EAAY,CAEf,CAgBD/B,OAAAA,mBAA0BgB,EAAAA,CACxB,OAAOvB,KAAKe,kBAAkBmB,IAAIX,CAAAA,GAASlC,EAC5C,CAQSkB,OAAAA,UAAAA,CACR,GAAIP,KAAK4B,eAAejC,EAAAA,EACtB,MAAA,GAEFK,KAAKL,EAAAA,EAAAA,GAEL,IAAM4C,EAAY7D,OAAO8D,eAAexC,IAAAA,EAexC,GAdAuC,EAAU9B,SAAAA,EAIN8B,EAAU5B,IAJJF,SAKRT,KAAKW,EAAgB,CAAA,GAAI4B,EAAU5B,CAAAA,GAErCX,KAAKe,kBAAoB,IAAIb,IAAIqC,EAAUxB,iBAAAA,EAE3Cf,KAAKqB,KAA2B,IAAInB,IAKhCF,KAAK4B,eAAyC,YAAA,EAAsB,CACtE,IAAMa,EAAQzC,KAAK0C,WAEbC,EAAW,CAAA,GACZjE,OAAOkE,oBAAoBH,CAAAA,EAAAA,GAC3B/D,OAAOmE,sBAAsBJ,CAAAA,CAAAA,EAGlC,QAAWvB,KAAKyB,EAId3C,KAAK8C,eAAe5B,EAAIuB,EAAcvB,CAAAA,CAAAA,CAEzC,CAkBD,OAjBAlB,KAAK+C,cAAgB/C,KAAKgD,eAAehD,KAAKiD,MAAAA,EAAAA,EAkB/C,CA4BS1C,OAAAA,eACR0C,EAAAA,CAEA,IAAMF,EAAgB,CAAA,EACtB,GAAIpE,MAAMuE,QAAQD,CAAAA,EAAS,CAIzB,IAAM3B,EAAM,IAAI6B,IAAKF,EAA0BG,KAAKC,GAAAA,EAAUC,QAAAA,CAAAA,EAE9D,QAAWC,KAAKjC,EACdyB,EAAcS,QAAQC,EAAmBF,CAAAA,CAAAA,CAE5C,MAAUN,IAAV,QACCF,EAAcnC,KAAK6C,EAAmBR,CAAAA,CAAAA,EAExC,OAAOF,CACR,CAaOxC,OAAAA,KACNgB,EACAC,EAAAA,CAEA,IAAMlC,EAAYkC,EAAQlC,UAC1B,OAAOA,IAAP,GAAOA,OAEkB,OAAdA,GAAc,SACrBA,EACgB,OAATiC,GAAS,SAChBA,EAAKmC,YAAAA,EAAAA,MAEV,CAuDDpD,GAAAA,CAAAA,IAAAA,EACEN,KAAK2D,KAAkB,IAAIC,QACxBC,GAAS7D,KAAK8D,eAAiBD,CAAAA,EAElC7D,KAAK+D,KAAsB,IAAI7D,IAC/BF,KAAKgE,KAAAA,EAGLhE,KAAKoC,cAAAA,GACL1B,EAACV,KAAKF,YAAuCa,KAAa,MAAAD,IAAbC,QAAaD,EAAEM,QAASiD,GACnEA,EAAEjE,IAAAA,CAAAA,CAEL,CAWDkE,cAAcC,EAAAA,CAAAA,IAAAA,EAAAA,IACZzD,EAACV,KAAKoE,QAAa,MAAA1D,IAAb0D,OAAa1D,EAAlBV,KAAKoE,KAAkB,CAAA,GAAIxD,KAAKuD,CAAAA,EAK7BnE,KAAKqE,aALwBF,QAKInE,KAAKsE,eACxCC,EAAAJ,EAAWK,iBAAa,MAAAD,IAAbC,QAAaD,EAAAE,KAAAN,CAAAA,EAE3B,CAMDO,iBAAiBP,EAAAA,CAAAA,IAAAA,GAGfzD,EAAAV,KAAKoE,QAHUD,MAGVC,IAAAA,QAAAA,EAAeO,OAAO3E,KAAKoE,KAAcQ,QAAQT,CAAAA,IAAgB,EAAG,CAAA,CAC1E,CAcOH,MAAAA,CAGLhE,KAAKF,YAAuCiB,kBAAkBC,QAC7D,CAAC6D,EAAI3D,IAAAA,CACClB,KAAK4B,eAAeV,CAAAA,IACtBlB,KAAKC,KAAsBqB,IAAIJ,EAAGlB,KAAKkB,CAAAA,CAAAA,EAAAA,OAChClB,KAAKkB,CAAAA,EACb,CAAA,CAGN,CAWS4D,kBAAAA,CAAAA,IAAAA,EACR,IAAMT,GACJ3D,EAAAV,KAAK+E,cACL,MAAArE,IADKqE,OACLrE,EAAAV,KAAKgF,aACFhF,KAAKF,YAAuCmF,iBAAAA,EAMjD,OAJAC,GACEb,EACCrE,KAAKF,YAAuCiD,aAAAA,EAExCsB,CACR,CAODc,mBAAAA,CAAAA,IAAAA,EAEMnF,KAAKqE,aAFXc,SAIMnF,KAGAqE,WAAarE,KAAK8E,iBAAAA,GAEtB9E,KAAK8D,eAAAA,EAAe,GACpBpD,EAAAV,KAAKoE,QAAa,MAAA1D,IAAb0D,QAAa1D,EAAEM,QAASoE,GAAAA,CAAAA,IAAAA,EAAM,OAAA1E,EAAA0E,EAAEZ,iBAAF,MAAEA,IAAAA,OAAAA,OAAAA,EAAAA,KAAAA,CAAAA,CAAiB,CAAA,CACvD,CAQSV,eAAeuB,EAAAA,CAA6B,CAQtDC,sBAAAA,CAAAA,IAAAA,GACE5E,EAAAV,KAAKoE,QAAa,MAAA1D,IAAb0D,QAAa1D,EAAEM,QAASoE,GAAAA,CAAAA,IAAAA,EAAM,OAAA1E,EAAA0E,EAAEG,oBAAF,MAAEA,IAAAA,OAAAA,OAAAA,EAAAA,KAAAA,CAAAA,CAAoB,CAAA,CAC1D,CAcDC,yBACEjE,EACAkE,EACAlH,EAAAA,CAEAyB,KAAK0F,KAAsBnE,EAAMhD,CAAAA,CAClC,CAEOoH,KACNpE,EACAhD,EACAiD,EAA+BnC,GAAAA,CAAAA,IAAAA,EAE/B,IAAM8B,EACJnB,KAAKF,YACLsB,KAA2BG,EAAMC,CAAAA,EACnC,GAAIL,IAAJ,QAA0BK,EAAQ/B,UAA9B0B,GAAgD,CAClD,IAKMyE,KAJJlF,EAACc,EAAQhC,aACTqG,MADSrG,IAAAA,OAAAA,OAAAA,EAAyClB,eAI9CsH,OAFCpE,EAAQhC,UACTnB,IACsBC,YAAaC,EAAOiD,EAAQhD,IAAAA,EAwBxDwB,KAAKK,KAAuBkB,EACxBqE,GAAa,KACf5F,KAAK8F,gBAAgB3E,CAAAA,EAErBnB,KAAK+F,aAAa5E,EAAMyE,CAAAA,EAG1B5F,KAAKK,KAAuB,IAC7B,CACF,CAGDqF,KAAsBnE,EAAchD,EAAAA,CAAAA,IAAAA,EAClC,IAAMyH,EAAOhG,KAAKF,YAGZmG,EAAYD,EAAK3E,KAA0Ca,IAAIX,CAAAA,EAGrE,GAAI0E,IAAJ,QAA8BjG,KAAKK,OAAyB4F,EAAU,CACpE,IAAMzE,EAAUwE,EAAKE,mBAAmBD,CAAAA,EAClCzG,EACyB,OAAtBgC,EAAQhC,WAAc,WACzB,CAACV,cAAe0C,EAAQhC,SAAAA,IACxBkB,EAAAc,EAAQhC,aAAS,MAAAkB,IAATlB,OAASkB,OAAAA,EAAE5B,iBADKU,OAExBgC,EAAQhC,UACRnB,GAEN2B,KAAKK,KAAuB4F,EAC5BjG,KAAKiG,CAAAA,EAA0BzG,EAAUV,cACvCP,EACAiD,EAAQhD,IAAAA,EAIVwB,KAAKK,KAAuB,IAC7B,CACF,CAgBD+B,cACEb,EACAY,EACAX,EAAAA,CAEA,IAAI2E,EAAAA,GAEA5E,IAFsB,WAGxBC,EACEA,GACCxB,KAAKF,YAAuCoG,mBAAmB3E,CAAAA,GACvC7B,YAAcP,IAC1Ba,KAAKuB,CAAAA,EAAqBY,CAAAA,GAClCnC,KAAK+D,KAAoBqC,IAAI7E,CAAAA,GAChCvB,KAAK+D,KAAoBzC,IAAIC,EAAMY,CAAAA,EAMjCX,EAAQ/B,UANyB0C,IAMLnC,KAAKK,OAAyBkB,IACxDvB,KAAKqG,OADmD9E,SAE1DvB,KAAKqG,KAAyB,IAAInG,KAEpCF,KAAKqG,KAAuB/E,IAAIC,EAAMC,CAAAA,IAIxC2E,EAAAA,IAAsB,CAGrBnG,KAAKG,iBAAmBgG,IAC3BnG,KAAK2D,KAAkB3D,KAAKsG,KAAAA,EAO/B,CAKOC,MAAAA,QAAAA,GAAAA,sBACNvG,KAAKG,gBAAAA,GACL,GAAA,CAAA,MAGQH,KAAK2D,IACZ,OAAQzE,EAAP,CAKA0E,QAAQ4C,OAAOtH,CAAAA,CAChB,CACD,IAAMuH,EAASzG,KAAK0G,eAAAA,EAOpB,OAHID,GAAU,OAAVA,MACIA,GAAAA,CAEAzG,KAAKG,eACd,GAmBSuG,gBAAAA,CACR,OAAO1G,KAAK2G,cAAAA,CACb,CAmBSA,eAAAA,CAAAA,IAAAA,EAIR,GAAA,CAAK3G,KAAKG,gBACR,OAIGH,KAAKI,WAyBNJ,KAAKC,OAIPD,KAAKC,KAAsBe,QAAQ,CAACC,EAAGC,IAAQlB,KAAakB,CAAAA,EAAKD,CAAAA,EACjEjB,KAAKC,KAAAA,QAEP,IAAI2G,EAAAA,GACEC,EAAoB7G,KAAK+D,KAC/B,GAAA,CACE6C,EAAe5G,KAAK4G,aAAaC,CAAAA,EAC7BD,GACF5G,KAAK8G,WAAWD,CAAAA,GAChBtC,EAAAvE,KAAKoE,QAAa,MAAAG,IAAbH,QAAaG,EAAEvD,QAASoE,GAAAA,CAAAA,IAAAA,EAAM,OAAA1E,EAAA0E,EAAE2B,cAAF,MAAEA,IAAAA,OAAAA,OAAAA,EAAAA,KAAAA,CAAAA,CAAc,CAAA,EACnD/G,KAAKgH,OAAOH,CAAAA,GAEZ7G,KAAKiH,KAAAA,CAER,OAAQ/H,EAAP,CAMA,MAHA0H,EAAAA,GAEA5G,KAAKiH,KAAAA,EACC/H,CACP,CAEG0H,GACF5G,KAAKkH,KAAYL,CAAAA,CAEpB,CAuBSC,WAAWK,EAAAA,CAA4C,CAIjED,KAAYL,EAAAA,CAAAA,IAAAA,GACVnG,EAAAV,KAAKoE,QAAa,MAAA1D,IAAb0D,QAAa1D,EAAEM,QAASoE,GAAAA,CAAAA,IAAAA,EAAM,OAAA1E,EAAA0E,EAAEgC,eAAF,MAAEA,IAAAA,OAAAA,OAAAA,EAAAA,KAAAA,CAAAA,CAAe,CAAA,EAC/CpH,KAAKI,aACRJ,KAAKI,WAAAA,GACLJ,KAAKqH,aAAaR,CAAAA,GAEpB7G,KAAKsH,QAAQT,CAAAA,CAiBd,CAEOI,MAAAA,CACNjH,KAAK+D,KAAsB,IAAI7D,IAC/BF,KAAKG,gBAAAA,EACN,CAkBGoH,IAAAA,gBAAAA,CACF,OAAOvH,KAAKwH,kBAAAA,CACb,CAyBSA,mBAAAA,CACR,OAAOxH,KAAK2D,IACb,CAUSiD,aAAaO,EAAAA,CACrB,MAAA,EACD,CAWSH,OAAOG,EAAAA,CACXnH,KAAKqG,OADMc,SAIbnH,KAAKqG,KAAuBrF,QAAQ,CAACC,EAAGwG,IACtCzH,KAAK2F,KAAsB8B,EAAGzH,KAAKyH,CAAAA,EAAkBxG,CAAAA,CAAAA,EAEvDjB,KAAKqG,KAAAA,QAEPrG,KAAKiH,KAAAA,CACN,CAYSK,QAAQH,EAAAA,CAAsC,CAkB9CE,aAAaF,EAAAA,CAAsC,CAAA,EAh+B5CvH,EAACD,EAAAA,EAAAA,GAQXC,EAAAmB,kBAA4C,IAAIb,IAmChDN,EAAamD,cAA6B,CAAA,EAwQ1CnD,EAAAqF,kBAAoC,CAACyC,KAAM,MAAA,EAirBpDvJ,IAAAA,MAAAA,GAAkB,CAACyB,gBAAAA,CAAAA,CAAAA,IAoCnB+H,GAAC7J,GAAO8J,2BAAuB,MAAAD,KAAvBC,OAAuBD,GAA9B7J,GAAO8J,wBAA4B,CAAA,GAAIhH,KAAK,OAAA,SCjgDvCiH,GAAkCC,OAmOlCC,EAAgBF,GAAsCE,aAUtDC,GAASD,EACXA,EAAaE,aAAa,WAAY,CACpCC,WAAaC,GAAMA,CAAAA,CAAAA,EAAAA,OA8EnBC,GAAuB,QAMvBC,EAAS,QAAcC,KAAKC,OAAAA,EAAZC,IAAsBC,MAAM,CAAA,KAG5CC,GAAc,IAAML,EAIpBM,GAAa,IAAID,MAEjBE,EAOAC,SAGAC,EAAe,IAAMF,EAAEG,cAAc,EAAA,EAIrCC,EAAeC,GACnBA,IAAU,MAAyB,OAATA,GAAS,UAA4B,OAATA,GAAS,WAC3DC,GAAUC,MAAMD,QAChBE,GAAcH,GAClBC,GAAQD,CAAAA,GAEqC,OAArCA,GAAAA,KAAAA,OAAAA,EAAgBI,OAAOC,QAAAA,IAAc,WAEzCC,GAAa;OAkBbC,EAAe,sDAKfC,GAAkB,OAIlBC,GAAmB,KAwBnBC,EAAkBC,OACtB,KAAKL,uBAAgCA,OAAeA;0BACpD,GAAA,EAOIM,GAA0B,KAC1BC,GAA0B,KAO1BC,GAAiB,qCAgEjBC,GACmBC,GACvB,CAACC,KAAkCC,KAU1B,CAELC,WAAgBH,EAChBC,QAAAA,EACAC,OAAAA,CAAAA,GAiBOE,EAAOL,GA9FA,CAAA,EAuHPM,GAAMN,GAtHA,CAAA,EA4HNO,EAAWlB,OAAOmB,IAAI,cAAA,EAqBtBC,EAAUpB,OAAOmB,IAAI,aAAA,EAS5BE,GAAgB,IAAIC,QAqCpBC,EAAShC,EAAEiC,iBACfjC,EACA,IACA,KAAA,EACA,EAqBF,SAASkC,GACPC,EACAC,EAAAA,CAOA,GAAA,CAAK7B,MAAMD,QAAQ6B,CAAAA,GAAAA,CAASA,EAAIE,eAAe,KAAA,EAiB7C,MAAUC,MAhBI,gCAAA,EAkBhB,OAAOlD,KAAP,OACIA,GAAOE,WAAW8C,CAAAA,EACjBA,CACP,CAcA,IAAMG,GAAkB,CACtBjB,EACAD,IAAAA,CAQA,IAAMmB,EAAIlB,EAAQmB,OAAS,EAIrBC,EAAuC,CAAA,EAMzCC,EALAlB,EAAOJ,IApRM,EAoRgB,QAAU,GASvCuB,EAAQhC,EAEZ,QAASiC,EAAI,EAAGA,EAAIL,EAAGK,IAAK,CAC1B,IAAMtD,EAAI+B,EAAQuB,CAAAA,EAOdC,EAEAC,EAHAC,EAAAA,GAEAC,EAAY,EAKhB,KAAOA,EAAY1D,EAAEkD,SAEnBG,EAAMK,UAAYA,EAClBF,EAAQH,EAAMM,KAAK3D,CAAAA,EACfwD,IAAU,OAGdE,EAAYL,EAAMK,UACdL,IAAUhC,EACRmC,EA3WU,CAAA,IA2We,MAC3BH,EAAQ/B,GACCkC,EA7WG,CAAA,IA4WJlC,OAGR+B,EAAQ9B,GACCiC,EA/WF,CAAA,IA8WCjC,QAEJK,GAAegC,KAAKJ,EAhXjB,CAAA,CAAA,IAmXLJ,EAAsB3B,OAAO,KAAK+B,EAnX7B,CAAA,EAmXgD,GAAA,GAEvDH,EAAQ7B,GACCgC,EArXM,CAAA,IAoXPhC,SAQR6B,EAAQ7B,GAED6B,IAAU7B,EACfgC,EA7VS,CAAA,IA6Ve,KAG1BH,EAAQD,GAAAA,KAAAA,EAAmB/B,EAG3BoC,EAAAA,IACSD,EAnWI,CAAA,IAkWO,OAGpBC,EAAAA,IAEAA,EAAmBJ,EAAMK,UAAYF,EAtWrB,CAAA,EAsW8CN,OAC9DK,EAAWC,EAxWE,CAAA,EAyWbH,EACEG,EAxWO,CAAA,IAuWTH,OAEM7B,EACAgC,EA1WG,CAAA,IA0WmB,IACtB7B,GACAD,IAGR2B,IAAU1B,IACV0B,IAAU3B,GAEV2B,EAAQ7B,EACC6B,IAAU/B,IAAmB+B,IAAU9B,GAChD8B,EAAQhC,GAIRgC,EAAQ7B,EACR4B,EAAAA,QA8BJ,IAAMS,EACJR,IAAU7B,GAAeO,EAAQuB,EAAI,CAAA,EAAGQ,WAAW,IAAA,EAAQ,IAAM,GACnE5B,GACEmB,IAAUhC,EACNrB,EAAIQ,GACJiD,GAAoB,GACnBN,EAAUY,KAAKR,CAAAA,EAChBvD,EAAEM,MAAM,EAAGmD,CAAAA,EACTxD,GACAD,EAAEM,MAAMmD,CAAAA,EACVvD,EACA2D,GACA7D,EACAE,GACCuD,IADDvD,IAC4BiD,EAAUY,KAAAA,MAAKC,EAAYV,GAAKO,EACnE,CAMD,MAAO,CAAClB,GAAwBZ,EAH9BG,GAAQH,EAAQkB,CAAAA,GAAM,QAAUnB,IA3ZjB,EA2ZuC,SAAW,GAAA,EAGbqB,CAAAA,CAAU,EAK5Dc,EAAN,KAAMA,CAMJC,YAAAA,CAEEnC,QAACA,EAASE,WAAgBH,CAAAA,EAC1BqC,EAAAA,CAEA,IAAIC,EAPNC,KAAKC,MAAwB,CAAA,EAQ3B,IAAIC,EAAY,EACZC,EAAgB,EACdC,EAAY1C,EAAQmB,OAAS,EAC7BoB,EAAQD,KAAKC,MAAAA,CAGZpC,EAAMiB,CAAAA,EAAaH,GAAgBjB,EAASD,CAAAA,EAKnD,GAJAuC,KAAKK,GAAKT,EAASU,cAAczC,EAAMiC,CAAAA,EACvC1B,EAAOmC,YAAcP,KAAKK,GAAGG,QAGzB/C,IA1bW,EA0bU,CACvB,IAAM+C,EAAUR,KAAKK,GAAGG,QAClBC,EAAaD,EAAQE,WAC3BD,EAAWE,OAAAA,EACXH,EAAQI,OAAAA,GAAUH,EAAWI,UAAAA,CAC9B,CAGD,MAAQd,EAAO3B,EAAO0C,SAAAA,KAAgB,MAAQb,EAAMpB,OAASuB,GAAW,CACtE,GAAIL,EAAKgB,WAAa,EAAG,CAuBvB,GAAKhB,EAAiBiB,cAAAA,EAAiB,CAIrC,IAAMC,EAAgB,CAAA,EACtB,QAAWC,KAASnB,EAAiBoB,kBAAAA,EAQnC,GACED,EAAKE,SAASxF,EAAAA,GACdsF,EAAKzB,WAAW5D,CAAAA,EAChB,CACA,IAAMwF,EAAWvC,EAAUqB,GAAAA,EAE3B,GADAc,EAAcvB,KAAKwB,CAAAA,EACfG,IADeH,OACS,CAE1B,IAGMI,EAHSvB,EAAiBwB,aAC9BF,EAASG,YAAAA,EAAgB5F,EAAAA,EAEL6F,MAAM5F,CAAAA,EACtB6F,EAAI,eAAepC,KAAK+B,CAAAA,EAC9BpB,EAAMP,KAAK,CACTjC,KA/eK,EAgfLkE,MAAOzB,EACPgB,KAAMQ,EAAE,CAAA,EACRhE,QAAS4D,EACTM,KACEF,EAAE,CAAA,IAAO,IACLG,GACAH,EAAE,CAAA,IAAO,IACTI,GACAJ,EAAE,CAAA,IAAO,IACTK,GACAC,CAAAA,CAAAA,CAET,MACC/B,EAAMP,KAAK,CACTjC,KAzfG,EA0fHkE,MAAOzB,CAAAA,CAAAA,CAGZ,CAEH,QAAWgB,KAAQD,EAChBlB,EAAiBkC,gBAAgBf,CAAAA,CAErC,CAGD,GAAI3D,GAAegC,KAAMQ,EAAiBmC,OAAAA,EAAU,CAIlD,IAAMxE,EAAWqC,EAAiBoC,YAAaV,MAAM5F,CAAAA,EAC/CwD,EAAY3B,EAAQmB,OAAS,EACnC,GAAIQ,EAAY,EAAG,CAChBU,EAAiBoC,YAAc5G,EAC3BA,EAAa6G,YACd,GAMJ,QAASnD,EAAI,EAAGA,EAAII,EAAWJ,IAC5Bc,EAAiBa,OAAOlD,EAAQuB,CAAAA,EAAI3C,EAAAA,CAAAA,EAErC8B,EAAO0C,SAAAA,EACPb,EAAMP,KAAK,CAACjC,KA5hBP,EA4hByBkE,MAAAA,EAASzB,CAAAA,CAAAA,EAKxCH,EAAiBa,OAAOlD,EAAQ2B,CAAAA,EAAY/C,EAAAA,CAAAA,CAC9C,CACF,CACF,SAAUyD,EAAKgB,WAAa,EAE3B,GADchB,EAAiBsC,OAClBnG,GACX+D,EAAMP,KAAK,CAACjC,KAviBH,EAuiBqBkE,MAAOzB,CAAAA,CAAAA,MAChC,CACL,IAAIjB,EAAAA,GACJ,MAAQA,EAAKc,EAAiBsC,KAAKC,QAAQzG,EAAQoD,EAAI,CAAA,KAAvD,IAGEgB,EAAMP,KAAK,CAACjC,KAxiBH,EAwiBuBkE,MAAOzB,CAAAA,CAAAA,EAEvCjB,GAAKpD,EAAOgD,OAAS,CAExB,CAEHqB,GACD,CAWF,CAIDqC,OAAAA,cAAqB1E,EAAmB2E,EAAAA,CACtC,IAAMnC,EAAKjE,EAAEkE,cAAc,UAAA,EAE3B,OADAD,EAAGoC,UAAY5E,EACRwC,CACR,CAAA,EAgBH,SAASqC,EACPC,EACAlG,EACAmG,EAA0BD,EAC1BE,EAAAA,CAAAA,IAAAA,EAAAA,EAAAA,EAAAA,EAIA,GAAIpG,IAAUsB,EACZ,OAAOtB,EAET,IAAIqG,EACFD,IADEC,QAEGC,EAAAH,EAAyBI,QAAY,MAAAD,IAAZC,OAAYD,OAAAA,EAAGF,CAAAA,EACxCD,EAA+CK,KAChDC,EAA2B1G,EAAYC,CAAAA,EAAAA,OAGxCA,EAA2C,gBAyBhD,OAxBIqG,GAAAA,KAAAA,OAAAA,EAAkBjD,eAAgBqD,KAEpCC,EAAAL,GAAAA,KAAAA,OAAAA,EAAuD,QAAC,MAAAK,IAAD,QAACA,EAAAC,KAAAN,EAAAA,EAAG,EACvDI,IADuD,OAEzDJ,EAAAA,QAEAA,EAAmB,IAAII,EAAyBP,CAAAA,EAChDG,EAAiBO,KAAaV,EAAMC,EAAQC,CAAAA,GAE1CA,IAF0CA,SAG1CS,GAAAC,EAAAX,GAAyBI,QAAA,MAAAM,IAAAN,OAAAM,EAAAC,EAAAP,KAAiB,CAAA,GAAIH,CAAAA,EAC9CC,EAEDF,EAAiCK,KAAcH,GAGhDA,IAHgDA,SAIlDrG,EAAQiG,EACNC,EACAG,EAAiBU,KAAUb,EAAOlG,EAA0BkB,MAAAA,EAC5DmF,EACAD,CAAAA,GAGGpG,CACT,CAOA,IAAMgH,GAAN,KAAMA,CASJ5D,YAAY6D,EAAoBd,EAAAA,CAPhC5C,KAAO2D,KAA4B,CAAA,EAKnC3D,KAAwB4D,KAAAA,OAGtB5D,KAAK6D,KAAaH,EAClB1D,KAAK8D,KAAWlB,CACjB,CAGGmB,IAAAA,YAAAA,CACF,OAAO/D,KAAK8D,KAASC,UACtB,CAGGC,IAAAA,MAAAA,CACF,OAAOhE,KAAK8D,KAASE,IACtB,CAIDC,EAAOnE,EAAAA,CAAAA,IAAAA,EACL,GAAA,CACEO,GAAAA,CAAIG,QAACA,CAAAA,EACLP,MAAOA,CAAAA,EACLD,KAAK6D,KACHK,IAAYnB,EAAAjD,GAAAA,KAAAA,OAAAA,EAASqE,iBAAiB,MAAApB,IAAjBoB,OAAiBpB,EAAA3G,GAAGgI,WAAW5D,EAAAA,EAAS,EACnEpC,EAAOmC,YAAc2D,EAErB,IAAInE,EAAO3B,EAAO0C,SAAAA,EACdZ,EAAY,EACZmE,EAAY,EACZC,EAAerE,EAAM,CAAA,EAEzB,KAAOqE,IAAP,QAAmC,CACjC,GAAIpE,IAAcoE,EAAa3C,MAAO,CACpC,IAAIgB,EACA2B,EAAa7G,OAprBN,EAqrBTkF,EAAO,IAAI4B,EACTxE,EACAA,EAAKyE,YACLxE,KACAF,CAAAA,EAEOwE,EAAa7G,OA5rBT,EA6rBbkF,EAAO,IAAI2B,EAAa1C,KACtB7B,EACAuE,EAAapD,KACboD,EAAa5G,QACbsC,KACAF,CAAAA,EAEOwE,EAAa7G,OA/rBX,IAgsBXkF,EAAO,IAAI8B,GAAY1E,EAAqBC,KAAMF,CAAAA,GAEpDE,KAAK2D,KAAQjE,KAAKiD,CAAAA,EAClB2B,EAAerE,EAAAA,EAAQoE,CAAAA,CACxB,CACGnE,KAAcoE,GAAAA,KAAAA,OAAAA,EAAc3C,SAC9B5B,EAAO3B,EAAO0C,SAAAA,EACdZ,IAEH,CAKD,OADA9B,EAAOmC,YAAcnE,EACd8H,CACR,CAEDQ,EAAQ/G,EAAAA,CACN,IAAIsB,EAAI,EACR,QAAW0D,KAAQ3C,KAAK2D,KAClBhB,IADkBgB,SAUfhB,EAAuBjF,UAT1BiF,QAUCA,EAAuBgC,KAAWhH,EAAQgF,EAAuB1D,CAAAA,EAIlEA,GAAM0D,EAAuBjF,QAASmB,OAAS,GAE/C8D,EAAKgC,KAAWhH,EAAOsB,CAAAA,CAAAA,GAG3BA,GAEH,CAAA,EA8CGsF,EAAN,KAAMA,CA4CJ1E,YACE+E,EACAC,EACAjC,EACA9C,EAAAA,CAAAA,IAAAA,EA/COE,KAAIvC,KA5xBI,EA8xBjBuC,KAAgB8E,KAAY7G,EA+B5B+B,KAAwB4D,KAAAA,OAgBtB5D,KAAK+E,KAAcH,EACnB5E,KAAKgF,KAAYH,EACjB7E,KAAK8D,KAAWlB,EAChB5C,KAAKF,QAAUA,EAIfE,KAAKiF,MAAgBlC,EAAAjD,GAAAA,KAAAA,OAAAA,EAASoF,eAAW,MAAAnC,IAAXmC,QAAWnC,CAK1C,CAtCGiB,IAAAA,MAAAA,CAAAA,IAAAA,EAAAA,EAIF,OAAOb,GAAAJ,EAAA/C,KAAK8D,QAAU,MAAAf,IAAVe,OAAUf,OAAAA,EAAAiB,QAAiB,MAAAb,IAAjBa,OAAiBb,EAAAnD,KAAKiF,IAC7C,CAqDGlB,IAAAA,YAAAA,CACF,IAAIA,EAAwB/D,KAAK+E,KAAahB,WACxCnB,EAAS5C,KAAK8D,KAUpB,OARElB,IAQF,SAPEmB,GAAAA,KAAAA,OAAAA,EAAYhD,YAAa,KAKzBgD,EAAcnB,EAAwCmB,YAEjDA,CACR,CAMGa,IAAAA,WAAAA,CACF,OAAO5E,KAAK+E,IACb,CAMGF,IAAAA,SAAAA,CACF,OAAO7E,KAAKgF,IACb,CAEDL,KAAWlI,EAAgB0I,EAAmCnF,KAAAA,CAM5DvD,EAAQiG,EAAiB1C,KAAMvD,EAAO0I,CAAAA,EAClC3I,EAAYC,CAAAA,EAIVA,IAAUwB,GAAWxB,GAAS,MAAQA,IAAU,IAC9CuD,KAAK8E,OAAqB7G,GAQ5B+B,KAAKoF,KAAAA,EAEPpF,KAAK8E,KAAmB7G,GACfxB,IAAUuD,KAAK8E,MAAoBrI,IAAUsB,GACtDiC,KAAKqF,EAAY5I,CAAAA,EAGTA,EAAqC,aAH5BA,OAInBuD,KAAKsF,EAAsB7I,CAAAA,EACjBA,EAAesE,WADEtE,OAiB3BuD,KAAKuF,EAAY9I,CAAAA,EACRG,GAAWH,CAAAA,EACpBuD,KAAKwF,EAAgB/I,CAAAA,EAGrBuD,KAAKqF,EAAY5I,CAAAA,CAEpB,CAEOgJ,EAAwB1F,EAAAA,CAC9B,OAAiBC,KAAK+E,KAAahB,WAAa2B,aAC9C3F,EACAC,KAAKgF,IAAAA,CAER,CAEOO,EAAY9I,EAAAA,CACduD,KAAK8E,OAAqBrI,IAC5BuD,KAAKoF,KAAAA,EAmCLpF,KAAK8E,KAAmB9E,KAAKyF,EAAQhJ,CAAAA,EAExC,CAEO4I,EAAY5I,EAAAA,CAKhBuD,KAAK8E,OAAqB7G,GAC1BzB,EAAYwD,KAAK8E,IAAAA,EAEC9E,KAAK+E,KAAaP,YAarBnC,KAAO5F,EAqBpBuD,KAAKuF,EAAYnJ,EAAEuJ,eAAelJ,CAAAA,CAAAA,EAStCuD,KAAK8E,KAAmBrI,CACzB,CAEO6I,EACNM,EAAAA,CAAAA,IAAAA,EAGA,GAAA,CAAMjI,OAACA,EAAQC,WAAgBH,CAAAA,EAAQmI,EAKjClC,EACY,OAATjG,GAAS,SACZuC,KAAK6F,KAAcD,CAAAA,GAClBnI,EAAK4C,KADauF,SAEhBnI,EAAK4C,GAAKT,EAASU,cAClBhC,GAAwBb,EAAKqI,EAAGrI,EAAKqI,EAAE,CAAA,CAAA,EACvC9F,KAAKF,OAAAA,GAETrC,GAEN,KAAiDwB,EAA5Ce,KAAK8E,QAAuC,MAAA/B,IAAvC+B,OAAuC/B,OAAAA,EAAAc,QAAeH,EAS7D1D,KAAK8E,KAAsCJ,EAAQ/G,CAAAA,MAC/C,CACL,IAAMoI,EAAW,IAAItC,GAAiBC,EAAsB1D,IAAAA,EACtDkE,EAAW6B,EAAS9B,EAAOjE,KAAKF,OAAAA,EAUtCiG,EAASrB,EAAQ/G,CAAAA,EAUjBqC,KAAKuF,EAAYrB,CAAAA,EACjBlE,KAAK8E,KAAmBiB,CACzB,CACF,CAIDF,KAAcD,EAAAA,CACZ,IAAIlC,EAAWxF,GAAc8H,IAAIJ,EAAOlI,OAAAA,EAIxC,OAHIgG,IAGJ,QAFExF,GAAc+H,IAAIL,EAAOlI,QAAUgG,EAAW,IAAI9D,EAASgG,CAAAA,CAAAA,EAEtDlC,CACR,CAEO8B,EAAgB/I,EAAAA,CAWjBC,GAAQsD,KAAK8E,IAAAA,IAChB9E,KAAK8E,KAAmB,CAAA,EACxB9E,KAAKoF,KAAAA,GAKP,IAAMc,EAAYlG,KAAK8E,KAEnBqB,EADA9B,EAAY,EAGhB,QAAW+B,KAAQ3J,EACb4H,IAAc6B,EAAUrH,OAK1BqH,EAAUxG,KACPyG,EAAW,IAAI5B,EACdvE,KAAKyF,EAAQnJ,EAAAA,CAAAA,EACb0D,KAAKyF,EAAQnJ,EAAAA,CAAAA,EACb0D,KACAA,KAAKF,OAAAA,CAAAA,EAKTqG,EAAWD,EAAU7B,CAAAA,EAEvB8B,EAASxB,KAAWyB,CAAAA,EACpB/B,IAGEA,EAAY6B,EAAUrH,SAExBmB,KAAKoF,KACHe,GAAiBA,EAASnB,KAAYR,YACtCH,CAAAA,EAGF6B,EAAUrH,OAASwF,EAEtB,CAaDe,KACEiB,EAA+BrG,KAAK+E,KAAaP,YACjD8B,EAAAA,CAAAA,IAAAA,EAGA,KADAvD,EAAA/C,KAAKuG,QAA4B,MAAAxD,IAA5BwD,QAA4BxD,EAAAK,KAAApD,KAAAA,GAAA,GAAasG,CAAAA,EACvCD,GAASA,IAAUrG,KAAKgF,MAAW,CACxC,IAAMwB,EAASH,EAAQ7B,YACjB6B,EAAoB1F,OAAAA,EAC1B0F,EAAQG,CACT,CACF,CAQDC,aAAavB,EAAAA,CAAAA,IAAAA,EACPlF,KAAK8D,OADEoB,SAETlF,KAAKiF,KAAgBC,GACrBnC,EAAA/C,KAAKuG,QAA4B,MAAAxD,IAA5BwD,QAA4BxD,EAAAK,KAAApD,KAAAkF,CAAAA,EAOpC,CAAA,EA2BGlD,EAAN,KAAMA,CAoCJnC,YACE6G,EACAxF,EACAxD,EACAkF,EACA9C,EAAAA,CAxCOE,KAAIvC,KAruCQ,EAqvCrBuC,KAAgB8E,KAA6B7G,EAM7C+B,KAAwB4D,KAAAA,OAoBtB5D,KAAK0G,QAAUA,EACf1G,KAAKkB,KAAOA,EACZlB,KAAK8D,KAAWlB,EAChB5C,KAAKF,QAAUA,EACXpC,EAAQmB,OAAS,GAAKnB,EAAQ,CAAA,IAAO,IAAMA,EAAQ,CAAA,IAAO,IAC5DsC,KAAK8E,KAAuBnI,MAAMe,EAAQmB,OAAS,CAAA,EAAG8H,KAAK,IAAI3K,MAAAA,EAC/DgE,KAAKtC,QAAUA,GAEfsC,KAAK8E,KAAmB7G,CAK3B,CA7BGiE,IAAAA,SAAAA,CACF,OAAOlC,KAAK0G,QAAQxE,OACrB,CAGG8B,IAAAA,MAAAA,CACF,OAAOhE,KAAK8D,KAASE,IACtB,CA8CDW,KACElI,EACA0I,EAAmCnF,KACnC4G,EACAC,EAAAA,CAEA,IAAMnJ,EAAUsC,KAAKtC,QAGjBoJ,EAAAA,GAEJ,GAAIpJ,IAAJ,OAEEjB,EAAQiG,EAAiB1C,KAAMvD,EAAO0I,EAAiB,CAAA,EACvD2B,EAAAA,CACGtK,EAAYC,CAAAA,GACZA,IAAUuD,KAAK8E,MAAoBrI,IAAUsB,EAC5C+I,IACF9G,KAAK8E,KAAmBrI,OAErB,CAEL,IAAMkB,EAASlB,EAGXwC,EAAG8H,EACP,IAHAtK,EAAQiB,EAAQ,CAAA,EAGXuB,EAAI,EAAGA,EAAIvB,EAAQmB,OAAS,EAAGI,IAClC8H,EAAIrE,EAAiB1C,KAAMrC,EAAOiJ,EAAc3H,CAAAA,EAAIkG,EAAiBlG,CAAAA,EAEjE8H,IAAMhJ,IAERgJ,EAAK/G,KAAK8E,KAAoC7F,CAAAA,GAEhD6H,IAAAA,EAAAA,CACGtK,EAAYuK,CAAAA,GAAMA,IAAO/G,KAAK8E,KAAoC7F,CAAAA,GACjE8H,IAAM9I,EACRxB,EAAQwB,EACCxB,IAAUwB,IACnBxB,IAAUsK,GAAAA,KAAAA,EAAK,IAAMrJ,EAAQuB,EAAI,CAAA,GAIlCe,KAAK8E,KAAoC7F,CAAAA,EAAK8H,CAElD,CACGD,GAAAA,CAAWD,GACb7G,KAAKgH,EAAavK,CAAAA,CAErB,CAGDuK,EAAavK,EAAAA,CACPA,IAAUwB,EACN+B,KAAK0G,QAAqBzE,gBAAgBjC,KAAKkB,IAAAA,EAmB/ClB,KAAK0G,QAAqBO,aAC9BjH,KAAKkB,KACJzE,GAAAA,KAAAA,EAAS,EAAA,CAGf,CAAA,EAIGoF,GAAN,cAA2BG,CAAAA,CAA3BnC,aAAAA,CAAAA,MAAAA,GAAAA,SAAAA,EACoBG,KAAIvC,KAp4CF,CA45CrB,CArBUuJ,EAAavK,EAAAA,CAmBnBuD,KAAK0G,QAAgB1G,KAAKkB,IAAAA,EAAQzE,IAAUwB,EAAAA,OAAsBxB,CACpE,CAAA,EAOGyK,GAAiC3L,EAClCA,EAAa6G,YACd,GAGEN,GAAN,cAAmCE,CAAAA,CAAnCnC,aAAAA,CAAAA,MAAAA,GAAAA,SAAAA,EACoBG,KAAIvC,KAv6CO,CA27C9B,CAjBUuJ,EAAavK,EAAAA,CAQhBA,GAASA,IAAUwB,EACf+B,KAAK0G,QAAqBO,aAC9BjH,KAAKkB,KACLgG,EAAAA,EAGIlH,KAAK0G,QAAqBzE,gBAAgBjC,KAAKkB,IAAAA,CAExD,CAAA,EAkBGa,GAAN,cAAwBC,CAAAA,CAGtBnC,YACE6G,EACAxF,EACAxD,EACAkF,EACA9C,EAAAA,CAEAqH,MAAMT,EAASxF,EAAMxD,EAASkF,EAAQ9C,CAAAA,EATtBE,KAAIvC,KA58CL,CA89ChB,CAKQkH,KACPyC,EACAjC,EAAmCnF,KAAAA,CAAAA,IAAAA,EAInC,IAFAoH,GACErE,EAAAL,EAAiB1C,KAAMoH,EAAajC,EAAiB,CAAA,KAAM,MAAApC,IAAN,OAAMA,EAAA9E,KACzCF,EAClB,OAEF,IAAMsJ,EAAcrH,KAAK8E,KAInBwC,EACHF,IAAgBnJ,GAAWoJ,IAAgBpJ,GAC3CmJ,EAAyCG,UACvCF,EAAyCE,SAC3CH,EAAyCI,OACvCH,EAAyCG,MAC3CJ,EAAyCK,UACvCJ,EAAyCI,QAIxCC,EACJN,IAAgBnJ,IACfoJ,IAAgBpJ,GAAWqJ,GAY1BA,GACFtH,KAAK0G,QAAQiB,oBACX3H,KAAKkB,KACLlB,KACAqH,CAAAA,EAGAK,GAIF1H,KAAK0G,QAAQkB,iBACX5H,KAAKkB,KACLlB,KACAoH,CAAAA,EAGJpH,KAAK8E,KAAmBsC,CACzB,CAEDS,YAAYC,EAAAA,CAAAA,IAAAA,EAAAA,EAC2B,OAA1B9H,KAAK8E,MAAqB,WACnC9E,KAAK8E,KAAiB1B,MAAKD,GAAclE,EAAde,KAAKF,WAAS,MAAAiD,IAATjD,OAASiD,OAAAA,EAAAgF,QAAnB3E,MAAmB2E,IAAAA,OAAAA,EAAQ/H,KAAK0G,QAASoB,CAAAA,EAE9D9H,KAAK8E,KAAyC+C,YAAYC,CAAAA,CAE9D,CAAA,EAIGrD,GAAN,KAAMA,CAiBJ5E,YACS6G,EACP9D,EACA9C,EAAAA,CAFOE,KAAO0G,QAAPA,EAjBA1G,KAAIvC,KAviDM,EAmjDnBuC,KAAwB4D,KAAAA,OAStB5D,KAAK8D,KAAWlB,EAChB5C,KAAKF,QAAUA,CAChB,CAGGkE,IAAAA,MAAAA,CACF,OAAOhE,KAAK8D,KAASE,IACtB,CAEDW,KAAWlI,EAAAA,CAOTiG,EAAiB1C,KAAMvD,CAAAA,CACxB,CAAA,EAqBU,IAoBPuL,GAEFC,GAAOC,uBACXF,IAAAA,MAAAA,GAAkBG,EAAUC,CAAAA,IAI5BC,GAACJ,GAAOK,mBAAe,MAAAD,KAAfC,OAAeD,GAAtBJ,GAAOK,gBAAoB,CAAA,GAAIC,KAAK,OAAA,EAkCxB,IAAAC,EAAS,CACpBC,EACAC,EACAC,IAAAA,CAAAA,IAAAA,EAAAA,EAUA,IAAMC,GAAgBC,EAAAF,GAAAA,KAAAA,OAAAA,EAASG,gBAAgB,MAAAD,IAAhBC,OAAgBD,EAAAH,EAG3CK,EAAmBH,EAAkC,WASzD,GAAIG,IAAJ,OAAwB,CACtB,IAAMC,GAAUC,EAAAN,GAAAA,KAAAA,OAAAA,EAASG,gBAAgB,MAAAG,IAAhBH,OAAgBG,EAAA,KAGxCL,EAAkC,WAAIG,EAAO,IAAIX,EAChDM,EAAUQ,aAAaC,EAAAA,EAAgBH,CAAAA,EACvCA,EAAAA,OAEAL,GAAAA,KAAAA,EAAW,CAAA,CAAA,CAEd,CAUD,OATAI,EAAKK,KAAWX,CAAAA,EASTM,CAAgB,YC7hEnB,IAAOM,EAAP,cAA0BC,CAAAA,CAAhCC,aAAAA,CAAAA,MAAAA,GAAAA,SAAAA,EAgBWC,KAAAC,cAA+B,CAACC,KAAMF,IAAAA,EAEvCA,KAAWG,KAAAA,MA8FpB,CAzFoBC,kBAAAA,CAAAA,IAAAA,EAAAA,EACjB,IAAMC,EAAaC,MAAMF,iBAAAA,EAOzB,OADAG,GAAAC,EAAAR,KAAKC,eAAcQ,gBAAA,MAAAF,IAAAE,SAAAD,EAAAC,aAAiBJ,EAAYK,YACzCL,CACR,CASkBM,OAAOC,EAAAA,CAIxB,IAAMC,EAAQb,KAAKc,OAAAA,EACdd,KAAKe,aACRf,KAAKC,cAAce,YAAchB,KAAKgB,aAExCV,MAAMK,OAAOC,CAAAA,EACbZ,KAAKG,KAAcW,EAAOD,EAAOb,KAAKK,WAAYL,KAAKC,aAAAA,CACxD,CAsBQgB,mBAAAA,CAAAA,IAAAA,EACPX,MAAMW,kBAAAA,GACNV,EAAAP,KAAKG,QAAW,MAAAI,IAAXJ,QAAWI,EAAEW,aAAAA,EAAa,CAChC,CAqBQC,sBAAAA,CAAAA,IAAAA,EACPb,MAAMa,qBAAAA,GACNZ,EAAAP,KAAKG,QAAW,MAAAI,IAAXJ,QAAWI,EAAEW,aAAAA,EAAa,CAChC,CASSJ,QAAAA,CACR,OAAOM,CACR,CAAA,EAvGyBvB,EAAY,UAAA,GAG/BA,EAAgB,cAAA,IAwGzBW,GAAAa,WAAWC,4BAAwB,MAAAd,KAAxBc,QAAwBd,GAAAe,KAAAF,WAAG,CAACxB,WAAAA,CAAAA,CAAAA,EAGvC,IAAM2B,GAEFH,WAAWI,0BACfD,IAAAA,MAAAA,GAAkB,CAAC3B,WAAAA,CAAAA,CAAAA,IAiEnB6B,GAACC,WAAWC,sBAAkB,MAAAF,KAAlBE,OAAkBF,GAA7BC,WAAWC,mBAAuB,CAAA,GAAIC,KAAK,OAAA,ECzSrC,IAAMC,EAAN,cAA2BC,CAAW,CAQ3C,mBAA0B,CACxB,KAAK,eAAe,EACpB,MAAM,kBAAkB,CAC1B,CAEA,QAA2C,CACzC,OAAOC,gBACT,CAEA,gBAAuB,CACjB,KAAK,eACP,KAAK,UAAU,IAAI,qBAAqB,EACxC,KAAK,UAAU,IAAI,gBAAgB,IAEnC,KAAK,UAAU,OAAO,qBAAqB,EAC3C,KAAK,UAAU,OAAO,gBAAgB,EAE1C,CAEA,IAAI,eAAyB,CAC3B,GAAI,CAAC,KAAK,cACR,MAAO,GAGT,IAAMC,EAAc,KAAK,cAAc,UAAU,SAC/C,qBACF,EACMC,EAAc,MAAM,KAAK,KAAK,QAAQ,EAAE,KAAMF,GAClDA,EAAE,UAAU,SAAS,gBAAgB,CACvC,EAEA,OAAOC,GAAeC,CACxB,CACF,EAzCaJ,EACJ,aAAe,GADXA,EAEJ,OAAsDK;AAAA;AAAA;AAAA;ICCxD,SAASC,GAAqBC,EAA0B,CAG7D,IAAMC,EAAMD,EAAG,cAAc,qCAAqC,EAClE,GAAIC,EAAK,OAAOA,EAChB,IAAMC,EAAMF,EAAG,cAAc,qCAAqC,EAClE,GAAIE,EAAK,OAAOA,EAIhB,GAAIF,EAAG,SAAS,OAAS,EAEvB,OADYA,EAAG,SAASA,EAAG,SAAS,OAAS,CAAC,EAKhD,GAAIA,EAAG,WAAW,OAAS,EAAG,CAC5B,IAAMG,EAAM,SAAS,cAAc,MAAM,EACzC,OAAAA,EAAI,OAAOH,EAAG,WAAWA,EAAG,WAAW,OAAS,CAAC,CAAC,EAClDA,EAAG,YAAYG,CAAG,EACXA,CACT,CACA,OAAOH,CACT,CAWO,SAASI,GAAoBC,EAK3B,CA7CT,IAAAC,EA8CE,GAAM,CAAE,SAAAC,EAAU,QAAAC,EAAS,QAAAC,EAAS,KAAAC,CAAK,EAAIL,EAEvC,CAAE,IAAAJ,CAAI,EAAIM,EAKhB,GAAI,EADiBN,GAAOA,EAAI,eAAiB,MAC9B,CACjBM,EAAS,WAAWE,CAAO,EAC3B,MACF,CAGA,OAAW,CAACE,EAAUC,CAAI,IAAK,OAAO,QAAQH,CAAO,EAAG,CACtD,IAAII,EAASZ,EAAI,cAAcU,CAAQ,EACvC,GAAI,CAACE,GAAUF,IAAa,kBAAmB,CAE7C,IAAMG,EAAS,SAAS,cAAc,KAAK,EAC3CA,EAAO,UAAU,IAAI,gBAAgB,GACrCR,EAAAL,EAAI,cAAc,eAAe,IAAjC,MAAAK,EAAoC,OAAOQ,GAC3CD,EAASC,CACX,CACA,GAAI,CAACD,EAAQ,CACX,QAAQ,KAAK,kBAAkBF,QAAeD,WAAc,EAC5D,QACF,CAEIG,IAAWD,IAGXC,aAAkB,YACpBA,EAAO,gBAAgBD,CAAI,EAE3BC,EAAO,UAAYD,EAEvB,CAEAL,EAAS,OAAO,EAIhBC,EAAQ,iBACN,aAAaE,IACb,IAAMH,EAAS,WAAWE,CAAO,EACjC,CAAE,KAAM,EAAK,CACf,CACF,CAEO,SAASM,EACdH,EACAI,EACa,CACb,IAAMC,EAAU,SAAS,cAAc,KAAK,EAC5C,OAAAA,EAAQ,MAAM,QAAUD,EACpBJ,aAAgB,iBAClBK,EAAQ,OAAOL,CAAI,EAEnBK,EAAQ,UAAYL,EAEfK,CACT,CClGA,IAAMC,EAAN,KAA0B,CAoDxB,aAAc,CACZ,KAAK,sBAAwB,CAAC,EAC9B,KAAK,eAAiB,IAAI,eAAgBC,GAAY,CACpD,IAAMC,EAAc,IAAI,MAAM,QAAQ,EAItC,GAHA,OAAO,cAAcA,CAAW,EAG5B,CAAC,OAAO,MAAO,OAEnB,IAAMC,EAAU,CAAC,EAEjB,QAAWC,KAASH,EACZG,EAAM,kBAAkB,aACzBA,EAAM,OAAO,cAAc,qBAAqB,GAErDA,EAAM,OACH,iBAA8B,qBAAqB,EACnD,QAASC,GAAO,CACf,GAAIF,EAAQ,SAASE,CAAE,EAAG,OAE1B,GAAM,CAAE,QAAAC,EAAS,SAAAC,CAAS,EAAI,EAAEF,CAAE,EAAE,KAAK,oBAAoB,EAC7D,GAAI,CAACC,GAAW,CAACA,EAAQ,OAAQ,OAGjC,IAAME,EAASH,EAAW,oBAW1B,GAVIG,GAASA,IAAU,OAElBA,IAAQH,EAAW,oBAAsB,MAG9CE,EAASF,CAAE,EAEXF,EAAQ,KAAKE,CAAE,EAGX,CAACA,EAAG,UAAU,SAAS,mBAAmB,GAAG,OACjD,IAAMI,EAAMJ,EAAG,cACb,yBACF,EACII,GAAKA,EAAI,aAAa,QAAS,MAAM,CAC3C,CAAC,CAEP,CAAC,CACH,CAMA,QAAQJ,EAAuB,CAC7B,KAAK,eAAe,QAAQA,CAAE,EAC9B,KAAK,sBAAsB,KAAKA,CAAE,CACpC,CAMA,UAAUA,EAAuB,CAC/B,IAAMK,EAAQ,KAAK,sBAAsB,QAAQL,CAAE,EAC/CK,EAAQ,IAEZ,KAAK,eAAe,UAAUL,CAAE,EAChC,KAAK,sBAAsB,OAAOK,EAAO,CAAC,EAC5C,CAUA,OAAc,CACZ,KAAK,sBAAsB,QAASL,GAAO,CACpC,SAAS,KAAK,SAASA,CAAE,GAAG,KAAK,UAAUA,CAAE,CACpD,CAAC,CACH,CACF,EChIA,IAAMM,GACJ,OAAO,UAAY,OAAO,UAAU,QAAU,KAAM,CAAC,EAsB1CC,GAAN,cAA2BC,CAAa,CAyC7C,aAAc,CACZ,MAAM,EAnCoB,eAAyC,OACzC,eAAY,KAgFxC,aAAU,GAqEV,sBAAoBC,GAAqB,CAAC,EAlHxC,KAAK,SAAW,KAAK,SAAS,KAAK,IAAI,EACvC,KAAK,UAAY,KAAK,UAAU,KAAK,IAAI,EACzC,KAAK,UAAY,KAAK,UAAU,KAAK,IAAI,CAC3C,CApCA,IAAY,SAA0B,CACpC,IAAMC,EAAO,KAAK,MAAM,KAAK,SAAS,EACtC,OAAOC,EAAA,CACL,MAAO,KAAK,QACZ,UAAW,KAAK,UAEhB,KAAM,GACN,SAAU,IACPD,EAEP,CAEA,IAAY,SAAmC,CAC7C,OAAO,KAAK,SAAS,CAAC,CACxB,CAGA,IAAY,gBAA0D,CACpE,OAAOE,GAAqB,IAAI,CAClC,CAGA,IAAI,gBAA0B,CAC5B,IAAMC,EAAK,KAAK,eAChB,OAAOA,GAAMA,EAAG,eAAiB,IACnC,CAaA,mBAA0B,CACxB,MAAM,kBAAkB,EAKxB,IAAMC,EAAW,KAAK,cAAc,UAAU,EAK1CA,IACF,KAAK,QAAQC,EAAqBD,EAAS,QAAS,MAAM,CAAC,EAC3DA,EAAS,OAAO,GAGlB,IAAME,EAAU,KAAK,eACrBA,EAAQ,aAAa,iBAAkB,SAAS,EAChDA,EAAQ,aAAa,WAAY,GAAG,EACpC,KAAK,UAAY,IAAIV,GAAUU,EAAS,KAAK,OAAO,EAEpDA,EAAQ,iBAAiB,mBAAoB,KAAK,QAAQ,EAC1DA,EAAQ,iBAAiB,oBAAqB,KAAK,SAAS,EAC5DA,EAAQ,iBAAiB,sBAAuB,KAAK,SAAS,EAC9D,KAAK,mBAAqB,KAAK,0BAA0B,CAC3D,CAEA,sBAA6B,CAC3B,IAAMA,EAAU,KAAK,eACrBA,EAAQ,oBAAoB,mBAAoB,KAAK,QAAQ,EAC7DA,EAAQ,oBAAoB,oBAAqB,KAAK,SAAS,EAC/DA,EAAQ,oBAAoB,sBAAuB,KAAK,SAAS,EACjE,KAAK,mBAAmB,WAAW,EAEnC,KAAK,UAAU,QAAQ,EAEvB,MAAM,qBAAqB,CAC7B,CAIA,UAAoB,CAClB,OAAO,KAAK,OACd,CAEQ,UAAiB,CACvB,KAAK,QAAU,GACf,KAAK,iBAAiB,EAAI,EAC1B,KAAK,mBAAmB,QAAQ,KAAK,cAAc,CACrD,CAEQ,WAAkB,CACxB,KAAK,QAAU,GACf,KAAK,iBAAiB,EAAI,EAC1B,KAAK,gBAAgB,EACrB,KAAK,mBAAmB,UAAU,KAAK,cAAc,EACrDT,GAAa,oBAAoB,MAAM,CACzC,CAEQ,WAAkB,CA7I5B,IAAAU,EA8II,GAAM,CAAE,IAAAC,CAAI,EAAI,KAAK,UACrB,GAAI,CAACA,EACH,MAAM,IAAI,MACR,mEACF,EAIFX,GAAa,oBAAoB,QAAQW,CAAG,EAO5C,IAAMC,GAAUF,EAAAC,EAAI,cAAc,gBAAgB,IAAlC,YAAAD,EAAqC,WACjDE,aAAmB,cACrBA,EAAQ,MAAM,QAAU,YAM1B,KAAK,YAAcD,CACrB,CAOQ,iBAAwB,CA7KlC,IAAAD,EA8KI,IAAMJ,EAAK,KAAK,YAChB,GAAI,CAACA,EAAI,OACT,IAAMM,GAAUF,EAAAJ,EAAG,cAAc,gBAAgB,IAAjC,YAAAI,EAAoC,WAChDE,aAAmB,cACrBA,EAAQ,MAAM,QAAU,OACxB,KAAK,QAAQA,CAAO,GAEtB,KAAK,YAAc,MACrB,CAWA,eAAeN,EAAiBO,EAAyB,CACvD,IAAMC,EAASD,EAAK,OACpB,GAAIC,IAAW,SACb,KAAK,QAAQD,EAAK,KAAK,UACdC,IAAW,SACpB,KAAK,aAAaD,EAAK,KAAK,MAE5B,OAAM,IAAI,MAAM,kBAAkBC,GAAQ,CAE9C,CAEQ,QAAQZ,EAAkC,EAC5CA,IAAM,UAAYA,IAAM,UAC1BA,EAAI,KAAK,QAAU,OAAS,QAE1BA,IAAM,QACR,KAAK,UAAU,KAAK,EAElBA,IAAM,QACR,KAAK,MAAM,CAEf,CAIQ,OAAc,CAChB,CAAC,KAAK,SAAW,KAAK,gBACxB,KAAK,UAAU,KAAK,CAExB,CAEQ,aAAaa,EAAqC,CACnDA,IAEL,OAAO,MAAM,mBAAmBA,EAAM,IAAI,EAC1CC,GAAoB,CAClB,SAAU,KAAK,UACf,QAAS,KAAK,eAEd,QAAS,CAAE,iBAAkBD,EAAM,IAAK,EACxC,KAAM,SACR,CAAC,EACH,CAMQ,2BAAkD,CACxD,IAAME,EAAWC,GAAyC,CACnD,KAAK,SACVA,EAAQ,QAASC,GAAU,CACpBA,EAAM,gBAAgB,KAAK,UAAU,KAAK,CACjD,CAAC,CACH,EACA,OAAO,IAAI,qBAAqBF,CAAO,CACzC,CACF,EAxNaG,EAANpB,GAAMoB,EACJ,QAAU,gBADNA,EAKI,oBAAsB,IAAIC,EAL9BD,EAuJJ,aAAe,GAhJME,EAAA,CAA3BC,EAAS,CAAE,KAAM,MAAO,CAAC,GAPfH,EAOiB,yBACAE,EAAA,CAA3BC,EAAS,CAAE,KAAM,MAAO,CAAC,GARfH,EAQiB,yBC9B9B,IAAMI,GACJ,OAAO,UAAY,OAAO,UAAU,QAAU,KAAM,CAAC,EAyB1CC,GAAN,cAA2BC,CAAa,CAgF7C,aAAc,CACZ,MAAM,EA1EoB,eAAyC,OACzC,eAAY,KAiJxC,aAAU,GA8HV,sBAAoBC,GAAqB,CAAC,EArMxC,KAAK,SAAW,KAAK,SAAS,KAAK,IAAI,EACvC,KAAK,UAAY,KAAK,UAAU,KAAK,IAAI,EACzC,KAAK,UAAY,KAAK,UAAU,KAAK,IAAI,EACzC,KAAK,cAAgB,KAAK,cAAc,KAAK,IAAI,EACjD,KAAK,iBAAmB,KAAK,iBAAiB,KAAK,IAAI,EACvD,KAAK,aAAe,KAAK,aAAa,KAAK,IAAI,CACjD,CA9EA,IAAY,SAA0B,CACpC,IAAMC,EAAO,KAAK,MAAM,KAAK,SAAS,EACtC,OAAOC,EAAA,CACL,QAAS,KAAK,QACd,MAAOC,GAAU,KAAK,MAAM,EAAI,KAAK,OAAS,GAC9C,UAAW,KAAK,UAEhB,KAAM,GACN,SAAU,GACV,QAAS,KAAK,YAAc,cAAgB,SACzCF,EAEP,CAEA,IAAY,SAAmC,CAC7C,OAAO,KAAK,iBAAiB,SAAS,CAAC,CACzC,CAEA,IAAY,QAAkC,CAC5C,OAAO,KAAK,iBAAiB,SAAS,CAAC,CACzC,CAEA,IAAY,kBAAgC,CAC1C,OAAO,KAAK,SAAS,CAAC,CACxB,CAGA,IAAY,gBAA0D,CACpE,OAAOG,GAAqB,IAAI,CAClC,CAGA,IAAY,gBAA0B,CACpC,IAAMC,EAAK,KAAK,eAChB,OAAOA,GAAMA,EAAG,eAAiB,IACnC,CAMA,IAAY,cAAwB,CAClC,OACE,KAAK,QAAQ,UAAY,SACzB,KAAK,eAAe,UAAY,QAEpC,CAKA,IAAY,kBAA4B,CACtC,MAAO,CAAC,KAAK,QAAQ,QAAQ,SAAS,OAAO,CAC/C,CAEA,IAAY,aAAuB,CACjC,IAAMC,EAAU,KAAK,eACrB,OACEA,EAAQ,UAAY,KACpBA,EAAQ,aAAa,MAAM,GAC3BA,EAAQ,aAAa,MAAM,IAAM,KACjCA,EAAQ,aAAa,MAAM,IAAM,IACjCA,EAAQ,aAAa,MAAM,IAAM,oBAErC,CAgBA,mBAA0B,CACxB,MAAM,kBAAkB,EAKxB,IAAMC,EAAW,KAAK,cAAc,UAAU,EAK1CA,IACF,KAAK,QAAQC,EAAqBD,EAAS,QAAS,MAAM,CAAC,EAC3DA,EAAS,OAAO,GAId,KAAK,SACPE,EAAO,KAAK,aAAa,KAAK,MAAM,EAAG,KAAK,OAAO,EAIrD,IAAMH,EAAU,KAAK,eACrBA,EAAQ,aAAa,iBAAkB,SAAS,EAE5C,KAAK,eACPA,EAAQ,aAAa,OAAQ,QAAQ,EACrCA,EAAQ,aAAa,WAAY,GAAG,EACpCA,EAAQ,aAAa,eAAgB,OAAO,EAExC,KAAK,eAAe,UAAY,MAClCA,EAAQ,UAAaI,GAAM,EACrBA,EAAE,MAAQ,SAAWA,EAAE,MAAQ,MACjC,KAAK,QAAQ,CAEjB,GAEFJ,EAAQ,MAAM,OAAS,WAGzB,KAAK,UAAY,IAAIT,GAAUS,EAAS,KAAK,OAAO,EAEpDA,EAAQ,iBAAiB,mBAAoB,KAAK,QAAQ,EAC1DA,EAAQ,iBAAiB,oBAAqB,KAAK,SAAS,EAC5DA,EAAQ,iBAAiB,sBAAuB,KAAK,SAAS,EAC9D,KAAK,mBAAqB,KAAK,0BAA0B,CAC3D,CAEA,sBAA6B,CAC3B,IAAMA,EAAU,KAAK,eACrBA,EAAQ,oBAAoB,mBAAoB,KAAK,QAAQ,EAC7DA,EAAQ,oBAAoB,oBAAqB,KAAK,SAAS,EAC/DA,EAAQ,oBAAoB,sBAAuB,KAAK,SAAS,EACjE,KAAK,mBAAmB,WAAW,EAEnC,KAAK,UAAU,QAAQ,EAEvB,MAAM,qBAAqB,CAC7B,CAMA,UAAoB,CAClB,OAAO,KAAK,OACd,CAEQ,UAAiB,CACvB,KAAK,QAAU,GACf,KAAK,iBAAiB,EAAI,EAE1B,KAAK,mBAAmB,QAAQ,KAAK,cAAc,EAE/C,KAAK,mBACP,SAAS,iBAAiB,UAAW,KAAK,aAAa,EACvD,SAAS,iBAAiB,UAAW,KAAK,gBAAgB,GAExD,KAAK,cACP,KAAK,eAAe,aAAa,eAAgB,MAAM,CAE3D,CAEQ,WAAkB,CACxB,KAAK,QAAU,GACf,KAAK,iBAAiB,EAAI,EAE1B,KAAK,gBAAgB,EACrB,KAAK,mBAAmB,UAAU,KAAK,cAAc,EACrDR,GAAa,oBAAoB,MAAM,EAEnC,KAAK,mBACP,SAAS,oBAAoB,UAAW,KAAK,aAAa,EAC1D,SAAS,oBAAoB,UAAW,KAAK,gBAAgB,GAE3D,KAAK,cACP,KAAK,eAAe,aAAa,eAAgB,OAAO,CAE5D,CAEQ,WAAkB,CACxB,GAAM,CAAE,IAAAa,CAAI,EAAI,KAAK,UACrB,GAAI,CAACA,EACH,MAAM,IAAI,MACR,mEACF,EAIFb,GAAa,oBAAoB,QAAQa,CAAG,EAGxC,KAAK,kBACPA,EAAI,aAAa,WAAY,GAAG,EAMlC,KAAK,YAAcA,CACrB,CAIQ,cAAc,EAAwB,CAC5C,GAAI,EAAE,MAAQ,MAAO,OACrB,GAAM,CAAE,IAAAA,CAAI,EAAI,KAAK,UACrB,GAAI,CAACA,EAAK,OAEV,IAAMC,EAAY,IAAM,CACtB,EAAE,eAAe,EACjB,EAAE,yBAAyB,CAC7B,EAEMC,EAAS,SAAS,cACpBA,IAAW,KAAK,gBAAkB,CAAC,EAAE,WACvCD,EAAU,EACVD,EAAI,MAAM,GAGRE,IAAWF,GAAO,EAAE,WACtBC,EAAU,EACV,KAAK,eAAe,MAAM,EAE9B,CAKQ,iBAAiB,EAAwB,CAC/C,GAAI,EAAE,MAAQ,SAAU,OACxB,GAAM,CAAE,IAAAD,CAAI,EAAI,KAAK,UACrB,GAAI,CAACA,EAAK,OAEV,IAAME,EAAS,SAAS,eACpBA,IAAW,KAAK,gBAAkBF,EAAI,SAASE,CAAM,KACvD,EAAE,eAAe,EACjB,EAAE,yBAAyB,EAC3B,KAAK,MAAM,EACX,KAAK,eAAe,MAAM,EAE9B,CAOQ,iBAAwB,CAC9B,IAAMR,EAAK,KAAK,YAChB,GAAI,CAACA,EAAI,OAET,KAAK,iBAAiB,UAAY,GAClC,IAAMS,EAAOT,EAAG,cAAc,eAAe,EACzCS,GAAM,KAAK,iBAAiB,OAAOA,GAAA,YAAAA,EAAM,UAAyB,EACtE,IAAMC,EAASV,EAAG,cAAc,iBAAiB,EAC7CU,GAAQ,KAAK,iBAAiB,OAAOA,GAAA,YAAAA,EAAQ,UAAyB,EAC1E,KAAK,YAAc,MACrB,CAaA,eAAeV,EAAiBW,EAAyB,CACvD,IAAMC,EAASD,EAAK,OACpB,GAAIC,IAAW,SACb,KAAK,QAAQD,EAAK,KAAK,UACdC,IAAW,SACpB,KAAK,eAAeD,CAAI,MAExB,OAAM,IAAI,MAAM,kBAAkBC,GAAQ,CAE9C,CAEQ,QAAQjB,EAAkC,EAC5CA,IAAM,UAAYA,IAAM,UAC1BA,EAAI,KAAK,QAAU,OAAS,QAE1BA,IAAM,QACR,KAAK,MAAM,EAETA,IAAM,QACR,KAAK,MAAM,CAEf,CAEQ,OAAc,CACpB,KAAK,UAAU,KAAK,CACtB,CAIQ,OAAc,CAChB,CAAC,KAAK,SAAW,KAAK,gBACxB,KAAK,UAAU,KAAK,CAExB,CAEQ,eAAegB,EAA2B,CAlWpD,IAAAE,EAAAC,EAmWI,GAAM,CAAE,QAAAC,EAAS,OAAAL,CAAO,EAAIC,EAGtBK,EAAO,CAAC,EACVD,GAASC,EAAK,KAAK,GAAGD,EAAQ,IAAI,EAClCL,GAAQM,EAAK,KAAK,GAAGN,EAAO,IAAI,EACpC,OAAO,MAAM,mBAAmBM,CAAI,EAEpC,GAAM,CAAE,IAAAV,CAAI,EAAI,KAAK,UAOfW,EAAgB,KAAK,SACtBJ,EAAAP,GAAA,YAAAA,EAAK,cAAc,qBAAnB,YAAAO,EAAuC,SAAS,GAChD,KAAK,OAEJK,EAAiB,KAAK,SACvBJ,EAAAR,GAAA,YAAAA,EAAK,cAAc,mBAAnB,YAAAQ,EAAqC,SAAS,GAC9C,KAAK,QAKJK,EAAYT,EACdP,EAAqBO,EAAO,KAAM,UAAU,EAC5CO,EAEEG,EAAaL,EACfZ,EAAqBY,EAAQ,KAAM,UAAU,EAC7CG,EAIAH,GACFX,EAAO,KAAK,aAAae,CAAS,EAAGC,CAAU,EAKjD,IAAMC,EAAevB,GAAUqB,CAAS,EAAIA,EAAY,GAExDG,GAAoB,CAClB,SAAU,KAAK,UACf,QAAS,KAAK,eACd,QAAS,CAEP,kBAAmBD,EAEnB,gBAAiBD,CACnB,EACA,KAAM,SACR,CAAC,CACH,CAEQ,aACNV,EAC0C,CAC1C,GAAI,CAAC,KAAK,iBACR,OAAOa,EAGT,IAAMC,EAAU,IAAM,CACpB,KAAK,MAAM,EACP,KAAK,kBAAkB,KAAK,eAAe,MAAM,CACvD,EACMC,EAAM3B,GAAUY,CAAM,EAAI,SAAW,UAC3C,OAAOf;AAAA;AAAA;AAAA;AAAA,eAII6B;AAAA,sCACuBC;AAAA,eAEpC,CAMQ,2BAAkD,CACxD,IAAMC,EAAWC,GAAyC,CACnD,KAAK,SACVA,EAAQ,QAASC,GAAU,CACpBA,EAAM,gBAAgB,KAAK,MAAM,CACxC,CAAC,CACH,EACA,OAAO,IAAI,qBAAqBF,CAAO,CACzC,CACF,EAxZaG,EAANpC,GAAMoC,EACJ,QAAU,gBADNA,EAKI,oBAAsB,IAAIC,EAL9BD,EAiRJ,aAAe,GA1QME,EAAA,CAA3BC,EAAS,CAAE,KAAM,MAAO,CAAC,GAPfH,EAOiB,yBACAE,EAAA,CAA3BC,EAAS,CAAE,KAAM,MAAO,CAAC,GARfH,EAQiB,yBAkZ9B,SAAS/B,GAAUY,EAA0C,CAC3D,MAAO,CAAC,CAACA,GAAUA,EAAO,WAAW,OAAS,CAChD,CCnbO,IAAMuB,EAAN,cAAiCC,CAAW,CAA5C,kCAyBL,KAAQ,UAAY,kBA+KpB,sBAA0CC,GAAe,CAAC,EAI1D,mBAA0B,CACxB,MAAM,kBAAkB,EAExB,KAAK,UAAY,KAAK,aAAa,WAAW,GAAK,KAAK,UAEpD,OAAO,KAAK,MAAS,cACvB,KAAK,KAAO,OAAO,WAAW,8BAA8B,EAAE,QAC1D,OACA,SAGN,KAAK,kBAAkB,EAGvB,OACG,WAAW,8BAA8B,EACzC,iBAAiB,SAAU,CAAC,CAAE,QAASC,CAAO,IAAM,CACnD,KAAK,KAAOA,EAAS,OAAS,QAC9B,KAAK,kBAAkB,CACzB,CAAC,EAEH,KAAK,+BAA+B,CACtC,CAEA,sBAA6B,CAC3B,KAAK,SAAS,WAAW,EACzB,MAAM,qBAAqB,CAC7B,CAEQ,gCAAuC,CAC7C,KAAK,SAAW,IAAI,iBAAkBC,GAAc,CAClDA,EAAU,QAASC,GAAa,CAE9B,GADIA,EAAS,SAAW,SAAS,iBAC7BA,EAAS,gBAAkB,KAAK,UAAW,OAE/C,IAAMC,EAAW,SAAS,gBAAgB,aAAa,KAAK,SAAS,EACjE,CAACA,GAAYA,IAAa,KAAK,OAEnC,KAAK,KAAOA,EACd,CAAC,CACH,CAAC,EAED,IAAMC,EAAS,CACb,WAAY,GACZ,UAAW,GACX,QAAS,EACX,EAEA,KAAK,SAAS,QAAQ,SAAS,gBAAiBA,CAAM,CACxD,CAEA,UAAmB,CACjB,OAAO,KAAK,IACd,CAEA,QAA2C,CACzC,IAAMC,EAAQ,KAAK,OAAS,QAAU,OAAS,QACzCC,EAAQ,eAAe,KAAK,WAAWD,SAE7C,OAAON;AAAA;AAAA,iBAEMO;AAAA,sBACKA;AAAA;AAAA,sBAEA,KAAK;AAAA,kBACT,KAAK;AAAA;AAAA;AAAA;AAAA;AAAA;AAAA;AAAA;AAAA;AAAA;AAAA;AAAA;AAAA;AAAA;AAAA;AAAA;AAAA;AAAA;AAAA;AAAA;AAAA;AAAA;AAAA;AAAA;AAAA;AAAA;AAAA;AAAA,KA4BrB,CAEA,QAAQ,EAAqB,CAC3B,EAAE,gBAAgB,EAClB,KAAK,KAAO,KAAK,OAAS,QAAU,OAAS,OAC/C,CAEA,QAAQC,EAA2C,CAC7CA,EAAkB,IAAI,MAAM,IAC9B,KAAK,kBAAkB,EACvB,KAAK,iBAAiB,EAAI,EAE9B,CAEA,mBAA0B,CACxB,SAAS,gBAAgB,aAAa,KAAK,UAAW,KAAK,IAAI,EAG/D,OAAO,cAAc,IAAI,MAAM,QAAQ,CAAC,CAC1C,CACF,EA7TaV,EACJ,aAAe,GADXA,EAEJ,QAAU,wBAFNA,EAGJ,2BAA6B,CAElC,yBAA0B,CAAC,CACzB,OAAAW,EACA,MAAAC,CACF,IAAmC,CAK7BD,IAAW,YAEX,OAAOC,GAAU,aAAeA,IAAU,QAE5CA,GADgB,SAAS,gBAAgB,QAAQ,SAAW,WACxC,QAAU,OAAS,SAGzC,SAAS,gBAAgB,QAAQ,QAAUA,EAC7C,CACF,EAtBWZ,EA4BJ,OAAyB,CAE9Ba;AAAA;AAAA;AAAA;AAAA;AAAA;AAAA;AAAA;AAAA;AAAA;AAAA;AAAA;AAAA;AAAA;AAAA;AAAA;AAAA;AAAA;AAAA;AAAA;AAAA;AAAA;AAAA;AAAA,MAwBAA;AAAA;AAAA;AAAA;AAAA;AAAA;AAAA;AAAA;AAAA;AAAA;AAAA;AAAA;AAAA;AAAA;AAAA;AAAA;AAAA;AAAA;AAAA;AAAA;AAAA;AAAA;AAAA;AAAA;AAAA;AAAA;AAAA;AAAA;AAAA;AAAA;AAAA;AAAA;AAAA;AAAA;AAAA;AAAA;AAAA;AAAA;AAAA;AAAA;AAAA;AAAA;AAAA;AAAA;AAAA;AAAA;AAAA,MAgDAA;AAAA;AAAA;AAAA;AAAA;AAAA;AAAA;AAAA;AAAA;AAAA;AAAA;AAAA;AAAA;AAAA;AAAA;AAAA;AAAA;AAAA;AAAA;AAAA;AAAA;AAAA;AAAA;AAAA;AAAA;AAAA;AAAA;AAAA;AAAA;AAAA;AAAA;AAAA;AAAA;AAAA;AAAA;AAAA;AAAA;AAAA;AAAA;AAAA;AAAA;AAAA;AAAA;AAAA,MA4CAA;AAAA;AAAA;AAAA;AAAA;AAAA;AAAA;AAAA;AAAA;AAAA;AAAA;AAAA;AAAA;AAAA;AAAA;AAAA;AAAA;AAAA;AAAA;AAAA;AAAA;AAAA;AAAA;AAAA;AAAA;AAAA;AAAA;AAAA;AAAA;AAAA;AAAA;AAAA;AAAA;AAAA;AAAA;AAAA;AAAA;AAAA;AAAA;AAAA;AAAA;AAAA;AAAA;AAAA;AAAA;AAAA;AAAA;AAAA;AAAA;AAAA;AAAA,KAmDF,EA3K2CC,EAAA,CAA1CC,EAAS,CAAE,KAAM,OAAQ,QAAS,EAAK,CAAC,GA1B9Bf,EA0BgC,oBChBtC,SAASgB,GACdC,EACA,CAAE,KAAAC,EAAO,IAAK,EAA8B,CAAC,EAC7C,CACA,GAAI,CAAC,OAAO,MACV,OAGF,MAAMC,UAAyB,OAAO,MAAM,YAAgB,CAC1D,aAAc,CACZ,MAAM,CACR,CAEA,KAAKC,EAAmD,CACtD,OAAO,EAAEA,CAAK,EAAE,KAAKH,CAAO,CAC9B,CAEA,SAASI,EAAgE,CACvE,MAAI,aAAcA,EACTA,EAAG,SAAS,EAEZA,EAAG,KAEd,CAGA,QAAQA,EAA0C,CAChD,OAAOH,CACT,CAEA,UAAUG,EAA2BC,EAAsC,CACzED,EAAG,iBAAmBC,CACxB,CAEA,YAAYD,EAAiC,CAE3CA,EAAG,iBAAoBE,GAAe,CAAC,CACzC,CAEA,eACEF,EACAG,EACM,CACNH,EAAG,eAAeA,EAAIG,CAAI,CAC5B,CACF,CAEA,OAAO,MAAM,cAAc,SACzB,IAAIL,EACJ,GAAGF,WACL,CACF,CC1EO,SAASQ,GAA8BC,EAErC,CACP,GAAK,OAAO,MAIZ,OAAW,CAACC,EAAMC,CAAO,IAAK,OAAO,QAAQF,CAAQ,EACnD,OAAO,MAAM,wBAAwBC,EAAMC,CAAO,CAEtD,CCmDO,IAAMC,GAAN,cAAiC,WAAY,CAA7C,kCA4BL,KAAQ,UAAY,GApBpB,OAAO,kBAAkC,CACvC,OAAO,IAAI,IAAI,OAAO,QAAQ,CAAE,GAAI,KAAM,GAAI,IAAK,CAAC,CAAC,CACvD,CAoBA,IAAI,UAAmB,CACrB,OAAO,KAAK,SACd,CAEA,IAAI,SAASC,EAAa,CACxB,KAAK,MAAM,YAAY,eAAgB,GAAGA,GAAK,EAC/C,KAAK,UAAYA,CACnB,CAUA,oBAAoBA,EAAmB,CACrC,KAAK,MAAM,YAAY,sBAAuB,GAAGA,GAAK,CACxD,CAEA,mBAA0B,CAExB,KAAK,UAAU,IAAI,MAAM,EAGzB,KAAK,UAAY,KAAK,eAAe,EAKrC,WAAW,IAAM,CACf,KAAK,oBAAoB,EACzB,KAAK,gBAAgB,mBAAmB,CAC1C,CAAC,CACH,CAMQ,gBAAgC,CACtC,IAAMC,EAAQC,GAAuB,KAAM,aAAa,EAExD,GAAI,CAACD,EAAM,KACT,OAAOF,GAAmB,iBAAiB,EAG7C,IAAMI,EAAY,IAAI,IAChBC,EAAS,CAAC,KAAM,KAAM,KAAM,KAAM,KAAK,EAEvCC,EAAcL,GACX,CAAC,OAAQ,OAAQ,EAAE,EAAE,SAASA,CAAa,EAC9C,KACA,MAAM,KAAKA,EAAI,MAAM,GAAG,EAAE,IAAI,MAAM,CAAC,EAI3C,OAAAI,EAAO,QAASE,GAAc,CAC5B,IAAMC,EAAY,cAAcD,IAC1BE,EAAWP,EAAM,IAAIM,CAAS,EAEhC,OAAOC,GAAa,cACtBL,EAAU,IAAIG,EAAWD,EAAWG,CAAQ,CAAC,EAC7CP,EAAM,OAAOM,CAAS,EAE1B,CAAC,EAEDN,EAAM,QAAQ,CAACO,EAAUC,IAAa,CACpCN,EAAU,IAAIM,EAAS,QAAQ,cAAe,EAAE,EAAGJ,EAAWG,CAAQ,CAAC,CACzE,CAAC,EAEML,CACT,CAUQ,uBAA8C,CACpD,IAAMO,EAAc,MAAM,KAAK,KAAK,UAAU,OAAO,CAAC,EAAE,IAAIC,EAAI,EAE1DC,EAAOC,GAAiBA,EAAE,MAAOb,GAAiBA,IAAQ,EAAI,EAGpE,GAAI,EAFSa,GAAiBA,EAAE,KAAMb,GAAiBA,IAAQ,EAAI,GAE1DU,CAAW,EAClB,OAAOI,GAAwB,KAAK,SAAkC,EAGxE,IAAMC,EAAW,IAAI,IAEfC,EAAaJ,EAAIF,CAAW,EAC5BO,EAAQD,EAAa,KAAO,GAC5BE,EAAY,KAAK,SAAS,OAEhC,OAAW,CAACZ,EAAWa,CAAQ,IAAK,KAAK,UACvC,GAAIA,IAAa,KAAM,CACrB,IAAMC,EAAc,CAAC,KAAM,IAAI,EAAE,SAASd,CAAS,EAC7Ce,EAAUC,GAAoBJ,EAAWE,EAAaH,CAAK,EAE7DD,IACF,KAAK,SAAWK,EAAQ,MACpBA,EAAQ,QAAU,IAIpB,KAAK,oBAAoBA,EAAQ,MAAQH,EAAYA,EAAY,CAAC,GAItEH,EAAS,IAAIT,EAAWe,EAAQ,MAAM,CACxC,MACEN,EAAS,IAAIT,EAAWa,CAAQ,EAIpC,OAAOL,GAAwBC,CAAQ,CACzC,CAKQ,qBAA4B,CAKlC,GAJK,KAAK,gBACR,KAAK,cAAgB,KAAK,sBAAsB,GAG9C,CAAC,KAAK,cACR,MAAM,IAAI,MAAM,kCAAkC,EAGpD,IAAMQ,EAAW,KAAK,SACtBC,GAAiB,KAAK,cAAeD,EAAU,KAAK,QAAQ,CAC9D,CACF,EAxKaE,EAAN1B,GAAM0B,EACJ,QAAU,uBADNA,EAEJ,aAAe,GAmMxB,SAASH,GACPI,EACAN,EAAc,GACdH,EAAgC,KACX,CACrB,IAAMU,EAAM,CAAE,MAAOV,EAAO,OAAQ,CAAC,CAAC,CAAE,EAExC,GAAIN,GAAKgB,EAAI,KAAK,EAAG,CAInB,GAFAA,EAAI,MAAQD,EAAS,EAAI,GAAKA,EAAS,EAAIA,EAAS,EAAIA,EAEpDA,EAAS,EACX,OAAAC,EAAI,OAAS,CAAC,CAAC,EACRA,EAGT,GAAID,GAAU,EACZ,OAAAC,EAAI,OAAS,CAACP,EAAcM,EAAS,CAAC,EAC/BC,CAEX,CAIA,GAAIA,EAAI,QAAU,GAAI,CACpB,GAAID,GAAU,EACZ,OAAAC,EAAI,OAAS,CAAC,CAAC,GAAI,EAAG,CAAC,EAAED,EAAS,CAAC,CAAC,EAC7BC,EAKT,GAAID,IAAW,GAAKA,IAAW,EAC7B,OAAAC,EAAI,OAAS,CAACP,EAAc,EAAI,CAAC,EAC1BO,EAGT,GAAID,IAAW,EACb,OAAAC,EAAI,OAAS,CAACP,EAAc,EAAI,CAAC,EAC1BO,CAEX,CAEA,IAAMC,EAAQR,EAAc,CAAC,EAAG,EAAG,CAAC,EAAI,CAAC,EAAG,EAAG,CAAC,EAE1CS,EAAaD,EAAM,IAAKf,GAAMA,EAAIa,CAAM,EAGxCI,EAFOD,EAAW,IAAK7B,GAAQ,KAAK,KAAKA,EAAM,EAAE,CAAC,EAChC,IAAKA,GAAQA,EAAM,EAAE,EACf,IAAI,CAACA,EAAK+B,IAAQ/B,EAAM6B,EAAWE,CAAG,CAAC,EAErE,OAAAJ,EAAI,OAAS,CAACC,EAAME,EAAW,QAAQ,KAAK,IAAI,GAAGA,CAAU,CAAC,CAAC,CAAC,EAEzDH,CACT,CASA,SAASb,GACPV,EACsB,CAEtB,GAAI,EAAEA,aAAkB,KACtB,MAAM,IAAI,MAAM,wDAAwD,EAG1E,IAAM4B,EAAO,IAAI,IAEjB,OAAW,CAAC1B,EAAW2B,CAAE,IAAK7B,EAAQ,CACpC,GAAI6B,EAAG,KAAMjC,GAAQA,IAAQ,CAAC,EAC5B,MAAM,IAAI,MACR,kGACF,EAGF,GAAIiC,EAAG,OAAS,GAAKA,EAAG,KAAMjC,GAAQ,MAAMA,CAAG,CAAC,EAC9C,MAAM,IAAI,MACR,+HACF,EAGF,GAAIiC,EAAG,MAAOjC,GAAQW,GAAKX,CAAG,CAAC,GAAKiC,EAAG,MAAOjC,GAAQA,EAAM,CAAC,EAAG,CAC9DgC,EAAK,IAAI1B,EAAW,CAClB,MAAO2B,EACP,OAAQ,MAAMA,EAAG,MAAM,EAAE,KAAK,CAAC,EAC/B,MAAO,MAAMA,EAAG,MAAM,EAAE,KAAK,CAAC,CAChC,CAAC,EACD,QACF,CAEA,GAAI,CAACA,EAAG,KAAMjC,GAAQA,EAAM,CAAC,EAC3B,MAAM,IAAI,MACR,iEACF,EAOF,IAAMkC,EAAYD,EACf,IAAI,CAACjC,EAAK+B,IAAS/B,EAAM,EAAI+B,EAAM,EAAG,EACtC,OAAQA,GAAQA,IAAQ,EAAE,EACvBI,EAAgB,KAAK,IAAI,GAAGD,CAAS,EACrCE,EAAYF,EAAU,OAEtBG,EAASH,EAAU,IAAKH,GAAQE,EAAGF,CAAG,CAAC,EACvCO,EAAS,MAAMF,CAAS,EAAE,KAAK,CAAC,EAChCG,EAAQ,MAAMH,CAAS,EAAE,KAAK,CAAC,EAKjCI,EAAI,EACJC,EAAY,EAChB,KAAOD,EAAIP,EAAG,QACRA,EAAGO,CAAC,EAAI,EACVC,IACSD,EAAIL,EAEbI,EAAMA,EAAM,OAAS,CAAC,GAAK,KAAK,IAAIN,EAAGO,CAAC,CAAC,EAGzCF,EAAOG,CAAS,GAAK,KAAK,IAAIR,EAAGO,CAAC,CAAC,EAErCA,IAGFR,EAAK,IAAI1B,EAAW,CAClB,MAAO+B,EACP,OAAQC,EACR,MAAOC,CACT,CAAC,CACH,CAEA,OAAOP,CACT,CAuDA,SAASR,GACPpB,EACAsC,EACAC,EAAW,GACL,CAEN,IAAMC,EAAQF,EAAS,OAEvB,SAASG,EAAad,EAAae,EAAkB,CACnDJ,EAASX,CAAG,EAAE,UAAU,IAAIe,CAAQ,CACtC,CAEA,OAAW,CAACxC,EAAW2B,CAAE,IAAK7B,EAAQ,CACpC,GAAI6B,EAAG,MAAM,OAASW,EAAO,CAC3B,IAAMG,EAAM,mCAAmCzC,6CAC/C,QAAQ,KAAKyC,EAAK,CAAE,OAAQd,EAAG,MAAM,OAAQ,SAAUW,CAAM,CAAC,CAChE,CAGA,IAAMI,EAASC,GAAgBhB,EAAG,MAAOW,CAAK,EACxCN,EAASW,GAAgBhB,EAAG,OAAQW,CAAK,EACzCL,EAAQU,GAAgBhB,EAAG,MAAOW,CAAK,EAEzCM,EAAS,EACPC,EAAe,CAACC,EAAcC,EAAU,KAAU,CACtDH,EAAS,KAAK,IAAIA,CAAM,EACxB,IAAII,EAAYJ,EAASE,EACrBE,GAAaX,IAEfW,EAAY,GAEVA,EAAYX,IAGdW,EAAYD,EAAU,IAAMC,EAAYX,GAAYS,GAGtDF,EAASI,CACX,EAEA,QAASvB,EAAM,EAAGA,EAAMa,EAAOb,IAAO,CACpC,IAAIwB,EAAgB,GACdC,EAAiBlB,EAAOP,CAAG,GAAKA,EAAM,EAAIQ,EAAMR,EAAM,CAAC,EAAI,GAC3D0B,EAAgB,KAAK,IAAIT,EAAOjB,CAAG,EAAGY,CAAQ,EAEhDe,GAAoBf,EAAWO,EAE/BM,EAAiB,IACnBL,EAAaK,EAAgB,EAAI,EAC7BN,EAAS,IACXA,EAAS,KAAK,IAAIA,CAAM,EAMpBF,EAAOjB,CAAG,EAAIY,EAAWO,IAC3BA,EAAS,GAEXQ,GAAoB,GAEtBH,EAAgBG,IAAqBV,EAAOjB,CAAG,GAAKmB,EAAS,GAG3DA,EAAS,GAAKA,EAASF,EAAOjB,CAAG,EAAIY,IAEvCY,EAAgB,GAChBL,EAAS,GAGPK,GACFV,EACEd,EACAzB,IAAc,KACV,WAAW4C,EAAS,IACpB,WAAW5C,KAAa4C,EAAS,GACvC,EAGFL,EACEd,EACAzB,IAAc,KACV,SAASmD,IACT,SAASnD,KAAamD,GAC5B,EACAN,EAAaM,EAAe,EAAK,CACnC,CACF,CACF,CASA,SAASvD,GACPyD,EACAC,EACqB,CACrB,IAAMC,EAAM,IAAI,IACVC,EAAYH,EACf,kBAAkB,EAClB,OAAQI,GAASA,EAAK,WAAWH,CAAM,CAAC,EAE3C,QAAWnD,KAAYqD,EACrBD,EAAI,IAAIpD,EAAUkD,EAAG,aAAalD,CAAQ,CAAC,EAG7C,OAAOoD,CACT,CAUA,SAASZ,GAAmBe,EAAUC,EAAkB,CACtD,IAAMC,EAAS,MAAMD,CAAG,EAAE,KAAK,CAAC,EAChC,QAAS,EAAI,EAAG,EAAIA,EAAK,IACvBC,EAAO,CAAC,EAAIF,EAAI,EAAIA,EAAI,MAAM,EAEhC,OAAOE,CACT,CAUA,SAASvD,GAAKE,EAAQ,CAEpB,MADI,GAAAA,IAAM,MACN,MAAM,QAAQA,CAAC,GAAKA,EAAE,SAAW,GAAKA,EAAE,CAAC,IAAM,KAErD,CCvkBO,IAAMsD,EAAN,cAA0BC,CAAW,CAArC,kCAUsC,UAAO,GAElD,QAA2C,CACzC,OAAK,KAAK,KAIHC,gBAAmB,KAAK,gBAHtBA,GAIX,CACF,EAnBaF,EACJ,QAAU,eADNA,EAEJ,aAAe,GAFXA,EAIJ,OAASG;AAAA;AAAA;AAAA;AAAA,IAM2BC,EAAA,CAA1CC,EAAS,CAAE,KAAM,OAAQ,QAAS,EAAK,CAAC,GAV9BL,EAUgC,oBActC,IAAMM,EAAN,cAAgCN,CAAY,CASnD,EATaM,EACJ,QAAU,sBADNA,EAEJ,aAAe,GAFXA,EAIJ,OAASH;AAAA;AAAA;AAAA;ICjClB,CACEI,EACAC,EACAC,EACAC,EACAC,EACAC,CACF,EAAE,QAASC,GAAQ,CACZ,eAAe,IAAIA,EAAI,OAAO,EAGjC,QAAQ,MACN,0BAA0BA,EAAI,yDAChC,EAJA,eAAe,OAAOA,EAAI,QAASA,CAAG,EAMpC,OAAO,QACLA,EAAI,cAAcC,GAAiBD,EAAI,OAAO,EAC9C,+BAAgCA,GAClCE,GAA8BF,EAAI,0BAA6B,EAGrE,CAAC",
  "names": ["standardProperty", "options", "element", "kind", "descriptor", "__spreadProps", "__spreadValues", "finisher", "clazz", "createProperty", "key", "Symbol", "placement", "originalKey", "initializer", "this", "call", "legacyProperty", "proto", "name", "constructor", "property", "protoOrDescriptor", "slotAssignedElements", "_a", "window", "HTMLSlotElement", "prototype", "assignedElements", "slot", "opts", "assignedNodes", "filter", "node", "nodeType", "Node", "ELEMENT_NODE", "global", "window", "supportsAdoptingStyleSheets", "ShadowRoot", "ShadyCSS", "nativeShadow", "Document", "prototype", "CSSStyleSheet", "constructionToken", "Symbol", "cssTagCache", "WeakMap", "CSSResult", "constructor", "cssText", "strings", "safeToken", "this", "Error", "_strings", "styleSheet", "_styleSheet", "cacheable", "length", "get", "replaceSync", "set", "toString", "unsafeCSS", "value", "String", "css", "values", "reduce", "acc", "v", "idx", "adoptStyles", "renderRoot", "styles", "adoptedStyleSheets", "map", "s", "forEach", "style", "document", "createElement", "nonce", "setAttribute", "textContent", "appendChild", "getCompatibleStyle", "sheet", "rule", "cssRules", "global", "window", "trustedTypes", "emptyStringForBooleanAttribute", "emptyScript", "polyfillSupport", "reactiveElementPolyfillSupport", "defaultConverter", "toAttribute", "value", "type", "Boolean", "Object", "Array", "JSON", "stringify", "fromAttribute", "fromValue", "Number", "parse", "e", "notEqual", "old", "defaultPropertyDeclaration", "attribute", "String", "converter", "reflect", "hasChanged", "finalized", "ReactiveElement", "HTMLElement", "constructor", "super", "this", "__instanceProperties", "Map", "isUpdatePending", "hasUpdated", "__reflectingProperty", "_initialize", "static", "initializer", "finalize", "_a", "_initializers", "push", "observedAttributes", "attributes", "elementProperties", "forEach", "v", "p", "attr", "__attributeNameForProperty", "__attributeToPropertyMap", "set", "name", "options", "state", "noAccessor", "prototype", "hasOwnProperty", "key", "Symbol", "descriptor", "getPropertyDescriptor", "defineProperty", "get", "oldValue", "requestUpdate", "configurable", "enumerable", "superCtor", "getPrototypeOf", "props", "properties", "propKeys", "getOwnPropertyNames", "getOwnPropertySymbols", "createProperty", "elementStyles", "finalizeStyles", "styles", "isArray", "Set", "flat", "Infinity", "reverse", "s", "unshift", "getCompatibleStyle", "toLowerCase", "__updatePromise", "Promise", "res", "enableUpdating", "_$changedProperties", "__saveInstanceProperties", "i", "addController", "controller", "__controllers", "renderRoot", "isConnected", "_b", "hostConnected", "call", "removeController", "splice", "indexOf", "_v", "createRenderRoot", "shadowRoot", "attachShadow", "shadowRootOptions", "adoptStyles", "connectedCallback", "c", "_requestedUpdate", "disconnectedCallback", "hostDisconnected", "attributeChangedCallback", "_old", "_$attributeToProperty", "__propertyToAttribute", "attrValue", "undefined", "removeAttribute", "setAttribute", "ctor", "propName", "getPropertyOptions", "shouldRequestUpdate", "has", "__reflectingProperties", "__enqueueUpdate", "async", "reject", "result", "scheduleUpdate", "performUpdate", "shouldUpdate", "changedProperties", "willUpdate", "hostUpdate", "update", "__markUpdated", "_$didUpdate", "_changedProperties", "hostUpdated", "firstUpdated", "updated", "updateComplete", "getUpdateComplete", "k", "mode", "_d", "reactiveElementVersions", "global", "window", "trustedTypes", "policy", "createPolicy", "createHTML", "s", "boundAttributeSuffix", "marker", "Math", "random", "String", "slice", "markerMatch", "nodeMarker", "d", "document", "createMarker", "createComment", "isPrimitive", "value", "isArray", "Array", "isIterable", "Symbol", "iterator", "SPACE_CHAR", "textEndRegex", "commentEndRegex", "comment2EndRegex", "tagEndRegex", "RegExp", "singleQuoteAttrEndRegex", "doubleQuoteAttrEndRegex", "rawTextElement", "tag", "type", "strings", "values", "_$litType$", "html", "svg", "noChange", "for", "nothing", "templateCache", "WeakMap", "walker", "createTreeWalker", "trustFromTemplateString", "tsa", "stringFromTSA", "hasOwnProperty", "Error", "getTemplateHtml", "l", "length", "attrNames", "rawTextEndRegex", "regex", "i", "attrName", "match", "attrNameEndIndex", "lastIndex", "exec", "test", "end", "startsWith", "push", "undefined", "Template", "constructor", "options", "node", "this", "parts", "nodeIndex", "attrNameIndex", "partCount", "el", "createElement", "currentNode", "content", "svgElement", "firstChild", "remove", "append", "childNodes", "nextNode", "nodeType", "hasAttributes", "attrsToRemove", "name", "getAttributeNames", "endsWith", "realName", "statics", "getAttribute", "toLowerCase", "split", "m", "index", "ctor", "PropertyPart", "BooleanAttributePart", "EventPart", "AttributePart", "removeAttribute", "tagName", "textContent", "emptyScript", "data", "indexOf", "static", "_options", "innerHTML", "resolveDirective", "part", "parent", "attributeIndex", "currentDirective", "_a", "__directives", "__directive", "nextDirectiveConstructor", "_b", "call", "_$initialize", "_c", "_d", "_$resolve", "TemplateInstance", "template", "_$parts", "_$disconnectableChildren", "_$template", "_$parent", "parentNode", "_$isConnected", "_clone", "fragment", "creationScope", "importNode", "partIndex", "templatePart", "ChildPart", "nextSibling", "ElementPart", "_update", "_$setValue", "startNode", "endNode", "_$committedValue", "_$startNode", "_$endNode", "__isConnected", "isConnected", "directiveParent", "_$clear", "_commitText", "_commitTemplateResult", "_commitNode", "_commitIterable", "_insert", "insertBefore", "createTextNode", "result", "_$getTemplate", "h", "instance", "get", "set", "itemParts", "itemPart", "item", "start", "from", "_$notifyConnectionChanged", "n", "setConnected", "element", "fill", "valueIndex", "noCommit", "change", "v", "_commitValue", "setAttribute", "emptyStringForBooleanAttribute", "super", "newListener", "oldListener", "shouldRemoveListener", "capture", "once", "passive", "shouldAddListener", "removeEventListener", "addEventListener", "handleEvent", "event", "host", "polyfillSupport", "global", "litHtmlPolyfillSupport", "Template", "ChildPart", "_d", "litHtmlVersions", "push", "render", "value", "container", "options", "partOwnerNode", "_a", "renderBefore", "part", "endNode", "_b", "insertBefore", "createMarker", "_$setValue", "LitElement", "ReactiveElement", "constructor", "this", "renderOptions", "host", "__childPart", "createRenderRoot", "renderRoot", "super", "_a", "_b", "renderBefore", "firstChild", "update", "changedProperties", "value", "render", "hasUpdated", "isConnected", "connectedCallback", "setConnected", "disconnectedCallback", "noChange", "globalThis", "litElementHydrateSupport", "call", "polyfillSupport", "litElementPolyfillSupport", "_c", "globalThis", "litElementVersions", "push", "BslibElement", "s", "x", "inContainer", "hasFillItem", "i", "getOrCreateTriggerEl", "el", "tip", "pop", "ref", "setContentCarefully", "x", "_a", "instance", "trigger", "content", "type", "selector", "html", "target", "header", "createWrapperElement", "display", "wrapper", "ShinyResizeObserver", "entries", "resizeEvent", "resized", "entry", "el", "binding", "onResize", "owner", "img", "idxEl", "bsTooltip", "_BslibTooltip", "BslibElement", "x", "opts", "__spreadValues", "getOrCreateTriggerEl", "el", "template", "createWrapperElement", "trigger", "_a", "tip", "content", "data", "method", "title", "setContentCarefully", "handler", "entries", "entry", "BslibTooltip", "ShinyResizeObserver", "__decorateClass", "n", "bsPopover", "_BslibPopover", "BslibElement", "x", "opts", "__spreadValues", "hasHeader", "getOrCreateTriggerEl", "el", "trigger", "template", "createWrapperElement", "D", "e", "tip", "stopEvent", "active", "body", "header", "data", "method", "_a", "_b", "content", "deps", "currentHeader", "currentContent", "newHeader", "newContent", "actualHeader", "setContentCarefully", "A", "onclick", "top", "handler", "entries", "entry", "BslibPopover", "ShinyResizeObserver", "__decorateClass", "n", "BslibInputDarkMode", "s", "x", "isDark", "mutations", "mutation", "newValue", "config", "other", "label", "changedProperties", "method", "value", "i", "__decorateClass", "n", "makeInputBinding", "tagName", "type", "NewCustomBinding", "scope", "el", "callback", "x", "data", "shinyAddCustomMessageHandlers", "handlers", "name", "handler", "_BslibLayoutColumns", "val", "attrs", "readPrefixedAttributes", "colWidths", "breaks", "asColWidth", "breakName", "attrBreak", "valueRaw", "attrName", "colValuesNA", "isNA", "all", "x", "newBreakpointColumnSpec", "resolved", "allAutoFit", "units", "nChildren", "colWidth", "preferWider", "bestFit", "bestFitColumnWidths", "children", "writeGridClasses", "BslibLayoutColumns", "nItems", "fit", "fctrs", "unitsItems", "unitsEmpty", "idx", "spec", "bk", "idxActual", "idxLastActual", "lenActual", "actual", "before", "after", "i", "idxBefore", "elements", "unitsRow", "nKids", "addClassToEl", "newClass", "msg", "widths", "recycleToLength", "cursor", "updateCursor", "incr", "isEmpty", "newCursor", "addStartClass", "unitsMoveAhead", "unitsThisItem", "unitsRowRemaining", "el", "prefix", "out", "attrNames", "name", "arr", "len", "newArr", "BslibSwitch", "s", "x", "i", "__decorateClass", "n", "BslibSwitchInline", "BslibTooltip", "BslibPopover", "BslibInputDarkMode", "BslibLayoutColumns", "BslibSwitch", "BslibSwitchInline", "cls", "makeInputBinding", "shinyAddCustomMessageHandlers"]
}
````
