## Supplementary material for "Identification of QTL-by-Environment Interaction by Controlling Polygenic Background Effect": webComponents.min.js

```
/*! bslib 0.5.1.9000 | (c) 2012-2023 RStudio, PBC. | License: MIT + file LICENSE */
"use strict";(()=>{var $e=Object.defineProperty,je=Object.defineProperties,Be=Object.getOwnPropertyDescriptor,Ke=Object.getOwnPropertyDescriptors;var Ee=Object.getOwnPropertySymbols;var Fe=Object.prototype.hasOwnProperty,We=Object.prototype.propertyIsEnumerable;var _e=(n,e,t)=>e in n?$e(n,e,{enumerable:!0,configurable:!0,writable:!0,value:t}):n[e]=t,y=(n,e)=>{for(var t in e||(e={}))Fe.call(e,t)&&_e(n,t,e[t]);if(Ee)for(var t of Ee(e))We.call(e,t)&&_e(n,t,e[t]);return n},j=(n,e)=>je(n,Ke(e));var L=(n,e,t,i)=>{for(var s=i>1?void 0:i?Be(e,t):e,r=n.length-1,o;r>=0;r--)(o=n[r])&&(s=(i?o(e,t,s):o(s))||s);return i&&s&&$e(e,t,s),s};var ee=(n,e,t)=>new Promise((i,s)=>{var r=l=>{try{h(t.next(l))}catch(a){s(a)}},o=l=>{try{h(t.throw(l))}catch(a){s(a)}},h=l=>l.done?i(l.value):Promise.resolve(l.value).then(r,o);h((t=t.apply(n,e)).next())});var Je=(n,e)=>e.kind==="method"&&e.descriptor&&!("value"in e.descriptor)?j(y({},e),{finisher(t){t.createProperty(e.key,n)}}):{kind:"field",key:Symbol(),placement:"own",descriptor:{},originalKey:e.key,initializer(){typeof e.initializer=="function"&&(this[e.key]=e.initializer.call(this))},finisher(t){t.createProperty(e.key,n)}},Ge=(n,e,t)=>{e.constructor.createProperty(t,n)};function A(n){return(e,t)=>t!==void 0?Ge(n,e,t):Je(n,e)}var te,$t=((te=window.HTMLSlotElement)===null||te===void 0?void 0:te.prototype.assignedElements)!=null?(n,e)=>n.assignedElements(e):(n,e)=>n.assignedNodes(e).filter(t=>t.nodeType===Node.ELEMENT_NODE);var B=window,K=B.ShadowRoot&&(B.ShadyCSS===void 0||B.ShadyCSS.nativeShadow)&&"adoptedStyleSheets"in Document.prototype&&"replace"in CSSStyleSheet.prototype,ie=Symbol(),Ae=new WeakMap,R=class{constructor(e,t,i){if(this._$cssResult$=!0,i!==ie)throw Error("CSSResult is not constructable. Use `unsafeCSS` or `css` instead.");this.cssText=e,this.t=t}get styleSheet(){let e=this.o,t=this.t;if(K&&e===void 0){let i=t!==void 0&&t.length===1;i&&(e=Ae.get(t)),e===void 0&&((this.o=e=new CSSStyleSheet).replaceSync(this.cssText),i&&Ae.set(t,e))}return e}toString(){return this.cssText}},Ce=n=>new R(typeof n=="string"?n:n+"",void 0,ie),se=(n,...e)=>{let t=n.length===1?n[0]:e.reduce((i,s,r)=>i+(o=>{if(o._$cssResult$===!0)return o.cssText;if(typeof o=="number")return o;throw Error("Value passed to 'css' function must be a 'css' function result: "+o+". Use 'unsafeCSS' to pass non-literal values, but take care to ensure page security.")})(s)+n[r+1],n[0]);return new R(t,n,ie)},ne=(n,e)=>{K?n.adoptedStyleSheets=e.map(t=>t instanceof CSSStyleSheet?t:t.styleSheet):e.forEach(t=>{let i=document.createElement("style"),s=B.litNonce;s!==void 0&&i.setAttribute("nonce",s),i.textContent=t.cssText,n.appendChild(i)})},F=K?n=>n:n=>n instanceof CSSStyleSheet?(e=>{let t="";for(let i of e.cssRules)t+=i.cssText;return Ce(t)})(n):n;var re,W=window,Te=W.trustedTypes,Qe=Te?Te.emptyScript:"",Se=W.reactiveElementPolyfillSupport,le={toAttribute(n,e){switch(e){case Boolean:n=n?Qe:null;break;case Object:case Array:n=n==null?n:JSON.stringify(n)}return n},fromAttribute(n,e){let t=n;switch(e){case Boolean:t=n!==null;break;case Number:t=n===null?null:Number(n);break;case Object:case Array:try{t=JSON.parse(n)}catch(i){t=null}}return t}},we=(n,e)=>e!==n&&(e==e||n==n),oe={attribute:!0,type:String,converter:le,reflect:!1,hasChanged:we},ae="finalized",m=class extends HTMLElement{constructor(){super(),this._$Ei=new Map,this.isUpdatePending=!1,this.hasUpdated=!1,this._$El=null,this.u()}static addInitializer(e){var t;this.finalize(),((t=this.h)!==null&&t!==void 0?t:this.h=[]).push(e)}static get observedAttributes(){this.finalize();let e=[];return this.elementProperties.forEach((t,i)=>{let s=this._$Ep(i,t);s!==void 0&&(this._$Ev.set(s,i),e.push(s))}),e}static createProperty(e,t=oe){if(t.state&&(t.attribute=!1),this.finalize(),this.elementProperties.set(e,t),!t.noAccessor&&!this.prototype.hasOwnProperty(e)){let i=typeof e=="symbol"?Symbol():"__"+e,s=this.getPropertyDescriptor(e,i,t);s!==void 0&&Object.defineProperty(this.prototype,e,s)}}static getPropertyDescriptor(e,t,i){return{get(){return this[t]},set(s){let r=this[e];this[t]=s,this.requestUpdate(e,r,i)},configurable:!0,enumerable:!0}}static getPropertyOptions(e){return this.elementProperties.get(e)||oe}static finalize(){if(this.hasOwnProperty(ae))return!1;this[ae]=!0;let e=Object.getPrototypeOf(this);if(e.finalize(),e.h!==void 0&&(this.h=[...e.h]),this.elementProperties=new Map(e.elementProperties),this._$Ev=new Map,this.hasOwnProperty("properties")){let t=this.properties,i=[...Object.getOwnPropertyNames(t),...Object.getOwnPropertySymbols(t)];for(let s of i)this.createProperty(s,t[s])}return this.elementStyles=this.finalizeStyles(this.styles),!0}static finalizeStyles(e){let t=[];if(Array.isArray(e)){let i=new Set(e.flat(1/0).reverse());for(let s of i)t.unshift(F(s))}else e!==void 0&&t.push(F(e));return t}static _$Ep(e,t){let i=t.attribute;return i===!1?void 0:typeof i=="string"?i:typeof e=="string"?e.toLowerCase():void 0}u(){var e;this._$E_=new Promise(t=>this.enableUpdating=t),this._$AL=new Map,this._$Eg(),this.requestUpdate(),(e=this.constructor.h)===null||e===void 0||e.forEach(t=>t(this))}addController(e){var t,i;((t=this._$ES)!==null&&t!==void 0?t:this._$ES=[]).push(e),this.renderRoot!==void 0&&this.isConnected&&((i=e.hostConnected)===null||i===void 0||i.call(e))}removeController(e){var t;(t=this._$ES)===null||t===void 0||t.splice(this._$ES.indexOf(e)>>>0,1)}_$Eg(){this.constructor.elementProperties.forEach((e,t)=>{this.hasOwnProperty(t)&&(this._$Ei.set(t,this[t]),delete this[t])})}createRenderRoot(){var e;let t=(e=this.shadowRoot)!==null&&e!==void 0?e:this.attachShadow(this.constructor.shadowRootOptions);return ne(t,this.constructor.elementStyles),t}connectedCallback(){var e;this.renderRoot===void 0&&(this.renderRoot=this.createRenderRoot()),this.enableUpdating(!0),(e=this._$ES)===null||e===void 0||e.forEach(t=>{var i;return(i=t.hostConnected)===null||i===void 0?void 0:i.call(t)})}enableUpdating(e){}disconnectedCallback(){var e;(e=this._$ES)===null||e===void 0||e.forEach(t=>{var i;return(i=t.hostDisconnected)===null||i===void 0?void 0:i.call(t)})}attributeChangedCallback(e,t,i){this._$AK(e,i)}_$EO(e,t,i=oe){var s;let r=this.constructor._$Ep(e,i);if(r!==void 0&&i.reflect===!0){let o=(((s=i.converter)===null||s===void 0?void 0:s.toAttribute)!==void 0?i.converter:le).toAttribute(t,i.type);this._$El=e,o==null?this.removeAttribute(r):this.setAttribute(r,o),this._$El=null}}_$AK(e,t){var i;let s=this.constructor,r=s._$Ev.get(e);if(r!==void 0&&this._$El!==r){let o=s.getPropertyOptions(r),h=typeof o.converter=="function"?{fromAttribute:o.converter}:((i=o.converter)===null||i===void 0?void 0:i.fromAttribute)!==void 0?o.converter:le;this._$El=r,this[r]=h.fromAttribute(t,o.type),this._$El=null}}requestUpdate(e,t,i){let s=!0;e!==void 0&&(((i=i||this.constructor.getPropertyOptions(e)).hasChanged||we)(this[e],t)?(this._$AL.has(e)||this._$AL.set(e,t),i.reflect===!0&&this._$El!==e&&(this._$EC===void 0&&(this._$EC=new Map),this._$EC.set(e,i))):s=!1),!this.isUpdatePending&&s&&(this._$E_=this._$Ej())}_$Ej(){return ee(this,null,function*(){this.isUpdatePending=!0;try{yield this._$E_}catch(t){Promise.reject(t)}let e=this.scheduleUpdate();return e!=null&&(yield e),!this.isUpdatePending})}scheduleUpdate(){return this.performUpdate()}performUpdate(){var e;if(!this.isUpdatePending)return;this.hasUpdated,this._$Ei&&(this._$Ei.forEach((s,r)=>this[r]=s),this._$Ei=void 0);let t=!1,i=this._$AL;try{t=this.shouldUpdate(i),t?(this.willUpdate(i),(e=this._$ES)===null||e===void 0||e.forEach(s=>{var r;return(r=s.hostUpdate)===null||r===void 0?void 0:r.call(s)}),this.update(i)):this._$Ek()}catch(s){throw t=!1,this._$Ek(),s}t&&this._$AE(i)}willUpdate(e){}_$AE(e){var t;(t=this._$ES)===null||t===void 0||t.forEach(i=>{var s;return(s=i.hostUpdated)===null||s===void 0?void 0:s.call(i)}),this.hasUpdated||(this.hasUpdated=!0,this.firstUpdated(e)),this.updated(e)}_$Ek(){this._$AL=new Map,this.isUpdatePending=!1}get updateComplete(){return this.getUpdateComplete()}getUpdateComplete(){return this._$E_}shouldUpdate(e){return!0}update(e){this._$EC!==void 0&&(this._$EC.forEach((t,i)=>this._$EO(i,this[i],t)),this._$EC=void 0),this._$Ek()}updated(e){}firstUpdated(e){}};m[ae]=!0,m.elementProperties=new Map,m.elementStyles=[],m.shadowRootOptions={mode:"open"},Se==null||Se({ReactiveElement:m}),((re=W.reactiveElementVersions)!==null&&re!==void 0?re:W.reactiveElementVersions=[]).push("1.6.2");var he,J=window,M=J.trustedTypes,Oe=M?M.createPolicy("lit-html",{createHTML:n=>n}):void 0,de="$lit$",b=`lit$${(Math.random()+"").slice(9)}$`,Ie="?"+b,Ze=`<${Ie}>`,S=document,N=()=>S.createComment(""),z=n=>n===null||typeof n!="object"&&typeof n!="function",Re=Array.isArray,Xe=n=>Re(n)||typeof(n==null?void 0:n[Symbol.iterator])=="function",pe=`[ 	
\f\r]`,U=/<(?:(!--|\/[^a-zA-Z])|(\/?[a-zA-Z][^>\s]*)|(\/?$))/g,He=/-->/g,Le=/>/g,C=RegExp(`>|${pe}(?:([^\\s"'>=/]+)(${pe}*=${pe}*(?:[^ 	
\f\r"'\`<>=]|("|')|))|$)`,"g"),Me=/'/g,xe=/"/g,Ue=/^(?:script|style|textarea|title)$/i,Ne=n=>(e,...t)=>({_$litType$:n,strings:e,values:t}),G=Ne(1),jt=Ne(2),w=Symbol.for("lit-noChange"),c=Symbol.for("lit-nothing"),Pe=new WeakMap,T=S.createTreeWalker(S,129,null,!1);function ze(n,e){if(!Array.isArray(n)||!n.hasOwnProperty("raw"))throw Error("invalid template strings array");return Oe!==void 0?Oe.createHTML(e):e}var Ye=(n,e)=>{let t=n.length-1,i=[],s,r=e===2?"<svg>":"",o=U;for(let h=0;h<t;h++){let l=n[h],a,p,d=-1,u=0;for(;u<l.length&&(o.lastIndex=u,p=o.exec(l),p!==null);)u=o.lastIndex,o===U?p[1]==="!--"?o=He:p[1]!==void 0?o=Le:p[2]!==void 0?(Ue.test(p[2])&&(s=RegExp("</"+p[2],"g")),o=C):p[3]!==void 0&&(o=C):o===C?p[0]===">"?(o=s!=null?s:U,d=-1):p[1]===void 0?d=-2:(d=o.lastIndex-p[2].length,a=p[1],o=p[3]===void 0?C:p[3]==='"'?xe:Me):o===xe||o===Me?o=C:o===He||o===Le?o=U:(o=C,s=void 0);let v=o===C&&n[h+1].startsWith("/>")?" ":"";r+=o===U?l+Ze:d>=0?(i.push(a),l.slice(0,d)+de+l.slice(d)+b+v):l+b+(d===-2?(i.push(void 0),h):v)}return[ze(n,r+(n[t]||"<?>")+(e===2?"</svg>":"")),i]},O=class{constructor({strings:e,_$litType$:t},i){let s;this.parts=[];let r=0,o=0,h=e.length-1,l=this.parts,[a,p]=Ye(e,t);if(this.el=O.createElement(a,i),T.currentNode=this.el.content,t===2){let d=this.el.content,u=d.firstChild;u.remove(),d.append(...u.childNodes)}for(;(s=T.nextNode())!==null&&l.length<h;){if(s.nodeType===1){if(s.hasAttributes()){let d=[];for(let u of s.getAttributeNames())if(u.endsWith(de)||u.startsWith(b)){let v=p[o++];if(d.push(u),v!==void 0){let Ve=s.getAttribute(v.toLowerCase()+de).split(b),V=/([.?@])?(.*)/.exec(v);l.push({type:1,index:r,name:V[2],strings:Ve,ctor:V[1]==="."?ue:V[1]==="?"?ve:V[1]==="@"?me:P})}else l.push({type:6,index:r})}for(let u of d)s.removeAttribute(u)}if(Ue.test(s.tagName)){let d=s.textContent.split(b),u=d.length-1;if(u>0){s.textContent=M?M.emptyScript:"";for(let v=0;v<u;v++)s.append(d[v],N()),T.nextNode(),l.push({type:2,index:++r});s.append(d[u],N())}}}else if(s.nodeType===8)if(s.data===Ie)l.push({type:2,index:r});else{let d=-1;for(;(d=s.data.indexOf(b,d+1))!==-1;)l.push({type:7,index:r}),d+=b.length-1}r++}}static createElement(e,t){let i=S.createElement("template");return i.innerHTML=e,i}};function x(n,e,t=n,i){var s,r,o,h;if(e===w)return e;let l=i!==void 0?(s=t._$Co)===null||s===void 0?void 0:s[i]:t._$Cl,a=z(e)?void 0:e._$litDirective$;return(l==null?void 0:l.constructor)!==a&&((r=l==null?void 0:l._$AO)===null||r===void 0||r.call(l,!1),a===void 0?l=void 0:(l=new a(n),l._$AT(n,t,i)),i!==void 0?((o=(h=t)._$Co)!==null&&o!==void 0?o:h._$Co=[])[i]=l:t._$Cl=l),l!==void 0&&(e=x(n,l._$AS(n,e.values),l,i)),e}var ce=class{constructor(e,t){this._$AV=[],this._$AN=void 0,this._$AD=e,this._$AM=t}get parentNode(){return this._$AM.parentNode}get _$AU(){return this._$AM._$AU}u(e){var t;let{el:{content:i},parts:s}=this._$AD,r=((t=e==null?void 0:e.creationScope)!==null&&t!==void 0?t:S).importNode(i,!0);T.currentNode=r;let o=T.nextNode(),h=0,l=0,a=s[0];for(;a!==void 0;){if(h===a.index){let p;a.type===2?p=new H(o,o.nextSibling,this,e):a.type===1?p=new a.ctor(o,a.name,a.strings,this,e):a.type===6&&(p=new ge(o,this,e)),this._$AV.push(p),a=s[++l]}h!==(a==null?void 0:a.index)&&(o=T.nextNode(),h++)}return T.currentNode=S,r}v(e){let t=0;for(let i of this._$AV)i!==void 0&&(i.strings!==void 0?(i._$AI(e,i,t),t+=i.strings.length-2):i._$AI(e[t])),t++}},H=class{constructor(e,t,i,s){var r;this.type=2,this._$AH=c,this._$AN=void 0,this._$AA=e,this._$AB=t,this._$AM=i,this.options=s,this._$Cp=(r=s==null?void 0:s.isConnected)===null||r===void 0||r}get _$AU(){var e,t;return(t=(e=this._$AM)===null||e===void 0?void 0:e._$AU)!==null&&t!==void 0?t:this._$Cp}get parentNode(){let e=this._$AA.parentNode,t=this._$AM;return t!==void 0&&(e==null?void 0:e.nodeType)===11&&(e=t.parentNode),e}get startNode(){return this._$AA}get endNode(){return this._$AB}_$AI(e,t=this){e=x(this,e,t),z(e)?e===c||e==null||e===""?(this._$AH!==c&&this._$AR(),this._$AH=c):e!==this._$AH&&e!==w&&this._(e):e._$litType$!==void 0?this.g(e):e.nodeType!==void 0?this.$(e):Xe(e)?this.T(e):this._(e)}k(e){return this._$AA.parentNode.insertBefore(e,this._$AB)}$(e){this._$AH!==e&&(this._$AR(),this._$AH=this.k(e))}_(e){this._$AH!==c&&z(this._$AH)?this._$AA.nextSibling.data=e:this.$(S.createTextNode(e)),this._$AH=e}g(e){var t;let{values:i,_$litType$:s}=e,r=typeof s=="number"?this._$AC(e):(s.el===void 0&&(s.el=O.createElement(ze(s.h,s.h[0]),this.options)),s);if(((t=this._$AH)===null||t===void 0?void 0:t._$AD)===r)this._$AH.v(i);else{let o=new ce(r,this),h=o.u(this.options);o.v(i),this.$(h),this._$AH=o}}_$AC(e){let t=Pe.get(e.strings);return t===void 0&&Pe.set(e.strings,t=new O(e)),t}T(e){Re(this._$AH)||(this._$AH=[],this._$AR());let t=this._$AH,i,s=0;for(let r of e)s===t.length?t.push(i=new H(this.k(N()),this.k(N()),this,this.options)):i=t[s],i._$AI(r),s++;s<t.length&&(this._$AR(i&&i._$AB.nextSibling,s),t.length=s)}_$AR(e=this._$AA.nextSibling,t){var i;for((i=this._$AP)===null||i===void 0||i.call(this,!1,!0,t);e&&e!==this._$AB;){let s=e.nextSibling;e.remove(),e=s}}setConnected(e){var t;this._$AM===void 0&&(this._$Cp=e,(t=this._$AP)===null||t===void 0||t.call(this,e))}},P=class{constructor(e,t,i,s,r){this.type=1,this._$AH=c,this._$AN=void 0,this.element=e,this.name=t,this._$AM=s,this.options=r,i.length>2||i[0]!==""||i[1]!==""?(this._$AH=Array(i.length-1).fill(new String),this.strings=i):this._$AH=c}get tagName(){return this.element.tagName}get _$AU(){return this._$AM._$AU}_$AI(e,t=this,i,s){let r=this.strings,o=!1;if(r===void 0)e=x(this,e,t,0),o=!z(e)||e!==this._$AH&&e!==w,o&&(this._$AH=e);else{let h=e,l,a;for(e=r[0],l=0;l<r.length-1;l++)a=x(this,h[i+l],t,l),a===w&&(a=this._$AH[l]),o||(o=!z(a)||a!==this._$AH[l]),a===c?e=c:e!==c&&(e+=(a!=null?a:"")+r[l+1]),this._$AH[l]=a}o&&!s&&this.j(e)}j(e){e===c?this.element.removeAttribute(this.name):this.element.setAttribute(this.name,e!=null?e:"")}},ue=class extends P{constructor(){super(...arguments),this.type=3}j(e){this.element[this.name]=e===c?void 0:e}},et=M?M.emptyScript:"",ve=class extends P{constructor(){super(...arguments),this.type=4}j(e){e&&e!==c?this.element.setAttribute(this.name,et):this.element.removeAttribute(this.name)}},me=class extends P{constructor(e,t,i,s,r){super(e,t,i,s,r),this.type=5}_$AI(e,t=this){var i;if((e=(i=x(this,e,t,0))!==null&&i!==void 0?i:c)===w)return;let s=this._$AH,r=e===c&&s!==c||e.capture!==s.capture||e.once!==s.once||e.passive!==s.passive,o=e!==c&&(s===c||r);r&&this.element.removeEventListener(this.name,this,s),o&&this.element.addEventListener(this.name,this,e),this._$AH=e}handleEvent(e){var t,i;typeof this._$AH=="function"?this._$AH.call((i=(t=this.options)===null||t===void 0?void 0:t.host)!==null&&i!==void 0?i:this.element,e):this._$AH.handleEvent(e)}},ge=class{constructor(e,t,i){this.element=e,this.type=6,this._$AN=void 0,this._$AM=t,this.options=i}get _$AU(){return this._$AM._$AU}_$AI(e){x(this,e)}};var ke=J.litHtmlPolyfillSupport;ke==null||ke(O,H),((he=J.litHtmlVersions)!==null&&he!==void 0?he:J.litHtmlVersions=[]).push("2.7.5");var D=(n,e,t)=>{var i,s;let r=(i=t==null?void 0:t.renderBefore)!==null&&i!==void 0?i:e,o=r._$litPart$;if(o===void 0){let h=(s=t==null?void 0:t.renderBefore)!==null&&s!==void 0?s:null;r._$litPart$=o=new H(e.insertBefore(N(),h),h,void 0,t!=null?t:{})}return o._$AI(n),o};var fe,ye;var E=class extends m{constructor(){super(...arguments),this.renderOptions={host:this},this._$Do=void 0}createRenderRoot(){var e,t;let i=super.createRenderRoot();return(e=(t=this.renderOptions).renderBefore)!==null&&e!==void 0||(t.renderBefore=i.firstChild),i}update(e){let t=this.render();this.hasUpdated||(this.renderOptions.isConnected=this.isConnected),super.update(e),this._$Do=D(t,this.renderRoot,this.renderOptions)}connectedCallback(){var e;super.connectedCallback(),(e=this._$Do)===null||e===void 0||e.setConnected(!0)}disconnectedCallback(){var e;super.disconnectedCallback(),(e=this._$Do)===null||e===void 0||e.setConnected(!1)}render(){return w}};E.finalized=!0,E._$litElement$=!0,(fe=globalThis.litElementHydrateSupport)===null||fe===void 0||fe.call(globalThis,{LitElement:E});var De=globalThis.litElementPolyfillSupport;De==null||De({LitElement:E});((ye=globalThis.litElementVersions)!==null&&ye!==void 0?ye:globalThis.litElementVersions=[]).push("3.3.2");var _=class extends E{connectedCallback(){this.maybeCarryFill(),super.connectedCallback()}render(){return G`<slot></slot>`}maybeCarryFill(){this.isFillCarrier?(this.classList.add("html-fill-container"),this.classList.add("html-fill-item")):(this.classList.remove("html-fill-container"),this.classList.remove("html-fill-item"))}get isFillCarrier(){if(!this.parentElement)return!1;let e=this.parentElement.classList.contains("html-fill-container"),t=Array.from(this.children).some(i=>i.classList.contains("html-fill-item"));return e&&t}};_.isShinyInput=!1,_.styles=se`
    :host {
      display: contents;
    }
  `;function Q(n){let e=n.querySelector(":scope > [data-bs-toggle='tooltip']");if(e)return e;let t=n.querySelector(":scope > [data-bs-toggle='popover']");if(t)return t;if(n.children.length>1)return n.children[n.children.length-1];if(n.childNodes.length>1){let i=document.createElement("span");return i.append(n.childNodes[n.childNodes.length-1]),n.appendChild(i),i}return n}function Z(n){var h;let{instance:e,trigger:t,content:i,type:s}=n,{tip:r}=e;if(!(r&&r.offsetParent!==null)){e.setContent(i);return}for(let[l,a]of Object.entries(i)){let p=r.querySelector(l);if(!p&&l===".popover-header"){let d=document.createElement("div");d.classList.add("popover-header"),(h=r.querySelector(".popover-body"))==null||h.before(d),p=d}if(!p){console.warn(`Could not find ${l} in ${s} content`);continue}p!==a&&(p instanceof HTMLElement?p.replaceChildren(a):p.innerHTML=a)}e.update(),t.addEventListener(`hidden.bs.${s}`,()=>e.setContent(i),{once:!0})}function q(n,e){let t=document.createElement("div");return t.style.display=e,n instanceof DocumentFragment?t.append(n):t.innerHTML=n,t}var k=class{constructor(){this.resizeObserverEntries=[],this.resizeObserver=new ResizeObserver(e=>{let t=new Event("resize");if(window.dispatchEvent(t),!window.Shiny)return;let i=[];for(let s of e)s.target instanceof HTMLElement&&s.target.querySelector(".shiny-bound-output")&&s.target.querySelectorAll(".shiny-bound-output").forEach(r=>{if(i.includes(r))return;let{binding:o,onResize:h}=$(r).data("shinyOutputBinding");if(!o||!o.resize)return;let l=r.shinyResizeObserver;if(l&&l!==this||(l||(r.shinyResizeObserver=this),h(r),i.push(r),!r.classList.contains("shiny-plot-output")))return;let a=r.querySelector('img:not([width="100%"])');a&&a.setAttribute("width","100%")})})}observe(e){this.resizeObserver.observe(e),this.resizeObserverEntries.push(e)}unobserve(e){let t=this.resizeObserverEntries.indexOf(e);t<0||(this.resizeObserver.unobserve(e),this.resizeObserverEntries.splice(t,1))}flush(){this.resizeObserverEntries.forEach(e=>{document.body.contains(e)||this.unobserve(e)})}};var tt=window.bootstrap?window.bootstrap.Tooltip:class{},X=class extends _{constructor(){super();this.placement="auto";this.bsOptions="{}";this.visible=!1;this.onChangeCallback=t=>{};this._onShown=this._onShown.bind(this),this._onInsert=this._onInsert.bind(this),this._onHidden=this._onHidden.bind(this)}get options(){let t=JSON.parse(this.bsOptions);return y({title:this.content,placement:this.placement,html:!0,sanitize:!1},t)}get content(){return this.children[0]}get triggerElement(){return Q(this)}get visibleTrigger(){let t=this.triggerElement;return t&&t.offsetParent!==null}connectedCallback(){super.connectedCallback();let t=this.querySelector("template");this.prepend(q(t.content,"none")),t.remove();let i=this.triggerElement;i.setAttribute("data-bs-toggle","tooltip"),i.setAttribute("tabindex","0"),this.bsTooltip=new tt(i,this.options),i.addEventListener("shown.bs.tooltip",this._onShown),i.addEventListener("hidden.bs.tooltip",this._onHidden),i.addEventListener("inserted.bs.tooltip",this._onInsert),this.visibilityObserver=this._createVisibilityObserver()}disconnectedCallback(){let t=this.triggerElement;t.removeEventListener("shown.bs.tooltip",this._onShown),t.removeEventListener("hidden.bs.tooltip",this._onHidden),t.removeEventListener("inserted.bs.tooltip",this._onInsert),this.visibilityObserver.disconnect(),this.bsTooltip.dispose(),super.disconnectedCallback()}getValue(){return this.visible}_onShown(){this.visible=!0,this.onChangeCallback(!0),this.visibilityObserver.observe(this.triggerElement)}_onHidden(){this.visible=!1,this.onChangeCallback(!0),this._restoreContent(),this.visibilityObserver.unobserve(this.triggerElement),X.shinyResizeObserver.flush()}_onInsert(){var s;let{tip:t}=this.bsTooltip;if(!t)return;X.shinyResizeObserver.observe(t);let i=(s=t.querySelector(".tooltip-inner"))==null?void 0:s.firstChild;i instanceof HTMLElement&&(i.style.display="contents")}_restoreContent(){var s;let{tip:t}=this.bsTooltip;if(!t)throw new Error("Failed to find the popover's DOM element. Please report this bug.");let i=(s=t.querySelector(".tooltip-inner"))==null?void 0:s.firstChild;i instanceof HTMLElement&&(i.style.display="none",this.prepend(i))}receiveMessage(t,i){let s=i.method;if(s==="toggle")this._toggle(i.value);else if(s==="update")this._updateTitle(i.title);else throw new Error(`Unknown method ${s}`)}_toggle(t){(t==="toggle"||t===void 0)&&(t=this.visible?"hide":"show"),t==="hide"&&this.bsTooltip.hide(),t==="show"&&this._show()}_show(){!this.visible&&this.visibleTrigger&&this.bsTooltip.show()}_updateTitle(t){t&&(Shiny.renderDependencies(t.deps),Z({instance:this.bsTooltip,trigger:this.triggerElement,content:{".tooltip-inner":t.html},type:"tooltip"}))}_createVisibilityObserver(){let t=i=>{this.visible&&i.forEach(s=>{s.isIntersecting||this.bsTooltip.hide()})};return new IntersectionObserver(t)}},g=X;g.tagName="bslib-tooltip",g.shinyResizeObserver=new k,g.isShinyInput=!0,L([A({type:String})],g.prototype,"placement",2),L([A({type:String})],g.prototype,"bsOptions",2);var it=window.bootstrap?window.bootstrap.Popover:class{},Y=class extends _{constructor(){super();this.placement="auto";this.bsOptions="{}";this.visible=!1;this.onChangeCallback=t=>{};this._onShown=this._onShown.bind(this),this._onInsert=this._onInsert.bind(this),this._onHidden=this._onHidden.bind(this),this._handleTabKey=this._handleTabKey.bind(this),this._handleEscapeKey=this._handleEscapeKey.bind(this),this._closeButton=this._closeButton.bind(this)}get options(){let t=JSON.parse(this.bsOptions);return y({content:this.content,title:be(this.header)?this.header:"",placement:this.placement,html:!0,sanitize:!1,trigger:this.isHyperLink?"focus hover":"click"},t)}get content(){return this.contentContainer.children[0]}get header(){return this.contentContainer.children[1]}get contentContainer(){return this.children[0]}get triggerElement(){return Q(this)}get visibleTrigger(){let t=this.triggerElement;return t&&t.offsetParent!==null}get isButtonLike(){return this.options.trigger==="click"&&this.triggerElement.tagName!=="BUTTON"}get focusablePopover(){return!this.options.trigger.includes("focus")}get isHyperLink(){let t=this.triggerElement;return t.tagName==="A"&&t.hasAttribute("href")&&t.getAttribute("href")!=="#"&&t.getAttribute("href")!==""&&t.getAttribute("href")!=="javascript:void(0)"}connectedCallback(){super.connectedCallback();let t=this.querySelector("template");this.prepend(q(t.content,"none")),t.remove(),this.content&&D(this._closeButton(this.header),this.content);let i=this.triggerElement;i.setAttribute("data-bs-toggle","popover"),this.isButtonLike&&(i.setAttribute("role","button"),i.setAttribute("tabindex","0"),i.setAttribute("aria-pressed","false"),this.triggerElement.tagName!=="A"&&(i.onkeydown=s=>{(s.key==="Enter"||s.key===" ")&&this._toggle()}),i.style.cursor="pointer"),this.bsPopover=new it(i,this.options),i.addEventListener("shown.bs.popover",this._onShown),i.addEventListener("hidden.bs.popover",this._onHidden),i.addEventListener("inserted.bs.popover",this._onInsert),this.visibilityObserver=this._createVisibilityObserver()}disconnectedCallback(){let t=this.triggerElement;t.removeEventListener("shown.bs.popover",this._onShown),t.removeEventListener("hidden.bs.popover",this._onHidden),t.removeEventListener("inserted.bs.popover",this._onInsert),this.visibilityObserver.disconnect(),this.bsPopover.dispose(),super.disconnectedCallback()}getValue(){return this.visible}_onShown(){this.visible=!0,this.onChangeCallback(!0),this.visibilityObserver.observe(this.triggerElement),this.focusablePopover&&(document.addEventListener("keydown",this._handleTabKey),document.addEventListener("keydown",this._handleEscapeKey)),this.isButtonLike&&this.triggerElement.setAttribute("aria-pressed","true")}_onHidden(){this.visible=!1,this.onChangeCallback(!0),this._restoreContent(),this.visibilityObserver.unobserve(this.triggerElement),Y.shinyResizeObserver.flush(),this.focusablePopover&&(document.removeEventListener("keydown",this._handleTabKey),document.removeEventListener("keydown",this._handleEscapeKey)),this.isButtonLike&&this.triggerElement.setAttribute("aria-pressed","false")}_onInsert(){let{tip:t}=this.bsPopover;t&&(Y.shinyResizeObserver.observe(t),this.focusablePopover&&t.setAttribute("tabindex","0"))}_handleTabKey(t){if(t.key!=="Tab")return;let{tip:i}=this.bsPopover;if(!i)return;let s=()=>{t.preventDefault(),t.stopImmediatePropagation()},r=document.activeElement;r===this.triggerElement&&!t.shiftKey&&(s(),i.focus()),r===i&&t.shiftKey&&(s(),this.triggerElement.focus())}_handleEscapeKey(t){if(t.key!=="Escape")return;let{tip:i}=this.bsPopover;if(!i)return;let s=document.activeElement;(s===this.triggerElement||i.contains(s))&&(t.preventDefault(),t.stopImmediatePropagation(),this._hide(),this.triggerElement.focus())}_restoreContent(){let{tip:t}=this.bsPopover;if(!t)throw new Error("Failed to find the popover's DOM element. Please report this bug.");this.contentContainer.innerHTML="";let i=t.querySelector(".popover-body");i&&this.contentContainer.append(i==null?void 0:i.firstChild);let s=t.querySelector(".popover-header");s&&this.contentContainer.append(s==null?void 0:s.firstChild)}receiveMessage(t,i){let s=i.method;if(s==="toggle")this._toggle(i.value);else if(s==="update")this._updatePopover(i);else throw new Error(`Unknown method ${s}`)}_toggle(t){(t==="toggle"||t===void 0)&&(t=this.visible?"hide":"show"),t==="hide"&&this._hide(),t==="show"&&this._show()}_hide(){this.bsPopover.hide()}_show(){!this.visible&&this.visibleTrigger&&this.bsPopover.show()}_updatePopover(t){let{content:i,header:s}=t,r=[];i&&r.push(...i.deps),s&&r.push(...s.deps),Shiny.renderDependencies(r);let o=(a,p,d)=>{var u;return a?q(a.html,"contents"):p||((u=this.bsPopover.tip)==null?void 0:u.querySelector(d))},h=o(s,this.header,".popover-header"),l=o(i,this.content,".popover-body");D(this._closeButton(h),l),Z({instance:this.bsPopover,trigger:this.triggerElement,content:{".popover-header":be(h)?h:"",".popover-body":l},type:"popover"})}_closeButton(t){if(!this.focusablePopover)return c;let i=()=>{this._hide(),this.focusablePopover&&this.triggerElement.focus()},s=be(t)?"0.6rem":"0.25rem";return G`<button
      type="button"
      aria-label="Close"
      class="btn-close"
      @click=${i}
      style="position:absolute; top:${s}; right:0.25rem; width:0.55rem; height:0.55rem; background-size:0.55rem;"
    ></button>`}_createVisibilityObserver(){let t=i=>{this.visible&&i.forEach(s=>{s.isIntersecting||this._hide()})};return new IntersectionObserver(t)}},f=Y;f.tagName="bslib-popover",f.shinyResizeObserver=new k,f.isShinyInput=!0,L([A({type:String})],f.prototype,"placement",2),L([A({type:String})],f.prototype,"bsOptions",2);function be(n){return!!n&&n.childNodes.length>0}function qe(n,{type:e=null}={}){if(!window.Shiny)return;class t extends Shiny.InputBinding{constructor(){super()}find(s){return $(s).find(n)}getValue(s){return"getValue"in s?s.getValue():s.value}getType(s){return e}subscribe(s,r){s.onChangeCallback=r}unsubscribe(s){s.onChangeCallback=r=>{}}receiveMessage(s,r){s.receiveMessage(s,r)}}Shiny.inputBindings.register(new t,`${n}-Binding`)}[g,f].forEach(n=>{customElements.define(n.tagName,n),n.isShinyInput&&qe(n.tagName)});})();
/*! Bundled license information:

@lit/reactive-element/decorators/custom-element.js:
  (**
   * @license
   * Copyright 2017 Google LLC
   * SPDX-License-Identifier: BSD-3-Clause
   *)

@lit/reactive-element/decorators/property.js:
  (**
   * @license
   * Copyright 2017 Google LLC
   * SPDX-License-Identifier: BSD-3-Clause
   *)

@lit/reactive-element/decorators/state.js:
  (**
   * @license
   * Copyright 2017 Google LLC
   * SPDX-License-Identifier: BSD-3-Clause
   *)

@lit/reactive-element/decorators/base.js:
  (**
   * @license
   * Copyright 2017 Google LLC
   * SPDX-License-Identifier: BSD-3-Clause
   *)

@lit/reactive-element/decorators/event-options.js:
  (**
   * @license
   * Copyright 2017 Google LLC
   * SPDX-License-Identifier: BSD-3-Clause
   *)

@lit/reactive-element/decorators/query.js:
  (**
   * @license
   * Copyright 2017 Google LLC
   * SPDX-License-Identifier: BSD-3-Clause
   *)

@lit/reactive-element/decorators/query-all.js:
  (**
   * @license
   * Copyright 2017 Google LLC
   * SPDX-License-Identifier: BSD-3-Clause
   *)

@lit/reactive-element/decorators/query-async.js:
  (**
   * @license
   * Copyright 2017 Google LLC
   * SPDX-License-Identifier: BSD-3-Clause
   *)

@lit/reactive-element/decorators/query-assigned-elements.js:
  (**
   * @license
   * Copyright 2021 Google LLC
   * SPDX-License-Identifier: BSD-3-Clause
   *)

@lit/reactive-element/decorators/query-assigned-nodes.js:
  (**
   * @license
   * Copyright 2017 Google LLC
   * SPDX-License-Identifier: BSD-3-Clause
   *)

@lit/reactive-element/css-tag.js:
  (**
   * @license
   * Copyright 2019 Google LLC
   * SPDX-License-Identifier: BSD-3-Clause
   *)

@lit/reactive-element/reactive-element.js:
  (**
   * @license
   * Copyright 2017 Google LLC
   * SPDX-License-Identifier: BSD-3-Clause
   *)

lit-html/lit-html.js:
  (**
   * @license
   * Copyright 2017 Google LLC
   * SPDX-License-Identifier: BSD-3-Clause
   *)

lit-element/lit-element.js:
  (**
   * @license
   * Copyright 2017 Google LLC
   * SPDX-License-Identifier: BSD-3-Clause
   *)

lit-html/is-server.js:
  (**
   * @license
   * Copyright 2022 Google LLC
   * SPDX-License-Identifier: BSD-3-Clause
   *)
*/
//# sourceMappingURL=webComponents.min.js.map
```
