## Supplementary material for "Identification of QTL-by-Environment Interaction by Controlling Polygenic Background Effect": accordion.scss

```
.accordion {
  .accordion-header {
    @include bootstrap-heading($h2-font-size);
    margin-bottom: 0;
  }
  .accordion-icon:not(:empty) {
    margin-right: 0.75rem;
    display: flex; /* Without flex, the height/alignment is messed up */
  }
  .accordion-button:not(.collapsed) {
    box-shadow: none;
    // This none overrides the box-shadow applied to
    // .accordion-button:focus (and, as a result, non-collapsed buttons
    // won't show a visual indication of focus, #488).
    // So, repeat the .accordion-button:focus below to give it a
    // higher priority.
    &:focus {
      box-shadow: var(--#{$prefix}accordion-btn-focus-box-shadow);
    }
  }
}
```
