## Supplementary material for "Identification of QTL-by-Environment Interaction by Controlling Polygenic Background Effect": card.scss

```
.bslib-card {
  // TODO: allow a way to opt out
  overflow: auto;

  // Avoid "double padding" when two card_body()s are immediate siblings
  .card-body + .card-body {
    padding-top: 0;
  }

  .card-body {
    overflow: auto;
    p {
      margin-top: 0;

      &:last-child {
        margin-bottom: 0;
      }
    }
  }

  .card-body {
    max-height: var(--bslib-card-body-max-height, none);
  }

  &[data-full-screen="true"] > .card-body {
    max-height: var(--bslib-card-body-max-height-full-screen, none);
  }

  .card-header {
    .form-group {
      margin-bottom: 0;
    }
    .selectize-control {
      margin-bottom: 0;
      // TODO: we should probably add this to selectize's SCSS since this actually makes selectInput()
      // usable with width="fit-content"
      .item {
        margin-right: 1.15rem;
      }
    }
  }

  .card-footer {
    margin-top: auto;
  }

  // For navs_tab_card(title = ...)
  .bslib-navs-card-title {
    display: flex;
    flex-wrap: wrap;
    justify-content: space-between;
    align-items: center;
    .nav {
      margin-left: auto;
    }
  }

  .bslib-sidebar-layout:not([data-bslib-sidebar-border="true"]) {
    border: none;
  }
  .bslib-sidebar-layout:not([data-bslib-sidebar-border-radius="true"]) {
    border-top-left-radius: 0;
    border-top-right-radius: 0;
  }

}


/*************************************************
* Full screen card logic
*************************************************/

.bslib-card[data-full-screen="true"] {
  position: fixed;
  inset: 3.5rem 1rem 1rem;
  height: auto !important;
  max-height: none !important;
  width: auto !important;
  z-index: $zindex-popover;
}

.bslib-full-screen-enter {
  position: absolute;
  bottom: var(--bslib-full-screen-enter-bottom, 0.2rem);
  right: var(--bslib-full-screen-enter-right, 0);
  top: var(--bslib-full-screen-enter-top);
  left: var(--bslib-full-screen-enter-left);
  color: var(--bslib-color-fg, var(--bs-card-color));
  background-color: var(--bslib-color-bg, var(--bs-card-bg, var(--bs-body-bg)));
  border: var(--bs-card-border-width) solid var(--bslib-color-fg, var(--bs-card-border-color));
  box-shadow: 0 2px 4px rgba(0, 0, 0, 0.15);
  margin: 0.2rem 0.4rem;
  padding: 0.55rem !important;
  font-size: .8rem;
  cursor: pointer;
  opacity: 0;
  z-index: $zindex-popover;
}

.card:hover, .card:focus-within {
  & > * > .bslib-full-screen-enter {
    opacity: 0.6;
    &:hover, &:focus { opacity: 1; }
  }
}

.card[data-full-screen="false"]:hover > * > .bslib-full-screen-enter {
  display: block;
}

// Hide all enter-full-screen buttons when *any* card is full-screenified
.bslib-has-full-screen .bslib-full-screen-enter {
  display: none !important;
}

.bslib-full-screen-exit {
  position: relative;
  top: 1.35rem;
  font-size: 0.9rem;
  cursor: pointer;
  text-decoration: none;
  display: flex;
  float: right;
  margin-right: 2.15rem;
  align-items: center;
  color: rgba(var(--bs-body-bg-rgb), 0.8);
  &:hover {
    color: rgba(var(--bs-body-bg-rgb), 1);
  }
  svg {
    margin-left: 0.5rem;
    font-size: 1.5rem;
  }
}

#bslib-full-screen-overlay {
  position: fixed;
  inset: 0;
  background-color: rgba(var(--bs-body-color-rgb), 0.6);
  backdrop-filter: blur(2px);
  -webkit-backdrop-filter: blur(2px);
  z-index: $zindex-popover - 1;
  animation: bslib-full-screen-overlay-enter 400ms cubic-bezier(.6,.02,.65,1) forwards;
}

@keyframes bslib-full-screen-overlay-enter {
  0% {
    opacity: 0;
  }
  100% {
    opacity: 1;
  }
}

// Adjust full screen styles on mobile
@include media-breakpoint-down(sm) {
  .bslib-card[data-full-screen="true"] {
    inset: 2.5rem 0.5rem 0.5rem;
  }

  .bslib-full-screen-exit {
    top: 0.75rem;
    margin-right: 1.25rem;
  }
}
```
