## Supplementary material for "Identification of QTL-by-Environment Interaction by Controlling Polygenic Background Effect": grid.scss

```
.bslib-grid {
  // layout_column_wrap() uses a default column span of 1
  // layout_columns() uses a default column span of 6 (set below or in JS)
  --_item-column-span: 1;

  > * {
    grid-column: auto/span var(--_item-column-span, 1);
  }

  display: grid !important;
  gap: var(--bslib-spacer, 1rem);
  height: var(--bslib-grid-height);

  &.grid {
    // Don't let intrinsic width of a column affect the width of grid cols
    grid-template-columns: repeat(var(--bs-columns, 12), minmax(0, 1fr));
    // For some reason, Bootstrap sets `grid-template-rows: 1fr` by default, which
    // is problematic for a multi-row filling layout. This fixes it...
    // > page_fillable(layout_columns(c(12, 12), plotly::plot_ly(), plotly::plot_ly()))
    grid-template-rows: unset;
    grid-auto-rows: var(--bslib-grid--row-heights);
    @include bslib-breakpoints-css-vars('bslib-grid--row-heights', map-keys($grid-breakpoints));
  }

  & > * > .shiny-input-container {
    width: 100%;
  }
}

bslib-layout-columns.bslib-grid {
  --_item-column-span: 6;
}

// Users can add the `hidden-until-init` attribute to hide child elements until
// just after bslib-layout-columns assigns them the column classes. The
// attribute is automatically removed by <bslib-layout-columns>.
bslib-layout-columns[hidden-until-init] > * {
  display: none;
}

@include media-breakpoint-down(md) {
  // collapse all columns to a single column below medium (by default only)
  bslib-layout-columns:where(.bslib-grid) > * {
    grid-column: 1 / -1;
  }
}

@include media-breakpoint-down(sm) {
  // with each "row" taking its natural height
  .bslib-grid {
    grid-template-columns: 1fr !important;
    height: var(--bslib-grid-height-mobile);
    &.grid {
      height: unset !important;
    }
  }
}
```
