## Supplementary material for "Identification of QTL-by-Environment Interaction by Controlling Polygenic Background Effect": _mixins.scss

```
@mixin bslib-breakpoints-css-vars(
  $breakpoint-var,
  $breakpoints,
  $allow-cascade: false
) {
  @each $breakpoint in $breakpoints {
    @if not $allow-cascade {
      --#{$breakpoint-var}--#{$breakpoint}: unset;
    }

    @include media-breakpoint-up(#{$breakpoint}) {
      &.#{$breakpoint-var}--#{$breakpoint} {
        --#{$breakpoint-var}: var(--#{$breakpoint-var}--#{$breakpoint});
      }
    }
  }
}


// Intentionally replicates Bootstrap's %heading placeholder
// https://github.com/twbs/bootstrap/blob/2c7f88/scss/_reboot.scss#L83-L96
@mixin bootstrap-heading-font-and-spacing($font-size) {
  @include font-size($font-size);
  margin-top: 0; // 1
  margin-bottom: $headings-margin-bottom;
  font-family: $headings-font-family;
  font-style: $headings-font-style;
  font-weight: $headings-font-weight;
  line-height: $headings-line-height;

}

@mixin bootstrap-heading($font-size) {
  @include bootstrap-heading-font-and-spacing($font-size);
  color: var(--#{$prefix}heading-color);
}
```
