## Supplementary material for "Identification of QTL-by-Environment Interaction by Controlling Polygenic Background Effect": nav_spacer.scss

```
/* CSS behind nav_spacer() */
@mixin nav-spacer() {
  .nav:not(.nav-hidden) {
    /* Make sure nav container is flexbox (they aren't in BS3) */
    display: flex !important;
    display: -webkit-flex !important;
    // Logic for horizontal nav (e.g., navset_tab(), etc)
    &:not(.nav-stacked):not(.flex-column) {
      float: none !important;
      > .bslib-nav-spacer {
        margin-left: auto !important;
      }
      /* .form-inline doesn't vertically align in BS3? */
      > .form-inline {
        margin-top: auto;
        margin-bottom: auto;
      }
    }
    // Logic for vertical nav (e.g., navset_pill_list())
    &.nav-stacked {
      flex-direction: column;
      -webkit-flex-direction: column;
      height: 100%;
      > .bslib-nav-spacer {
        margin-top: auto !important;
      }
    }
  }
}

/* BS4+ uses this mixin for configurable breakpoints */
@if mixin-exists("media-breakpoint-up") {
  @include media-breakpoint-up(sm) {
    @include nav-spacer();
  }
} @else {
  /* BS3 default navbar breakpoint */
  @media (min-width: 768px) {
    @include nav-spacer();
  }
}
```
