## Supplementary material for "Identification of QTL-by-Environment Interaction by Controlling Polygenic Background Effect": page_fillable.scss

```
// `page_fillable()` sets html height in a <style> tag in <head>
// html { height: 100%; }

.bslib-page-fill {
  width: 100%;
  height: 100%;
  margin: 0;
  padding: var(--bslib-spacer, 1rem);
  gap: var(--bslib-spacer, 1rem);
}

@include media-breakpoint-down(sm) {
  .bslib-flow-mobile {
    > .html-fill-item {
      flex: 0 0 auto;
    }

    &.bslib-page-sidebar,
    &.bslib-page-navbar.has-page-sidebar {
      // Keep filling behavior of outer container
      > .html-fill-item {
        flex: 1 1 auto;
      }
    }

    &.bslib-page-sidebar,
    &.bslib-page-navbar.has-page-sidebar > .html-fill-container {
      > .bslib-sidebar-layout {
        // Switch to flow layout in main area of the sidebar container
        > .main > .html-fill-item {
          flex: 0 0 auto;
        }
      }
    }
  }
}
```
