## Supplementary material for "Identification of QTL-by-Environment Interaction by Controlling Polygenic Background Effect": page_navbar.scss

```
.navbar+.container-fluid {

  // When the tab/page is fillable, undo the padding on the container-fluid
  // (in this case, the user has control over padding/gap)
  &:has(> .tab-content > .tab-pane.active.html-fill-container) {
    padding-left: 0;
    padding-right: 0;
  }

  // When the tab/page is fillable, add sensible default padding
  >.tab-content>.tab-pane.active.html-fill-container {
    padding: var(--bslib-spacer, 1rem);
    gap: var(--bslib-spacer, 1rem);

    // ...but if it holds a single sidebar layout, remove the padding
    &:has(> .bslib-sidebar-layout:only-child) {
      padding: 0;
    }

    // And smart border defaults for nav_panel("Foo", layout_sidebar())
    >.bslib-sidebar-layout:only-child {
      &:not([data-bslib-sidebar-border="true"]) {
        border-left: none;
        border-right: none;
        border-bottom: none;
      }

      &:not([data-bslib-sidebar-border-radius="true"]) {
        border-radius: 0;
      }
    }
  }
}

// Make sure a border appears between the navbar and the sidebar layout
// (especially important when page_navbar(inverse = FALSE, sidebar = sidebar())
.navbar+div>.bslib-sidebar-layout {
  border-top: var(--bslib-sidebar-border);
}
```
