## Supplementary material for "Identification of QTL-by-Environment Interaction by Controlling Polygenic Background Effect": page_sidebar.scss

```
$bslib-page-sidebar-title-bg: if($navbar-bg, $navbar-bg, $dark) !default;
$bslib-page-sidebar-title-color: color-contrast($bslib-page-sidebar-title-bg) !default;
$bslib-page-main-min-width: map_get($grid-breakpoints, sm) !default;
$bslib-page-main-min-height: map_get($grid-breakpoints, sm) !default;
$bslib-sidebar-padding: $spacer * 1.5 !default;

:root {
  --bslib-page-sidebar-title-bg: #{$bslib-page-sidebar-title-bg};
  --bslib-page-sidebar-title-color: #{$bslib-page-sidebar-title-color};
}

.bslib-page-sidebar {
  > .navbar {
    --#{$prefix}navbar-brand-color: var(--bslib-page-sidebar-title-color);
    border-bottom: var(--#{$prefix}border-width) solid var(--#{$prefix}border-color-translucent);
    background-color: var(--bslib-page-sidebar-title-bg);
    color: var(--bslib-page-sidebar-title-color);
  }

  .bslib-page-title {
    margin-bottom: 0;
    line-height: var(--#{$prefix}body-line-height);
  }
}

@include media-breakpoint-down(lg) {
  // Remove symmetrical icon gutter from page-sidebar, i.e. show the gutter on
  // the sidebar side only to make room for content.
  .bslib-page-sidebar,
  .bslib-page-navbar>div {
    >.bslib-sidebar-layout.sidebar-collapsed {
      &:not(.sidebar-right)>.main {
        padding-right: var(--_padding);
      }

      &.sidebar-right>.main {
        padding-left: var(--_padding);
      }
    }
  }
}

@include media-breakpoint-up(sm) {
  // Ensure the page-level main area has a minimum height and width to prevent
  // overly squished content in small screens, like IDE preview panels.
  .bslib-sidebar-layout {
    .bslib-page-main {
      min-height: var(--bslib-page-main-min-height, #{$bslib-page-main-min-height});
    }

    // But only apply the width constraint when the sidebar expanded (i.e.
    // not collapsed or in transition) to prevent overlap with toggle button.
    &:not(.sidebar-collapsed),
    &.transitioning {
      .bslib-page-main {
        min-width: var(--bslib-page-main-min-width, #{$bslib-page-main-min-width});
      }
    }
  } 
}
```
