## Supplementary material for "Identification of QTL-by-Environment Interaction by Controlling Polygenic Background Effect": sidebar.scss

```
// User-facing variables, use for theming
$bslib-sidebar-bg: rgba(var(--bs-emphasis-color-rgb, 0,0,0), 0.05) !default;
$bslib-sidebar-fg: var(--_main-fg) !default;
$bslib-sidebar-toggle-bg: rgba(var(--bs-emphasis-color-rgb, 0,0,0), 0.1) !default;
$bslib-sidebar-border: var(--bs-card-border-width, #{$card-border-width}) solid var(--bs-card-border-color, #{$card-border-color}) !default;

// Internal variables, don't use for theming!
$bslib-sidebar-column-sidebar: Min(calc(100% - var(--_padding-icon)), var(--_sidebar-width));

.bslib-sidebar-layout {
  --_transition-duration: 0; // Transitions are enabled by .transitioning class
  --_transition-easing-x: var(--bslib-sidebar-transition-easing-x, cubic-bezier(0.8, 0.78, 0.22, 1.07));
  --_border: var(--bslib-sidebar-border, #{$bslib-sidebar-border});
  --_border-radius: var(--bslib-sidebar-border-radius, var(--bs-border-radius));
  --_vert-border: var(--bslib-sidebar-vert-border, var(--_border));
  --_sidebar-width: var(--bslib-sidebar-width, 250px);
  --_sidebar-bg: var(--bslib-sidebar-bg, #{$bslib-sidebar-bg});
  --_sidebar-fg: var(--bslib-sidebar-fg, #{$bslib-sidebar-fg});
  --_main-fg: var(--bslib-sidebar-main-fg, var(--bs-card-color, var(--bs-body-color)));
  --_main-bg: var(--bslib-sidebar-main-bg, transparent);
  --_toggle-bg: var(--bslib-sidebar-toggle-bg, #{$bslib-sidebar-toggle-bg});
  --_padding: var(--bslib-sidebar-padding, var(--bslib-spacer, 1.5rem));
  --_icon-size: var(--bslib-sidebar-icon-size, 1rem);
  --_icon-button-size: var(--bslib-sidebar-icon-button-size, calc(var(--_icon-size, 1rem) * 2));
  --_padding-icon: calc(var(--_icon-button-size, 2rem) * 1.5);
  // We intentionally don't give a value here, but it could be set by someone else
  // --bslib-collapse-toggle-border: ;
  --_toggle-border-radius: var(--bslib-collapse-toggle-border-radius, var(--bs-border-radius, #{$border-radius}));
  --_toggle-transform: var(--bslib-collapse-toggle-transform, 0deg);
  --_toggle-transition-easing: var(--bslib-sidebar-toggle-transition-easing, cubic-bezier(1, 0, 0, 1));
  --_toggle-right-transform: var(--bslib-collapse-toggle-right-transform, 180deg);
  --_toggle-position-y: calc(var(--_js-toggle-count-this-side, 0) * calc(var(--_icon-size) + var(--_padding)) + var(--_icon-size, 1rem) / 2);
  --_toggle-position-x: calc(-2.5 * var(--_icon-size) - var(--bs-card-border-width, 1px));
  --_mobile-max-height: var(--bslib-sidebar-mobile-max-height, var(--bslib-sidebar-max-height-mobile));
  --_sidebar-mobile-opacity: var(--bslib-sidebar-mobile-opacity);
  --_main-mobile-expanded-opacity: var(--bslib-sidebar-main-mobile-expanded-opacity, 0);
  --_sidebar-mobile-max-width: var(--bslib-sidebar-mobile-max-width);
  --_sidebar-mobile-box-shadow: var(--bslib-sidebar-mobile-box-shadow);
  --_column-main: minmax(0, 1fr);
  // Calculate the height of all toggle buttons in nested sidebar layouts
  --_toggle-collective-height: calc(calc(var(--_icon-button-size) + 0.5em) * var(--_js-toggle-count-max-side, 1));

  &.transitioning {
    --_transition-duration: max(var(--bslib-sidebar-transition-duration, 300ms), 5ms);
  }

  display: grid !important;
  grid-template-columns: $bslib-sidebar-column-sidebar var(--_column-main);
  position: relative;

  @include transition(
    grid-template-columns ease-in-out var(--_transition-duration),
    background-color linear var(--_transition-duration)
  );

  border: var(--_border);
  border-radius: var(--_border-radius);

  // Ensure that the layout is tall enough to accommodate all toggle buttons.
  // We also have to beat `min-height: 0` on fill items in fillable containers.
  &, .html-fill-container > &.html-fill-item {
    min-height: var(--_toggle-collective-height);
  }

  &[data-bslib-sidebar-border="false"] {
    border: none;
  }
  &[data-bslib-sidebar-border-radius="false"] {
    border-radius: initial;
  }

  > .main, > .sidebar {
    grid-row: 1 / 2;
    border-radius: inherit;
    overflow: auto;
  }

  > .main {
    grid-column: 2 / 3;
    border-top-left-radius: 0;
    border-bottom-left-radius: 0;
    padding: var(--_padding);
    transition: padding var(--_transition-easing-x) var(--_transition-duration);
    color: var(--_main-fg);
    background-color: var(--_main-bg);
  }

  > .sidebar {
    grid-column: 1 / 2;
    width: 100%;
    border-right: var(--_vert-border);
    border-top-right-radius: 0;
    border-bottom-right-radius: 0;
    color: var(--_sidebar-fg);
    background-color: var(--_sidebar-bg);

    > .sidebar-content {
      display: flex;
      flex-direction: column;
      gap: var(--bslib-spacer, 1rem);
      padding: var(--_padding);
      // Add space for the toggle button (removed if sidebar is always open)
      padding-top: var(--_padding-icon);

      > :last-child:not(.sidebar-title) {
        // Remove margin-bottom from the last item because sidebar has padding.
        // We make an exception for .sidebar-title because it might be common to
        // have a title and bare text nodes (that don't count as children).
        margin-bottom: 0;
      }

      > .accordion {
        margin-left: calc(-1 * var(--_padding));
        margin-right: calc(-1 * var(--_padding));
        &:last-child {
          margin-bottom: calc(-1 * var(--_padding));
        }
        &:not(:last-child) {
          margin-bottom: $spacer;
        }
        .accordion-body {
          display: flex;
          flex-direction: column;
        }
      }

      // Accordions in sidebars are made flush with `.accordion-flush`, which
      // removes the top and bottom border of the first or last accordion item.
      // But in our usage, the accordions might not be the first or last item in
      // the sidebar. In that case, it's better to keep the top/bottom borders.
      > .accordion:not(:first-child) .accordion-item:first-child {
        border-top: var(--#{$prefix}accordion-border-width) solid var(--#{$prefix}accordion-border-color);
      }
      > .accordion:not(:last-child) .accordion-item:last-child {
        border-bottom: var(--#{$prefix}accordion-border-width) solid var(--#{$prefix}accordion-border-color);
      }

      &.has-accordion > .sidebar-title {
        border-bottom: none;
        padding-bottom: 0;
      }
    }

    .shiny-input-container {
      width: 100%;
    }
  }

  > .collapse-toggle {
    grid-row: 1 / 2;
    grid-column: 1 / 2;
    z-index: $zindex-dropdown;
    display: inline-flex;
    align-items: center;
    position: absolute;
    right: calc(var(--_icon-size));
    top: calc(var(--_icon-size, 1rem) / 2);
    border: none;
    border-radius: var(--_toggle-border-radius);
    height: var(--_icon-button-size, 2rem);
    width: var(--_icon-button-size, 2rem);
    display: flex;
    align-items: center;
    justify-content: center;
    padding: 0;
    color: var(--_sidebar-fg);
    background-color: unset; // don't take `button` background color
    transition:
      color var(--_transition-easing-x) var(--_transition-duration),
      top var(--_transition-easing-x) var(--_transition-duration),
      right var(--_transition-easing-x) var(--_transition-duration),
      left var(--_transition-easing-x) var(--_transition-duration);

    &:hover {
      background-color: var(--_toggle-bg);
    }

    > .collapse-icon {
      opacity: 0.8;
      width: var(--_icon-size);
      height: var(--_icon-size);
      transform: rotateY(var(--_toggle-transform));
      // N.B. since mobile view won't trigger a transition of grid-template-columns,
      // we transition this toggle to ensure _some_ transition event always happens.
      transition: transform var(--_toggle-transition-easing) var(--_transition-duration);
    }

    &:hover > .collapse-icon {
      opacity: 1;
    }
  }

  .sidebar-title {
    font-size: $font-size-base * 1.25;
    line-height: $line-height-sm;
    margin-top: 0;
    margin-bottom: $spacer;
    padding-bottom: $spacer;
    border-bottom: var(--_border);
  }

  &.sidebar-right {
    grid-template-columns: var(--_column-main) $bslib-sidebar-column-sidebar;

    > .main {
      grid-column: 1 / 2;
      border-top-right-radius: 0;
      border-bottom-right-radius: 0;
      border-top-left-radius: inherit;
      border-bottom-left-radius: inherit;
    }

    > .sidebar {
      grid-column: 2 / 3;
      border-right: none;
      border-left: var(--_vert-border);
      border-top-left-radius: 0;
      border-bottom-left-radius: 0;
    }

    > .collapse-toggle {
      grid-column: 2 / 3;
      left: var(--_icon-size);
      right: unset;
      border: var(--bslib-collapse-toggle-border);
      > .collapse-icon {
        transform: rotateY(var(--_toggle-right-transform));
      }
    }
  }

  // hide sidebar content while we transition the parent .sidebar
  &.transitioning > .sidebar > .sidebar-content {
    display: none;
  }

  &.sidebar-collapsed {
    --_toggle-transform: 180deg;
    --_toggle-right-transform: 0deg;
    --_vert-border: none;

    grid-template-columns: 0 minmax(0, 1fr);

    &.sidebar-right {
      grid-template-columns: minmax(0, 1fr) 0;
    }

    // Hide the sidebar contents after it's done transitioning so that
    // those contents don't impact the overall layout (i.e., height)
    &:not(.transitioning) {
      // Putting `display:none` on .sidebar would change the number of columns
      // in the grid, and I don't think we can transition between those states
      > .sidebar > * {
        display: none;
      }
    }

    > .main {
      border-radius: inherit;
      padding-left: var(--_padding-icon);
      padding-right: var(--_padding-icon);
    }

    > .collapse-toggle {
      color: var(--_main-fg);
      // The CSS variable (set via JS) is here to help avoid overlapping toggles
      top: var(--_toggle-position-y);
      right: var(--_toggle-position-x);
    }

    &.sidebar-right > .collapse-toggle {
      left: var(--_toggle-position-x);
      right: unset;
    }
  }
}

.bslib-sidebar-layout {
  // Sidebar init js uses this variable to know which device size we're on
  --bslib-sidebar-js-window-size: desktop;
}

@include media-breakpoint-down(sm) {
  .bslib-sidebar-layout {
    --bslib-sidebar-js-window-size: mobile;
  }
}

@include media-breakpoint-up(sm) {
  .bslib-sidebar-layout[data-collapsible-desktop="false"] {
    // Always-open sidebars don't have a toggle & can use normal padding
    --_padding-icon: var(--_padding);

    > .collapse-toggle {
      display: none;
    }

    > .sidebar[hidden] {
      display: block !important;
      > .sidebar-content {
        display: flex !important;
      }
    }
  }
}

@include media-breakpoint-down(sm) {
  .bslib-sidebar-layout {
    &, &.sidebar-right {
      // Remove sidebar borders in mobile view (except always-open, added below)
      > .sidebar { border: none }

      // Main area takes up entire layout area to avoid layout shift when
      // sidebar is expanded as an overlay.
      > .main {
        grid-column: 1 / 3;
      }
    }

    &[data-collapsible-mobile="true"] {
      // On mobile, when the sidebar is collapsible, we add an additional row
      // for the collapse toggle. This avoid overlapping the toggle and the
      // main content when the sidebar is collapsed. When the sidebar expands,
      // it takes up the entire layout area.
      grid-template-rows: calc(var(--_icon-button-size) + var(--_padding)) 1fr;
      > .collapse-toggle {
        grid-row: 1 / 2; // top row
      }
      > .main {
        grid-row: 2 / 3; // bottom row
      }
      > .sidebar {
        grid-row: 1 / 3; // whole layout
      }
      // Sidebar layer has to be lifted up to cover other (nested) sidebars
      &:not(.sidebar-collapsed),
      &.transitioning {
        > .sidebar {
          z-index: $zindex-offcanvas;
        }
        > .collapse-toggle {
          z-index: $zindex-offcanvas;
        }
      }

      > .collapse-toggle {
        top: unset;
        position: relative;
        align-self: center;
      }
        
      // Keep toggle on sidebar side when expanded on mobile
      &:not(.sidebar-right) > .collapse-toggle {
        left: var(--_icon-size);
        right: unset;
        justify-self: left;
      }

      &.sidebar-right > .collapse-toggle {
        right: var(--_icon-size);
        left: unset;
        justify-self: right;
      }

      > .sidebar {
        opacity: var(--_sidebar-mobile-opacity, 1);
        max-width: var(--_sidebar-mobile-max-width, 100%);
        box-shadow: var(--_sidebar-mobile-box-shadow);
      }
        
      // Move scrollable region to .sidebar-content to avoid scrolling sidebar
      // elements underneath the collapse toggle
      > .sidebar {
        margin: 0;
        padding-top: var(--_padding-icon);
      }
      > .sidebar > .sidebar-content {
        padding-top: 0;
        height: 100%;
        overflow-y: auto;
      }

      // When `max-width` is less than 100%, push it to the appropriate side
      &:not(.sidebar-right) > .sidebar {
        margin-right: auto;
      }
      &.sidebar-right > .sidebar {
        margin-left: auto;
      }

      // Either sidebar or main area take up entire layout depending on state
      $full-closed: 100% 0;
      $closed-full: 0 100%;
      grid-template-columns: $full-closed;
      &.sidebar-right {
        grid-template-columns: $closed-full;
      }

      &.sidebar-collapsed {
        grid-template-columns: $closed-full;
        &.sidebar-right {
          grid-template-columns: $full-closed;
        }
      }

      // Padding appears in collapse toggle grid region
      > .main {
        padding-top: 1px;
        padding-left: var(--_padding);
        padding-right: var(--_padding);
      }

      // Hide (or soften) main area when sidebar is expanded over content
      > .main {
        opacity: var(--_main-mobile-expanded-opacity);
        transition: opacity var(--_transition-easing-x) var(--_transition-duration);
      }
      &.sidebar-collapsed > .main {
        opacity: 1;
      }

      // Move main bg to layout container so that the collapse toggle grid
      // region has the same background as the main area
      > .main {
        background-color: none;
      }
      &, &.sidebar-collapsed {
        background-color: var(--_main-bg);
      }
    }
  }
}

@include media-breakpoint-down(sm) {
  .bslib-sidebar-layout[data-collapsible-mobile="false"] {
    // Always open sidebars become "flow" layouts
    display: block !important;
    --_padding-icon: var(--_padding); // use normal padding all around
    --_vert-border: var(--_border);   // and activate top border

    > .sidebar[hidden] {
      display: block !important;
      > .sidebar-content {
        display: flex !important;
      }
    }

    & > .sidebar {
      max-height: var(--_mobile-max-height);
      overflow-y: auto;
    }

    &[data-open-mobile="always"] > .sidebar {
      border-top: var(--_vert-border);
    }

    &[data-open-mobile="always-above"] > .sidebar {
      border-bottom: var(--_vert-border);
    }

    > .collapse-toggle {
      display: none;
    }
  }
}
```
