## Supplementary material for "Identification of QTL-by-Environment Interaction by Controlling Polygenic Background Effect": value_box.scss

```
$bslib-value-box-horizontal-break-point: 300px !default;

// CSS variables that start with --- (3 dashes instead of 2) are private vars
// that are set by user arguments in the R calls. The CSS properties below only
// apply to the default value box style; the standard way to theme individual
// value boxes is with CSS classes on the value box container.
// :root {
//   --bslib-value-box-color:;
//   --bslib-value-box-bg:;
//   --bslib-value-box-border-color:;
// }

.bslib-value-box {
  &.default {
    --bslib-value-box-bg-default: var(--#{$prefix}card-bg, #{$body-bg});
    --bslib-value-box-border-color-default: var(--#{$prefix}card-border-color, #{$card-border-color});
    color: var(--bslib-value-box-color, var(--#{$prefix}body-color));
    background-color: var(--bslib-value-box-bg, var(--bslib-value-box-bg-default));
    border-color: var(--bslib-value-box-border-color, var(--bslib-value-box-border-color-default));
  }

  .value-box-grid {
    display: grid;
    grid-template-areas: "left right";
    align-items: center;
    overflow: hidden;
  }

  .value-box-showcase {
    height: 100%;
    max-height: var(---bslib-value-box-showcase-max-h, 100%);
    &, > .html-fill-item {
      width: 100%;
    }
  }

  &[data-full-screen="true"] {
    .value-box-showcase {
      max-height: var(---bslib-value-box-showcase-max-h-fs, 100%);
    }
  }

  // When value boxes get too small, we lay them out vertically using a container query.
  // But we don't need this for mobile, where we have one box per row. This media query
  // is the inverse of `@include media-breakpoint-down(sm)` but that mixin doesn't work
  // inside nested queries.
  container-name: bslib-value-box;
  container-type: inline-size;

  @media screen and (min-width: breakpoint-max(sm, $grid-breakpoints)) {
    @container bslib-value-box (max-width: #{$bslib-value-box-horizontal-break-point}) {
      &:not(.showcase-bottom) .value-box-grid {
        // override specificity of showcase layouts for small value boxes
        grid-template-columns: 1fr !important;
        grid-template-rows: auto auto;
        grid-template-areas:
          "top"
          "bottom";

        .value-box-showcase {
          grid-area: top !important;
        }

        .value-box-area {
          grid-area: bottom !important;
          justify-content: end;
        }
      }
    }
  }

  // Should also be fillable/fill (i.e., d-flex; flex: 1)
  .value-box-area {
    justify-content: center;
    padding: 1.5rem 1rem;
    font-size: .9rem;
    font-weight: 500;
    * {
      margin-bottom: 0;
      margin-top: 0;
    }
  }

  .value-box-title {
    @include bootstrap-heading-font-and-spacing($h6-font-size);
    // add a non-breaking space to ensure it's not 0 height
    &:empty::after {
      content: '\00a0 '
    }
  }

  .value-box-value {
    @include bootstrap-heading-font-and-spacing($h2-font-size);
    // add a non-breaking space to ensure it's not 0 height
    &:empty::after {
      content: '\00a0 '
    }
  }

  // Should also be fillable/fill (i.e., d-flex; flex: 1)
  .value-box-showcase {
    align-items: center;
    justify-content: center;
    margin-top: auto;
    margin-bottom: auto;
    padding: 1rem;

    .bi, .fa, .fab, .fas, .far {
      opacity: .85;
      min-width: 50px;
      max-width: 125%;
    }
    // We set font size because {bsicons}/{fontawesome} both
    // set height/width to 1em by default (as an inline style)
     .bi, .fa, .fab, .fas, .far { font-size: 4rem; }
  }


  &.showcase-top-right {
    .value-box-grid {
      grid-template-columns: 1fr var(---bslib-value-box-showcase-w, 50%);

      .value-box-showcase {
        grid-area: right;
        margin-left: auto;
        align-self: start;
        align-items: end;
        padding-left: 0;
        padding-bottom: 0;
      }

      .value-box-area {
        grid-area: left;
        align-self: end;
      }
    }

    &[data-full-screen="true"] {
      .value-box-grid {
        grid-template-columns: auto var(---bslib-value-box-showcase-w-fs, 1fr);
        > div {
          align-self: center;
        }
      }
    }

    &:not([data-full-screen="true"]) {
      .value-box-showcase {
        margin-top: 0;
      }

      @container bslib-value-box (max-width: #{$bslib-value-box-horizontal-break-point}) {
        .value-box-grid {
          .value-box-showcase { // reset padding on showcase_container
            padding-left: 1rem;
          }
        }
      }
    }
  }

  &.showcase-left-center {
    .value-box-grid {
      grid-template-columns: var(---bslib-value-box-showcase-w, 30%) auto;
    }

    &[data-full-screen="true"] {
      .value-box-grid {
        grid-template-columns: var(---bslib-value-box-showcase-w-fs, 1fr) auto;
      }
    }

    &:not([data-fill-screen="true"]) {
      .value-box-grid {
        .value-box-showcase {
          grid-area: left;
        }

        .value-box-area {
          grid-area: right;
        }
      }
    }
  }

  &.showcase-bottom {
    .value-box-grid {
      grid-template-columns: 1fr;
      grid-template-rows: 1fr var(---bslib-value-box-showcase-h, auto);
      grid-template-areas:
          "top"
          "bottom";
      overflow: hidden;

      .value-box-showcase {
        grid-area: bottom;
        padding: 0;
        margin: 0;
      }

      .value-box-area {
        grid-area: top;
      }
    }

    &[data-full-screen="true"] {
      .value-box-grid {
        grid-template-rows: 1fr var(---bslib-value-box-showcase-h-fs, 2fr);

        .value-box-showcase {
          padding: 1rem;
        }
      }
    }
  }
}
```
