## Supplementary material for "Identification of QTL-by-Environment Interaction by Controlling Polygenic Background Effect": tag-require.js

```
window.addEventListener('DOMContentLoaded', function(e) {
  const nodes = document.querySelectorAll('[data-require-bs-version]');
  if (!nodes) {
    return;
  }
  const VERSION = window.bootstrap ? parseInt(window.bootstrap.Tab.VERSION) : 3;
  for (let i = 0; i < nodes.length; i++) {
    const version = nodes[i].getAttribute('data-require-bs-version');
    const caller = nodes[i].getAttribute('data-require-bs-caller');
    if (version > VERSION) {
      console.error(`${caller} requires Bootstrap version ${version} but this page is using version ${VERSION}`);
    }
  }
});
```
