## Supplementary material for "Identification of QTL-by-Environment Interaction by Controlling Polygenic Background Effect": bootstrap.min.css

```
:root{--bslib-bootstrap-version: 4;--bslib-preset-name: ;--bslib-preset-type: }:root{--blue: #007bff;--indigo: #6610f2;--purple: #6f42c1;--pink: #e83e8c;--red: #dc3545;--orange: #fd7e14;--yellow: #ffc107;--green: #28a745;--teal: #20c997;--cyan: #17a2b8;--white: #fff;--gray: #6c757d;--gray-dark: #343a40;--default: #dee2e6;--primary: #007bff;--secondary: #6c757d;--success: #28a745;--info: #17a2b8;--warning: #ffc107;--danger: #dc3545;--light: #f8f9fa;--dark: #343a40;--breakpoint-xs: 0;--breakpoint-sm: 576px;--breakpoint-md: 768px;--breakpoint-lg: 992px;--breakpoint-xl: 1200px;--font-family-sans-serif: -apple-system, BlinkMacSystemFont, "Segoe UI", Roboto, "Helvetica Neue", Arial, "Noto Sans", "Liberation Sans", sans-serif, "Apple Color Emoji", "Segoe UI Emoji", "Segoe UI Symbol", "Noto Color Emoji";--font-family-monospace: SFMono-Regular, Menlo, Monaco, Consolas, "Liberation Mono", "Courier New", monospace}*,*::before,*::after{box-sizing:border-box}html{font-family:sans-serif;line-height:1.15;-webkit-text-size-adjust:100%;-webkit-tap-highlight-color:rgba(0,0,0,0)}article,aside,figcaption,figure,footer,header,hgroup,main,nav,section{display:block}body{margin:0;font-family:-apple-system,BlinkMacSystemFont,"Segoe UI",Roboto,"Helvetica Neue",Arial,"Noto Sans","Liberation Sans",sans-serif,"Apple Color Emoji","Segoe UI Emoji","Segoe UI Symbol","Noto Color Emoji";font-size:1rem;font-weight:400;line-height:1.5;color:#212529;text-align:left;background-color:#fff}[tabindex="-1"]:focus:not(:focus-visible){outline:0 !important}hr{box-sizing:content-box;height:0;overflow:visible}h1,h2,h3,h4,h5,h6{margin-top:0;margin-bottom:.5rem}p{margin-top:0;margin-bottom:1rem}abbr[title],abbr[data-original-title]{text-decoration:underline;text-decoration:underline dotted;-webkit-text-decoration:underline dotted;-moz-text-decoration:underline dotted;-ms-text-decoration:underline dotted;-o-text-decoration:underline dotted;cursor:help;border-bottom:0;text-decoration-skip-ink:none}address{margin-bottom:1rem;font-style:normal;line-height:inherit}ol,ul,dl{margin-top:0;margin-bottom:1rem}ol ol,ul ul,ol ul,ul ol{margin-bottom:0}dt{font-weight:700}dd{margin-bottom:.5rem;margin-left:0}blockquote{margin:0 0 1rem;padding:.625rem 1.25rem;border-left:.25rem solid #e9ecef}blockquote p:last-child,blockquote ul:last-child,blockquote ol:last-child{margin-bottom:0}b,strong{font-weight:bolder}small{font-size:80%}sub,sup{position:relative;font-size:75%;line-height:0;vertical-align:baseline}sub{bottom:-.25em}sup{top:-.5em}a{color:#007bff;text-decoration:none;-webkit-text-decoration:none;-moz-text-decoration:none;-ms-text-decoration:none;-o-text-decoration:none;background-color:transparent}a:hover{color:#0056b3;text-decoration:underline;-webkit-text-decoration:underline;-moz-text-decoration:underline;-ms-text-decoration:underline;-o-text-decoration:underline}a:not([href]):not([class]){color:inherit;text-decoration:none}a:not([href]):not([class]):hover{color:inherit;text-decoration:none}pre,code,kbd,samp{font-family:SFMono-Regular,Menlo,Monaco,Consolas,"Liberation Mono","Courier New",monospace;font-size:1em}pre{margin-top:0;margin-bottom:1rem;overflow:auto;-ms-overflow-style:scrollbar}figure{margin:0 0 1rem}img{vertical-align:middle;border-style:none}svg{overflow:hidden;vertical-align:middle}table{border-collapse:collapse}caption{padding-top:.75rem;padding-bottom:.75rem;color:#6c757d;text-align:left;caption-side:bottom}th{text-align:inherit;text-align:-webkit-match-parent}label{display:inline-block;margin-bottom:.5rem}button{border-radius:0}button:focus:not(:focus-visible){outline:0}input,button,select,optgroup,textarea{margin:0;font-family:inherit;font-size:inherit;line-height:inherit}button,input{overflow:visible}button,select{text-transform:none}[role="button"]{cursor:pointer}select{word-wrap:normal}button,[type="button"],[type="reset"],[type="submit"]{-webkit-appearance:button}button:not(:disabled),[type="button"]:not(:disabled),[type="reset"]:not(:disabled),[type="submit"]:not(:disabled){cursor:pointer}button::-moz-focus-inner,[type="button"]::-moz-focus-inner,[type="reset"]::-moz-focus-inner,[type="submit"]::-moz-focus-inner{padding:0;border-style:none}input[type="radio"],input[type="checkbox"]{box-sizing:border-box;padding:0}textarea{overflow:auto;resize:vertical}fieldset{min-width:0;padding:0;margin:0;border:0}legend{display:block;width:100%;max-width:100%;padding:0;margin-bottom:.5rem;font-size:1.5rem;line-height:inherit;color:inherit;white-space:normal}progress{vertical-align:baseline}[type="number"]::-webkit-inner-spin-button,[type="number"]::-webkit-outer-spin-button{height:auto}[type="search"]{outline-offset:-2px;-webkit-appearance:none}[type="search"]::-webkit-search-decoration{-webkit-appearance:none}::-webkit-file-upload-button{font:inherit;-webkit-appearance:button}output{display:inline-block}summary{display:list-item;cursor:pointer}template{display:none}[hidden]{display:none !important}h1,h2,h3,h4,h5,h6,.h1,.h2,.h3,.h4,.h5,.h6{margin-bottom:.5rem;font-weight:500;line-height:1.2}h1,.h1{font-size:2.5rem}h2,.h2{font-size:2rem}h3,.h3{font-size:1.75rem}h4,.h4{font-size:1.5rem}h5,.h5{font-size:1.25rem}h6,.h6{font-size:1rem}.lead{font-size:1.25rem;font-weight:300}.display-1{font-size:6rem;font-weight:300;line-height:1.2}.display-2{font-size:5.5rem;font-weight:300;line-height:1.2}.display-3{font-size:4.5rem;font-weight:300;line-height:1.2}.display-4{font-size:3.5rem;font-weight:300;line-height:1.2}hr{margin-top:1rem;margin-bottom:1rem;border:0;border-top:1px solid rgba(0,0,0,0.1)}small,.small{font-size:80%;font-weight:400}mark,.mark{padding:.2em;background-color:#fcf8e3}.list-unstyled{padding-left:0;list-style:none}.list-inline{padding-left:0;list-style:none}.list-inline-item{display:inline-block}.list-inline-item:not(:last-child){margin-right:.5rem}.initialism{font-size:90%;text-transform:uppercase}.blockquote{margin-bottom:1rem;font-size:1.25rem}.blockquote-footer{display:block;font-size:80%;color:#6c757d}.blockquote-footer::before{content:"\2014\00A0"}.img-fluid{max-width:100%;height:auto}.img-thumbnail{padding:.25rem;background-color:#fff;border:1px solid #dee2e6;border-radius:.25rem;max-width:100%;height:auto}.figure{display:inline-block}.figure-img{margin-bottom:.5rem;line-height:1}.figure-caption{font-size:90%;color:#6c757d}code{font-size:87.5%;color:#000;background-color:#f6f6f6;border-radius:.25rem;padding:.125rem .25rem;word-wrap:break-word}a>code{color:inherit}kbd{padding:.2rem .4rem;font-size:87.5%;color:#fff;background-color:#212529;border-radius:.2rem}kbd kbd{padding:0;font-size:100%;font-weight:700}pre{display:block;font-size:87.5%;color:#000;background-color:#f6f6f6;padding:.5rem;border:1px solid #dee2e6;border-radius:.25rem}pre code{background-color:transparent;font-size:inherit;color:inherit;word-break:normal;padding:0}.pre-scrollable{max-height:340px;overflow-y:scroll}.container,.container-fluid,.container-xl,.container-lg,.container-md,.container-sm{width:100%;padding-right:15px;padding-left:15px;margin-right:auto;margin-left:auto}@media (min-width: 576px){.container-sm,.container{max-width:540px}}@media (min-width: 768px){.container-md,.container-sm,.container{max-width:720px}}@media (min-width: 992px){.container-lg,.container-md,.container-sm,.container{max-width:960px}}@media (min-width: 1200px){.container-xl,.container-lg,.container-md,.container-sm,.container{max-width:1140px}}.row{display:flex;display:-webkit-flex;flex-wrap:wrap;-webkit-flex-wrap:wrap;margin-right:-15px;margin-left:-15px}.no-gutters{margin-right:0;margin-left:0}.no-gutters>.col,.no-gutters>[class*="col-"]{padding-right:0;padding-left:0}.col-xl,.col-xl-auto,.col-xl-12,.col-xl-11,.col-xl-10,.col-xl-9,.col-xl-8,.col-xl-7,.col-xl-6,.col-xl-5,.col-xl-4,.col-xl-3,.col-xl-2,.col-xl-1,.col-lg,.col-lg-auto,.col-lg-12,.col-lg-11,.col-lg-10,.col-lg-9,.col-lg-8,.col-lg-7,.col-lg-6,.col-lg-5,.col-lg-4,.col-lg-3,.col-lg-2,.col-lg-1,.col-md,.col-md-auto,.col-md-12,.col-md-11,.col-md-10,.col-md-9,.col-md-8,.col-md-7,.col-md-6,.col-md-5,.col-md-4,.col-md-3,.col-md-2,.col-md-1,.col-sm,.col-sm-auto,.col-sm-12,.col-sm-11,.col-sm-10,.col-sm-9,.col-sm-8,.col-sm-7,.col-sm-6,.col-sm-5,.col-sm-4,.col-sm-3,.col-sm-2,.col-sm-1,.col,.col-auto,.col-12,.col-11,.col-10,.col-9,.col-8,.col-7,.col-6,.col-5,.col-4,.col-3,.col-2,.col-1{position:relative;width:100%;padding-right:15px;padding-left:15px}.col{flex-basis:0;-webkit-flex-basis:0;flex-grow:1;-webkit-flex-grow:1;max-width:100%}.row-cols-1>*{flex:0 0 100%;-webkit-flex:0 0 100%;max-width:100%}.row-cols-2>*{flex:0 0 50%;-webkit-flex:0 0 50%;max-width:50%}.row-cols-3>*{flex:0 0 33.33333%;-webkit-flex:0 0 33.33333%;max-width:33.33333%}.row-cols-4>*{flex:0 0 25%;-webkit-flex:0 0 25%;max-width:25%}.row-cols-5>*{flex:0 0 20%;-webkit-flex:0 0 20%;max-width:20%}.row-cols-6>*{flex:0 0 16.66667%;-webkit-flex:0 0 16.66667%;max-width:16.66667%}.col-auto{flex:0 0 auto;-webkit-flex:0 0 auto;width:auto;max-width:100%}.col-1{flex:0 0 8.33333%;-webkit-flex:0 0 8.33333%;max-width:8.33333%}.col-2{flex:0 0 16.66667%;-webkit-flex:0 0 16.66667%;max-width:16.66667%}.col-3{flex:0 0 25%;-webkit-flex:0 0 25%;max-width:25%}.col-4{flex:0 0 33.33333%;-webkit-flex:0 0 33.33333%;max-width:33.33333%}.col-5{flex:0 0 41.66667%;-webkit-flex:0 0 41.66667%;max-width:41.66667%}.col-6{flex:0 0 50%;-webkit-flex:0 0 50%;max-width:50%}.col-7{flex:0 0 58.33333%;-webkit-flex:0 0 58.33333%;max-width:58.33333%}.col-8{flex:0 0 66.66667%;-webkit-flex:0 0 66.66667%;max-width:66.66667%}.col-9{flex:0 0 75%;-webkit-flex:0 0 75%;max-width:75%}.col-10{flex:0 0 83.33333%;-webkit-flex:0 0 83.33333%;max-width:83.33333%}.col-11{flex:0 0 91.66667%;-webkit-flex:0 0 91.66667%;max-width:91.66667%}.col-12{flex:0 0 100%;-webkit-flex:0 0 100%;max-width:100%}.order-first{order:-1}.order-last{order:13}.order-0{order:0}.order-1{order:1}.order-2{order:2}.order-3{order:3}.order-4{order:4}.order-5{order:5}.order-6{order:6}.order-7{order:7}.order-8{order:8}.order-9{order:9}.order-10{order:10}.order-11{order:11}.order-12{order:12}.offset-1{margin-left:8.33333%}.offset-2{margin-left:16.66667%}.offset-3{margin-left:25%}.offset-4{margin-left:33.33333%}.offset-5{margin-left:41.66667%}.offset-6{margin-left:50%}.offset-7{margin-left:58.33333%}.offset-8{margin-left:66.66667%}.offset-9{margin-left:75%}.offset-10{margin-left:83.33333%}.offset-11{margin-left:91.66667%}@media (min-width: 576px){.col-sm{flex-basis:0;-webkit-flex-basis:0;flex-grow:1;-webkit-flex-grow:1;max-width:100%}.row-cols-sm-1>*{flex:0 0 100%;-webkit-flex:0 0 100%;max-width:100%}.row-cols-sm-2>*{flex:0 0 50%;-webkit-flex:0 0 50%;max-width:50%}.row-cols-sm-3>*{flex:0 0 33.33333%;-webkit-flex:0 0 33.33333%;max-width:33.33333%}.row-cols-sm-4>*{flex:0 0 25%;-webkit-flex:0 0 25%;max-width:25%}.row-cols-sm-5>*{flex:0 0 20%;-webkit-flex:0 0 20%;max-width:20%}.row-cols-sm-6>*{flex:0 0 16.66667%;-webkit-flex:0 0 16.66667%;max-width:16.66667%}.col-sm-auto{flex:0 0 auto;-webkit-flex:0 0 auto;width:auto;max-width:100%}.col-sm-1{flex:0 0 8.33333%;-webkit-flex:0 0 8.33333%;max-width:8.33333%}.col-sm-2{flex:0 0 16.66667%;-webkit-flex:0 0 16.66667%;max-width:16.66667%}.col-sm-3{flex:0 0 25%;-webkit-flex:0 0 25%;max-width:25%}.col-sm-4{flex:0 0 33.33333%;-webkit-flex:0 0 33.33333%;max-width:33.33333%}.col-sm-5{flex:0 0 41.66667%;-webkit-flex:0 0 41.66667%;max-width:41.66667%}.col-sm-6{flex:0 0 50%;-webkit-flex:0 0 50%;max-width:50%}.col-sm-7{flex:0 0 58.33333%;-webkit-flex:0 0 58.33333%;max-width:58.33333%}.col-sm-8{flex:0 0 66.66667%;-webkit-flex:0 0 66.66667%;max-width:66.66667%}.col-sm-9{flex:0 0 75%;-webkit-flex:0 0 75%;max-width:75%}.col-sm-10{flex:0 0 83.33333%;-webkit-flex:0 0 83.33333%;max-width:83.33333%}.col-sm-11{flex:0 0 91.66667%;-webkit-flex:0 0 91.66667%;max-width:91.66667%}.col-sm-12{flex:0 0 100%;-webkit-flex:0 0 100%;max-width:100%}.order-sm-first{order:-1}.order-sm-last{order:13}.order-sm-0{order:0}.order-sm-1{order:1}.order-sm-2{order:2}.order-sm-3{order:3}.order-sm-4{order:4}.order-sm-5{order:5}.order-sm-6{order:6}.order-sm-7{order:7}.order-sm-8{order:8}.order-sm-9{order:9}.order-sm-10{order:10}.order-sm-11{order:11}.order-sm-12{order:12}.offset-sm-0{margin-left:0}.offset-sm-1{margin-left:8.33333%}.offset-sm-2{margin-left:16.66667%}.offset-sm-3{margin-left:25%}.offset-sm-4{margin-left:33.33333%}.offset-sm-5{margin-left:41.66667%}.offset-sm-6{margin-left:50%}.offset-sm-7{margin-left:58.33333%}.offset-sm-8{margin-left:66.66667%}.offset-sm-9{margin-left:75%}.offset-sm-10{margin-left:83.33333%}.offset-sm-11{margin-left:91.66667%}}@media (min-width: 768px){.col-md{flex-basis:0;-webkit-flex-basis:0;flex-grow:1;-webkit-flex-grow:1;max-width:100%}.row-cols-md-1>*{flex:0 0 100%;-webkit-flex:0 0 100%;max-width:100%}.row-cols-md-2>*{flex:0 0 50%;-webkit-flex:0 0 50%;max-width:50%}.row-cols-md-3>*{flex:0 0 33.33333%;-webkit-flex:0 0 33.33333%;max-width:33.33333%}.row-cols-md-4>*{flex:0 0 25%;-webkit-flex:0 0 25%;max-width:25%}.row-cols-md-5>*{flex:0 0 20%;-webkit-flex:0 0 20%;max-width:20%}.row-cols-md-6>*{flex:0 0 16.66667%;-webkit-flex:0 0 16.66667%;max-width:16.66667%}.col-md-auto{flex:0 0 auto;-webkit-flex:0 0 auto;width:auto;max-width:100%}.col-md-1{flex:0 0 8.33333%;-webkit-flex:0 0 8.33333%;max-width:8.33333%}.col-md-2{flex:0 0 16.66667%;-webkit-flex:0 0 16.66667%;max-width:16.66667%}.col-md-3{flex:0 0 25%;-webkit-flex:0 0 25%;max-width:25%}.col-md-4{flex:0 0 33.33333%;-webkit-flex:0 0 33.33333%;max-width:33.33333%}.col-md-5{flex:0 0 41.66667%;-webkit-flex:0 0 41.66667%;max-width:41.66667%}.col-md-6{flex:0 0 50%;-webkit-flex:0 0 50%;max-width:50%}.col-md-7{flex:0 0 58.33333%;-webkit-flex:0 0 58.33333%;max-width:58.33333%}.col-md-8{flex:0 0 66.66667%;-webkit-flex:0 0 66.66667%;max-width:66.66667%}.col-md-9{flex:0 0 75%;-webkit-flex:0 0 75%;max-width:75%}.col-md-10{flex:0 0 83.33333%;-webkit-flex:0 0 83.33333%;max-width:83.33333%}.col-md-11{flex:0 0 91.66667%;-webkit-flex:0 0 91.66667%;max-width:91.66667%}.col-md-12{flex:0 0 100%;-webkit-flex:0 0 100%;max-width:100%}.order-md-first{order:-1}.order-md-last{order:13}.order-md-0{order:0}.order-md-1{order:1}.order-md-2{order:2}.order-md-3{order:3}.order-md-4{order:4}.order-md-5{order:5}.order-md-6{order:6}.order-md-7{order:7}.order-md-8{order:8}.order-md-9{order:9}.order-md-10{order:10}.order-md-11{order:11}.order-md-12{order:12}.offset-md-0{margin-left:0}.offset-md-1{margin-left:8.33333%}.offset-md-2{margin-left:16.66667%}.offset-md-3{margin-left:25%}.offset-md-4{margin-left:33.33333%}.offset-md-5{margin-left:41.66667%}.offset-md-6{margin-left:50%}.offset-md-7{margin-left:58.33333%}.offset-md-8{margin-left:66.66667%}.offset-md-9{margin-left:75%}.offset-md-10{margin-left:83.33333%}.offset-md-11{margin-left:91.66667%}}@media (min-width: 992px){.col-lg{flex-basis:0;-webkit-flex-basis:0;flex-grow:1;-webkit-flex-grow:1;max-width:100%}.row-cols-lg-1>*{flex:0 0 100%;-webkit-flex:0 0 100%;max-width:100%}.row-cols-lg-2>*{flex:0 0 50%;-webkit-flex:0 0 50%;max-width:50%}.row-cols-lg-3>*{flex:0 0 33.33333%;-webkit-flex:0 0 33.33333%;max-width:33.33333%}.row-cols-lg-4>*{flex:0 0 25%;-webkit-flex:0 0 25%;max-width:25%}.row-cols-lg-5>*{flex:0 0 20%;-webkit-flex:0 0 20%;max-width:20%}.row-cols-lg-6>*{flex:0 0 16.66667%;-webkit-flex:0 0 16.66667%;max-width:16.66667%}.col-lg-auto{flex:0 0 auto;-webkit-flex:0 0 auto;width:auto;max-width:100%}.col-lg-1{flex:0 0 8.33333%;-webkit-flex:0 0 8.33333%;max-width:8.33333%}.col-lg-2{flex:0 0 16.66667%;-webkit-flex:0 0 16.66667%;max-width:16.66667%}.col-lg-3{flex:0 0 25%;-webkit-flex:0 0 25%;max-width:25%}.col-lg-4{flex:0 0 33.33333%;-webkit-flex:0 0 33.33333%;max-width:33.33333%}.col-lg-5{flex:0 0 41.66667%;-webkit-flex:0 0 41.66667%;max-width:41.66667%}.col-lg-6{flex:0 0 50%;-webkit-flex:0 0 50%;max-width:50%}.col-lg-7{flex:0 0 58.33333%;-webkit-flex:0 0 58.33333%;max-width:58.33333%}.col-lg-8{flex:0 0 66.66667%;-webkit-flex:0 0 66.66667%;max-width:66.66667%}.col-lg-9{flex:0 0 75%;-webkit-flex:0 0 75%;max-width:75%}.col-lg-10{flex:0 0 83.33333%;-webkit-flex:0 0 83.33333%;max-width:83.33333%}.col-lg-11{flex:0 0 91.66667%;-webkit-flex:0 0 91.66667%;max-width:91.66667%}.col-lg-12{flex:0 0 100%;-webkit-flex:0 0 100%;max-width:100%}.order-lg-first{order:-1}.order-lg-last{order:13}.order-lg-0{order:0}.order-lg-1{order:1}.order-lg-2{order:2}.order-lg-3{order:3}.order-lg-4{order:4}.order-lg-5{order:5}.order-lg-6{order:6}.order-lg-7{order:7}.order-lg-8{order:8}.order-lg-9{order:9}.order-lg-10{order:10}.order-lg-11{order:11}.order-lg-12{order:12}.offset-lg-0{margin-left:0}.offset-lg-1{margin-left:8.33333%}.offset-lg-2{margin-left:16.66667%}.offset-lg-3{margin-left:25%}.offset-lg-4{margin-left:33.33333%}.offset-lg-5{margin-left:41.66667%}.offset-lg-6{margin-left:50%}.offset-lg-7{margin-left:58.33333%}.offset-lg-8{margin-left:66.66667%}.offset-lg-9{margin-left:75%}.offset-lg-10{margin-left:83.33333%}.offset-lg-11{margin-left:91.66667%}}@media (min-width: 1200px){.col-xl{flex-basis:0;-webkit-flex-basis:0;flex-grow:1;-webkit-flex-grow:1;max-width:100%}.row-cols-xl-1>*{flex:0 0 100%;-webkit-flex:0 0 100%;max-width:100%}.row-cols-xl-2>*{flex:0 0 50%;-webkit-flex:0 0 50%;max-width:50%}.row-cols-xl-3>*{flex:0 0 33.33333%;-webkit-flex:0 0 33.33333%;max-width:33.33333%}.row-cols-xl-4>*{flex:0 0 25%;-webkit-flex:0 0 25%;max-width:25%}.row-cols-xl-5>*{flex:0 0 20%;-webkit-flex:0 0 20%;max-width:20%}.row-cols-xl-6>*{flex:0 0 16.66667%;-webkit-flex:0 0 16.66667%;max-width:16.66667%}.col-xl-auto{flex:0 0 auto;-webkit-flex:0 0 auto;width:auto;max-width:100%}.col-xl-1{flex:0 0 8.33333%;-webkit-flex:0 0 8.33333%;max-width:8.33333%}.col-xl-2{flex:0 0 16.66667%;-webkit-flex:0 0 16.66667%;max-width:16.66667%}.col-xl-3{flex:0 0 25%;-webkit-flex:0 0 25%;max-width:25%}.col-xl-4{flex:0 0 33.33333%;-webkit-flex:0 0 33.33333%;max-width:33.33333%}.col-xl-5{flex:0 0 41.66667%;-webkit-flex:0 0 41.66667%;max-width:41.66667%}.col-xl-6{flex:0 0 50%;-webkit-flex:0 0 50%;max-width:50%}.col-xl-7{flex:0 0 58.33333%;-webkit-flex:0 0 58.33333%;max-width:58.33333%}.col-xl-8{flex:0 0 66.66667%;-webkit-flex:0 0 66.66667%;max-width:66.66667%}.col-xl-9{flex:0 0 75%;-webkit-flex:0 0 75%;max-width:75%}.col-xl-10{flex:0 0 83.33333%;-webkit-flex:0 0 83.33333%;max-width:83.33333%}.col-xl-11{flex:0 0 91.66667%;-webkit-flex:0 0 91.66667%;max-width:91.66667%}.col-xl-12{flex:0 0 100%;-webkit-flex:0 0 100%;max-width:100%}.order-xl-first{order:-1}.order-xl-last{order:13}.order-xl-0{order:0}.order-xl-1{order:1}.order-xl-2{order:2}.order-xl-3{order:3}.order-xl-4{order:4}.order-xl-5{order:5}.order-xl-6{order:6}.order-xl-7{order:7}.order-xl-8{order:8}.order-xl-9{order:9}.order-xl-10{order:10}.order-xl-11{order:11}.order-xl-12{order:12}.offset-xl-0{margin-left:0}.offset-xl-1{margin-left:8.33333%}.offset-xl-2{margin-left:16.66667%}.offset-xl-3{margin-left:25%}.offset-xl-4{margin-left:33.33333%}.offset-xl-5{margin-left:41.66667%}.offset-xl-6{margin-left:50%}.offset-xl-7{margin-left:58.33333%}.offset-xl-8{margin-left:66.66667%}.offset-xl-9{margin-left:75%}.offset-xl-10{margin-left:83.33333%}.offset-xl-11{margin-left:91.66667%}}.table{width:100%;margin-bottom:1rem;color:#212529}.table th,.table td{padding:.75rem;vertical-align:top;border-top:1px solid #dee2e6}.table thead th{vertical-align:bottom;border-bottom:2px solid #dee2e6}.table tbody+tbody{border-top:2px solid #dee2e6}.table-sm th,.table-sm td{padding:.3rem}.table-bordered{border:1px solid #dee2e6}.table-bordered th,.table-bordered td{border:1px solid #dee2e6}.table-bordered thead th,.table-bordered thead td{border-bottom-width:2px}.table-borderless th,.table-borderless td,.table-borderless thead th,.table-borderless tbody+tbody{border:0}.table-striped tbody tr:nth-of-type(odd){background-color:rgba(0,0,0,0.05)}.table-hover tbody tr:hover{color:#212529;background-color:rgba(0,0,0,0.075)}.table-default,.table-default>th,.table-default>td{background-color:#f6f7f8}.table-default th,.table-default td,.table-default thead th,.table-default tbody+tbody{border-color:#eef0f2}.table-hover .table-default:hover{background-color:#e8eaed}.table-hover .table-default:hover>td,.table-hover .table-default:hover>th{background-color:#e8eaed}.table-primary,.table-primary>th,.table-primary>td{background-color:#b8daff}.table-primary th,.table-primary td,.table-primary thead th,.table-primary tbody+tbody{border-color:#7abaff}.table-hover .table-primary:hover{background-color:#9fcdff}.table-hover .table-primary:hover>td,.table-hover .table-primary:hover>th{background-color:#9fcdff}.table-secondary,.table-secondary>th,.table-secondary>td{background-color:#d6d8db}.table-secondary th,.table-secondary td,.table-secondary thead th,.table-secondary tbody+tbody{border-color:#b3b7bb}.table-hover .table-secondary:hover{background-color:#c8cbcf}.table-hover .table-secondary:hover>td,.table-hover .table-secondary:hover>th{background-color:#c8cbcf}.table-success,.table-success>th,.table-success>td{background-color:#c3e6cb}.table-success th,.table-success td,.table-success thead th,.table-success tbody+tbody{border-color:#8fd19e}.table-hover .table-success:hover{background-color:#b1dfbb}.table-hover .table-success:hover>td,.table-hover .table-success:hover>th{background-color:#b1dfbb}.table-info,.table-info>th,.table-info>td{background-color:#bee5eb}.table-info th,.table-info td,.table-info thead th,.table-info tbody+tbody{border-color:#86cfda}.table-hover .table-info:hover{background-color:#abdde5}.table-hover .table-info:hover>td,.table-hover .table-info:hover>th{background-color:#abdde5}.table-warning,.table-warning>th,.table-warning>td{background-color:#ffeeba}.table-warning th,.table-warning td,.table-warning thead th,.table-warning tbody+tbody{border-color:#ffdf7e}.table-hover .table-warning:hover{background-color:#ffe8a1}.table-hover .table-warning:hover>td,.table-hover .table-warning:hover>th{background-color:#ffe8a1}.table-danger,.table-danger>th,.table-danger>td{background-color:#f5c6cb}.table-danger th,.table-danger td,.table-danger thead th,.table-danger tbody+tbody{border-color:#ed969e}.table-hover .table-danger:hover{background-color:#f1b0b7}.table-hover .table-danger:hover>td,.table-hover .table-danger:hover>th{background-color:#f1b0b7}.table-light,.table-light>th,.table-light>td{background-color:#fdfdfe}.table-light th,.table-light td,.table-light thead th,.table-light tbody+tbody{border-color:#fbfcfc}.table-hover .table-light:hover{background-color:#ececf6}.table-hover .table-light:hover>td,.table-hover .table-light:hover>th{background-color:#ececf6}.table-dark,.table-dark>th,.table-dark>td{background-color:#c6c8ca}.table-dark th,.table-dark td,.table-dark thead th,.table-dark tbody+tbody{border-color:#95999c}.table-hover .table-dark:hover{background-color:#b9bbbe}.table-hover .table-dark:hover>td,.table-hover .table-dark:hover>th{background-color:#b9bbbe}.table-active,.table-active>th,.table-active>td{background-color:rgba(0,0,0,0.075)}.table-hover .table-active:hover{background-color:rgba(0,0,0,0.075)}.table-hover .table-active:hover>td,.table-hover .table-active:hover>th{background-color:rgba(0,0,0,0.075)}.table .thead-dark th{color:#fff;background-color:#343a40;border-color:#454d55}.table .thead-light th{color:#495057;background-color:#e9ecef;border-color:#dee2e6}.table-dark{color:#fff;background-color:#343a40}.table-dark th,.table-dark td,.table-dark thead th{border-color:#454d55}.table-dark.table-bordered{border:0}.table-dark.table-striped tbody tr:nth-of-type(odd){background-color:rgba(255,255,255,0.05)}.table-dark.table-hover tbody tr:hover{color:#fff;background-color:rgba(255,255,255,0.075)}@media (max-width: 575.98px){.table-responsive-sm{display:block;width:100%;overflow-x:auto;-webkit-overflow-scrolling:touch}.table-responsive-sm>.table-bordered{border:0}}@media (max-width: 767.98px){.table-responsive-md{display:block;width:100%;overflow-x:auto;-webkit-overflow-scrolling:touch}.table-responsive-md>.table-bordered{border:0}}@media (max-width: 991.98px){.table-responsive-lg{display:block;width:100%;overflow-x:auto;-webkit-overflow-scrolling:touch}.table-responsive-lg>.table-bordered{border:0}}@media (max-width: 1199.98px){.table-responsive-xl{display:block;width:100%;overflow-x:auto;-webkit-overflow-scrolling:touch}.table-responsive-xl>.table-bordered{border:0}}.table-responsive{display:block;width:100%;overflow-x:auto;-webkit-overflow-scrolling:touch}.table-responsive>.table-bordered{border:0}.form-control{display:block;width:100%;height:calc(1.5em + .75rem + 2px);padding:.375rem .75rem;font-size:1rem;font-weight:400;line-height:1.5;color:#495057;background-color:#fff;background-clip:padding-box;border:1px solid #ced4da;border-radius:.25rem;transition:border-color 0.15s ease-in-out,box-shadow 0.15s ease-in-out}@media (prefers-reduced-motion: reduce){.form-control{transition:none}}.form-control::-ms-expand{background-color:transparent;border:0}.form-control:-moz-focusring{color:transparent;text-shadow:0 0 0 #495057}.form-control:focus{color:#495057;background-color:#fff;border-color:#80bdff;outline:0;box-shadow:0 0 0 .2rem rgba(0,123,255,0.25)}.form-control::placeholder{color:#6c757d;opacity:1}.form-control:disabled,.form-control[readonly]{background-color:#e9ecef;opacity:1}input[type="date"].form-control,input[type="time"].form-control,input[type="datetime-local"].form-control,input[type="month"].form-control{appearance:none;-webkit-appearance:none;-moz-appearance:none;-ms-appearance:none;-o-appearance:none}select.form-control:focus::-ms-value{color:#495057;background-color:#fff}.form-control-file,.form-control-range{display:block;width:100%}.col-form-label{padding-top:calc(.375rem + 1px);padding-bottom:calc(.375rem + 1px);margin-bottom:0;font-size:inherit;line-height:1.5}.col-form-label-lg{padding-top:calc(.5rem + 1px);padding-bottom:calc(.5rem + 1px);font-size:1.25rem;line-height:1.5}.col-form-label-sm{padding-top:calc(.25rem + 1px);padding-bottom:calc(.25rem + 1px);font-size:.875rem;line-height:1.5}.form-control-plaintext{display:block;width:100%;padding:.375rem 0;margin-bottom:0;font-size:1rem;line-height:1.5;color:#212529;background-color:transparent;border:solid transparent;border-width:1px 0}.form-control-plaintext.form-control-sm,.form-control-plaintext.form-control-lg{padding-right:0;padding-left:0}.form-control-sm{height:calc(1.5em + .5rem + 2px);padding:.25rem .5rem;font-size:.875rem;line-height:1.5;border-radius:.2rem}.form-control-lg{height:calc(1.5em + 1rem + 2px);padding:.5rem 1rem;font-size:1.25rem;line-height:1.5;border-radius:.3rem}select.form-control[size],select.form-control[multiple]{height:auto}textarea.form-control{height:auto}.form-group{margin-bottom:1rem}.form-text,.help-text,.help-block{display:block;margin-top:.25rem}.form-row{display:flex;display:-webkit-flex;flex-wrap:wrap;-webkit-flex-wrap:wrap;margin-right:-5px;margin-left:-5px}.form-row>.col,.form-row>[class*="col-"]{padding-right:5px;padding-left:5px}.form-check,.shiny-input-checkboxgroup .checkbox,.shiny-input-checkboxgroup .radio,.shiny-input-radiogroup .checkbox,.shiny-input-radiogroup .radio{position:relative;display:block;padding-left:1.25rem}.form-check-input,.shiny-input-checkboxgroup .checkbox label>input,.shiny-input-checkboxgroup .radio label>input,.shiny-input-radiogroup .checkbox label>input,.shiny-input-radiogroup .radio label>input{position:absolute;margin-top:.3rem;margin-left:-1.25rem}.form-check-input[disabled]~.form-check-label,.shiny-input-checkboxgroup .checkbox label>input[disabled]~.form-check-label,.shiny-input-checkboxgroup .radio label>input[disabled]~.form-check-label,.shiny-input-radiogroup .checkbox label>input[disabled]~.form-check-label,.shiny-input-radiogroup .radio label>input[disabled]~.form-check-label,.shiny-input-checkboxgroup .checkbox .form-check-input[disabled]~label,.shiny-input-checkboxgroup .checkbox label>input[disabled]~label,.shiny-input-checkboxgroup .radio .form-check-input[disabled]~label,.shiny-input-checkboxgroup .radio label>input[disabled]~label,.shiny-input-radiogroup .checkbox .form-check-input[disabled]~label,.shiny-input-radiogroup .checkbox label>input[disabled]~label,.shiny-input-radiogroup .radio .form-check-input[disabled]~label,.shiny-input-radiogroup .radio label>input[disabled]~label,.form-check-input:disabled~.form-check-label,.shiny-input-checkboxgroup .checkbox label>input:disabled~.form-check-label,.shiny-input-checkboxgroup .radio label>input:disabled~.form-check-label,.shiny-input-radiogroup .checkbox label>input:disabled~.form-check-label,.shiny-input-radiogroup .radio label>input:disabled~.form-check-label,.shiny-input-checkboxgroup .checkbox .form-check-input:disabled~label,.shiny-input-checkboxgroup .checkbox label>input:disabled~label,.shiny-input-checkboxgroup .radio .form-check-input:disabled~label,.shiny-input-checkboxgroup .radio label>input:disabled~label,.shiny-input-radiogroup .checkbox .form-check-input:disabled~label,.shiny-input-radiogroup .checkbox label>input:disabled~label,.shiny-input-radiogroup .radio .form-check-input:disabled~label,.shiny-input-radiogroup .radio label>input:disabled~label{color:#6c757d}.form-check-label,.shiny-input-checkboxgroup .checkbox label,.shiny-input-checkboxgroup .radio label,.shiny-input-radiogroup .checkbox label,.shiny-input-radiogroup .radio label{margin-bottom:0}.form-check-inline{display:inline-flex;align-items:center;-webkit-align-items:center;padding-left:0;margin-right:.75rem}.form-check-inline .form-check-input,.form-check-inline .shiny-input-checkboxgroup .checkbox label>input,.shiny-input-checkboxgroup .checkbox .form-check-inline label>input,.form-check-inline .shiny-input-checkboxgroup .radio label>input,.shiny-input-checkboxgroup .radio .form-check-inline label>input,.form-check-inline .shiny-input-radiogroup .checkbox label>input,.shiny-input-radiogroup .checkbox .form-check-inline label>input,.form-check-inline .shiny-input-radiogroup .radio label>input,.shiny-input-radiogroup .radio .form-check-inline label>input{position:static;margin-top:0;margin-right:.3125rem;margin-left:0}.valid-feedback{display:none;width:100%;margin-top:.25rem;font-size:80%;color:#28a745}.valid-tooltip{position:absolute;top:100%;left:0;z-index:5;display:none;max-width:100%;padding:.25rem .5rem;margin-top:.1rem;font-size:.875rem;line-height:1.5;color:#fff;background-color:rgba(40,167,69,0.9);border-radius:.25rem}.form-row>.col>.valid-tooltip,.form-row>[class*="col-"]>.valid-tooltip{left:5px}.was-validated :valid~.valid-feedback,.was-validated :valid~.valid-tooltip,.is-valid~.valid-feedback,.is-valid~.valid-tooltip{display:block}.was-validated .form-control:valid,.form-control.is-valid{border-color:#28a745;padding-right:calc(1.5em + .75rem);background-image:url("data:image/svg+xml,%3csvg xmlns='http://www.w3.org/2000/svg' width='8' height='8' viewBox='0 0 8 8'%3e%3cpath fill='%2328a745' d='M2.3 6.73L.6 4.53c-.4-1.04.46-1.4 1.1-.8l1.1 1.4 3.4-3.8c.6-.63 1.6-.27 1.2.7l-4 4.6c-.43.5-.8.4-1.1.1z'/%3e%3c/svg%3e");background-repeat:no-repeat;background-position:right calc(.375em + .1875rem) center;background-size:calc(.75em + .375rem) calc(.75em + .375rem)}.was-validated .form-control:valid:focus,.form-control.is-valid:focus{border-color:#28a745;box-shadow:0 0 0 .2rem rgba(40,167,69,0.25)}.was-validated textarea.form-control:valid,textarea.form-control.is-valid{padding-right:calc(1.5em + .75rem);background-position:top calc(.375em + .1875rem) right calc(.375em + .1875rem)}.was-validated .custom-select:valid,.custom-select.is-valid{border-color:#28a745;padding-right:calc(.75em + 2.3125rem);background:url("data:image/svg+xml,%3csvg xmlns='http://www.w3.org/2000/svg' width='4' height='5' viewBox='0 0 4 5'%3e%3cpath fill='%23343a40' d='M2 0L0 2h4zm0 5L0 3h4z'/%3e%3c/svg%3e") right .75rem center/8px 10px no-repeat,#fff url("data:image/svg+xml,%3csvg xmlns='http://www.w3.org/2000/svg' width='8' height='8' viewBox='0 0 8 8'%3e%3cpath fill='%2328a745' d='M2.3 6.73L.6 4.53c-.4-1.04.46-1.4 1.1-.8l1.1 1.4 3.4-3.8c.6-.63 1.6-.27 1.2.7l-4 4.6c-.43.5-.8.4-1.1.1z'/%3e%3c/svg%3e") center right 1.75rem/calc(.75em + .375rem) calc(.75em + .375rem) no-repeat}.was-validated .custom-select:valid:focus,.custom-select.is-valid:focus{border-color:#28a745;box-shadow:0 0 0 .2rem rgba(40,167,69,0.25)}.was-validated .form-check-input:valid~.form-check-label,.was-validated .shiny-input-checkboxgroup .checkbox label>input:valid~.form-check-label,.shiny-input-checkboxgroup .checkbox .was-validated label>input:valid~.form-check-label,.was-validated .shiny-input-checkboxgroup .radio label>input:valid~.form-check-label,.shiny-input-checkboxgroup .radio .was-validated label>input:valid~.form-check-label,.was-validated .shiny-input-radiogroup .checkbox label>input:valid~.form-check-label,.shiny-input-radiogroup .checkbox .was-validated label>input:valid~.form-check-label,.was-validated .shiny-input-radiogroup .radio label>input:valid~.form-check-label,.shiny-input-radiogroup .radio .was-validated label>input:valid~.form-check-label,.was-validated .shiny-input-checkboxgroup .checkbox .form-check-input:valid~label,.was-validated .shiny-input-checkboxgroup .checkbox label>input:valid~label,.was-validated .shiny-input-checkboxgroup .checkbox .radio label>input:valid~label,.was-validated .shiny-input-checkboxgroup .radio .checkbox label>input:valid~label,.was-validated .shiny-input-checkboxgroup .shiny-input-radiogroup .checkbox label>input:valid~label,.shiny-input-radiogroup .was-validated .shiny-input-checkboxgroup .checkbox label>input:valid~label,.was-validated .shiny-input-checkboxgroup .checkbox .shiny-input-radiogroup .radio label>input:valid~label,.shiny-input-radiogroup .radio .was-validated .shiny-input-checkboxgroup .checkbox label>input:valid~label,.shiny-input-checkboxgroup .checkbox .was-validated .form-check-input:valid~label,.shiny-input-checkboxgroup .checkbox .was-validated label>input:valid~label,.shiny-input-checkboxgroup .checkbox .was-validated .radio label>input:valid~label,.shiny-input-checkboxgroup .radio .checkbox .was-validated label>input:valid~label,.shiny-input-checkboxgroup .shiny-input-radiogroup .checkbox .was-validated label>input:valid~label,.shiny-input-radiogroup .shiny-input-checkboxgroup .checkbox .was-validated label>input:valid~label,.shiny-input-checkboxgroup .checkbox .was-validated .shiny-input-radiogroup .radio label>input:valid~label,.shiny-input-radiogroup .radio .shiny-input-checkboxgroup .checkbox .was-validated label>input:valid~label,.was-validated .shiny-input-checkboxgroup .radio .form-check-input:valid~label,.was-validated .shiny-input-checkboxgroup .radio .checkbox label>input:valid~label,.was-validated .shiny-input-checkboxgroup .checkbox .radio label>input:valid~label,.was-validated .shiny-input-checkboxgroup .radio label>input:valid~label,.was-validated .shiny-input-checkboxgroup .radio .shiny-input-radiogroup .checkbox label>input:valid~label,.shiny-input-radiogroup .checkbox .was-validated .shiny-input-checkboxgroup .radio label>input:valid~label,.was-validated .shiny-input-checkboxgroup .shiny-input-radiogroup .radio label>input:valid~label,.shiny-input-radiogroup .was-validated .shiny-input-checkboxgroup .radio label>input:valid~label,.shiny-input-checkboxgroup .radio .was-validated .form-check-input:valid~label,.shiny-input-checkboxgroup .radio .was-validated .checkbox label>input:valid~label,.shiny-input-checkboxgroup .checkbox .radio .was-validated label>input:valid~label,.shiny-input-checkboxgroup .radio .was-validated label>input:valid~label,.shiny-input-checkboxgroup .radio .was-validated .shiny-input-radiogroup .checkbox label>input:valid~label,.shiny-input-radiogroup .checkbox .shiny-input-checkboxgroup .radio .was-validated label>input:valid~label,.shiny-input-checkboxgroup .shiny-input-radiogroup .radio .was-validated label>input:valid~label,.shiny-input-radiogroup .shiny-input-checkboxgroup .radio .was-validated label>input:valid~label,.was-validated .shiny-input-radiogroup .checkbox .form-check-input:valid~label,.was-validated .shiny-input-radiogroup .shiny-input-checkboxgroup .checkbox label>input:valid~label,.shiny-input-checkboxgroup .was-validated .shiny-input-radiogroup .checkbox label>input:valid~label,.was-validated .shiny-input-radiogroup .checkbox .shiny-input-checkboxgroup .radio label>input:valid~label,.shiny-input-checkboxgroup .radio .was-validated .shiny-input-radiogroup .checkbox label>input:valid~label,.was-validated .shiny-input-radiogroup .checkbox label>input:valid~label,.was-validated .shiny-input-radiogroup .checkbox .radio label>input:valid~label,.was-validated .shiny-input-radiogroup .radio .checkbox label>input:valid~label,.shiny-input-radiogroup .checkbox .was-validated .form-check-input:valid~label,.shiny-input-radiogroup .shiny-input-checkboxgroup .checkbox .was-validated label>input:valid~label,.shiny-input-checkboxgroup .shiny-input-radiogroup .checkbox .was-validated label>input:valid~label,.shiny-input-radiogroup .checkbox .was-validated .shiny-input-checkboxgroup .radio label>input:valid~label,.shiny-input-checkboxgroup .radio .shiny-input-radiogroup .checkbox .was-validated label>input:valid~label,.shiny-input-radiogroup .checkbox .was-validated label>input:valid~label,.shiny-input-radiogroup .checkbox .was-validated .radio label>input:valid~label,.shiny-input-radiogroup .radio .checkbox .was-validated label>input:valid~label,.was-validated .shiny-input-radiogroup .radio .form-check-input:valid~label,.was-validated .shiny-input-radiogroup .radio .shiny-input-checkboxgroup .checkbox label>input:valid~label,.shiny-input-checkboxgroup .checkbox .was-validated .shiny-input-radiogroup .radio label>input:valid~label,.was-validated .shiny-input-radiogroup .shiny-input-checkboxgroup .radio label>input:valid~label,.shiny-input-checkboxgroup .was-validated .shiny-input-radiogroup .radio label>input:valid~label,.was-validated .shiny-input-radiogroup .radio .checkbox label>input:valid~label,.was-validated .shiny-input-radiogroup .checkbox .radio label>input:valid~label,.was-validated .shiny-input-radiogroup .radio label>input:valid~label,.shiny-input-radiogroup .radio .was-validated .form-check-input:valid~label,.shiny-input-radiogroup .radio .was-validated .shiny-input-checkboxgroup .checkbox label>input:valid~label,.shiny-input-checkboxgroup .checkbox .shiny-input-radiogroup .radio .was-validated label>input:valid~label,.shiny-input-radiogroup .shiny-input-checkboxgroup .radio .was-validated label>input:valid~label,.shiny-input-checkboxgroup .shiny-input-radiogroup .radio .was-validated label>input:valid~label,.shiny-input-radiogroup .radio .was-validated .checkbox label>input:valid~label,.shiny-input-radiogroup .checkbox .radio .was-validated label>input:valid~label,.shiny-input-radiogroup .radio .was-validated label>input:valid~label,.form-check-input.is-valid~.form-check-label,.shiny-input-checkboxgroup .checkbox label>input.is-valid~.form-check-label,.shiny-input-checkboxgroup .radio label>input.is-valid~.form-check-label,.shiny-input-radiogroup .checkbox label>input.is-valid~.form-check-label,.shiny-input-radiogroup .radio label>input.is-valid~.form-check-label,.shiny-input-checkboxgroup .checkbox .form-check-input.is-valid~label,.shiny-input-checkboxgroup .checkbox label>input.is-valid~label,.shiny-input-checkboxgroup .checkbox .radio label>input.is-valid~label,.shiny-input-checkboxgroup .radio .checkbox label>input.is-valid~label,.shiny-input-checkboxgroup .shiny-input-radiogroup .checkbox label>input.is-valid~label,.shiny-input-radiogroup .shiny-input-checkboxgroup .checkbox label>input.is-valid~label,.shiny-input-checkboxgroup .checkbox .shiny-input-radiogroup .radio label>input.is-valid~label,.shiny-input-radiogroup .radio .shiny-input-checkboxgroup .checkbox label>input.is-valid~label,.shiny-input-checkboxgroup .radio .form-check-input.is-valid~label,.shiny-input-checkboxgroup .radio .checkbox label>input.is-valid~label,.shiny-input-checkboxgroup .checkbox .radio label>input.is-valid~label,.shiny-input-checkboxgroup .radio label>input.is-valid~label,.shiny-input-checkboxgroup .radio .shiny-input-radiogroup .checkbox label>input.is-valid~label,.shiny-input-radiogroup .checkbox .shiny-input-checkboxgroup .radio label>input.is-valid~label,.shiny-input-checkboxgroup .shiny-input-radiogroup .radio label>input.is-valid~label,.shiny-input-radiogroup .shiny-input-checkboxgroup .radio label>input.is-valid~label,.shiny-input-radiogroup .checkbox .form-check-input.is-valid~label,.shiny-input-radiogroup .shiny-input-checkboxgroup .checkbox label>input.is-valid~label,.shiny-input-checkboxgroup .shiny-input-radiogroup .checkbox label>input.is-valid~label,.shiny-input-radiogroup .checkbox .shiny-input-checkboxgroup .radio label>input.is-valid~label,.shiny-input-checkboxgroup .radio .shiny-input-radiogroup .checkbox label>input.is-valid~label,.shiny-input-radiogroup .checkbox label>input.is-valid~label,.shiny-input-radiogroup .checkbox .radio label>input.is-valid~label,.shiny-input-radiogroup .radio .checkbox label>input.is-valid~label,.shiny-input-radiogroup .radio .form-check-input.is-valid~label,.shiny-input-radiogroup .radio .shiny-input-checkboxgroup .checkbox label>input.is-valid~label,.shiny-input-checkboxgroup .checkbox .shiny-input-radiogroup .radio label>input.is-valid~label,.shiny-input-radiogroup .shiny-input-checkboxgroup .radio label>input.is-valid~label,.shiny-input-checkboxgroup .shiny-input-radiogroup .radio label>input.is-valid~label,.shiny-input-radiogroup .radio .checkbox label>input.is-valid~label,.shiny-input-radiogroup .checkbox .radio label>input.is-valid~label,.shiny-input-radiogroup .radio label>input.is-valid~label{color:#28a745}.was-validated .form-check-input:valid~.valid-feedback,.was-validated .shiny-input-checkboxgroup .checkbox label>input:valid~.valid-feedback,.shiny-input-checkboxgroup .checkbox .was-validated label>input:valid~.valid-feedback,.was-validated .shiny-input-checkboxgroup .radio label>input:valid~.valid-feedback,.shiny-input-checkboxgroup .radio .was-validated label>input:valid~.valid-feedback,.was-validated .shiny-input-radiogroup .checkbox label>input:valid~.valid-feedback,.shiny-input-radiogroup .checkbox .was-validated label>input:valid~.valid-feedback,.was-validated .shiny-input-radiogroup .radio label>input:valid~.valid-feedback,.shiny-input-radiogroup .radio .was-validated label>input:valid~.valid-feedback,.was-validated .form-check-input:valid~.valid-tooltip,.was-validated .shiny-input-checkboxgroup .checkbox label>input:valid~.valid-tooltip,.shiny-input-checkboxgroup .checkbox .was-validated label>input:valid~.valid-tooltip,.was-validated .shiny-input-checkboxgroup .radio label>input:valid~.valid-tooltip,.shiny-input-checkboxgroup .radio .was-validated label>input:valid~.valid-tooltip,.was-validated .shiny-input-radiogroup .checkbox label>input:valid~.valid-tooltip,.shiny-input-radiogroup .checkbox .was-validated label>input:valid~.valid-tooltip,.was-validated .shiny-input-radiogroup .radio label>input:valid~.valid-tooltip,.shiny-input-radiogroup .radio .was-validated label>input:valid~.valid-tooltip,.form-check-input.is-valid~.valid-feedback,.shiny-input-checkboxgroup .checkbox label>input.is-valid~.valid-feedback,.shiny-input-checkboxgroup .radio label>input.is-valid~.valid-feedback,.shiny-input-radiogroup .checkbox label>input.is-valid~.valid-feedback,.shiny-input-radiogroup .radio label>input.is-valid~.valid-feedback,.form-check-input.is-valid~.valid-tooltip,.shiny-input-checkboxgroup .checkbox label>input.is-valid~.valid-tooltip,.shiny-input-checkboxgroup .radio label>input.is-valid~.valid-tooltip,.shiny-input-radiogroup .checkbox label>input.is-valid~.valid-tooltip,.shiny-input-radiogroup .radio label>input.is-valid~.valid-tooltip{display:block}.was-validated .custom-control-input:valid~.custom-control-label,.custom-control-input.is-valid~.custom-control-label{color:#28a745}.was-validated .custom-control-input:valid~.custom-control-label::before,.custom-control-input.is-valid~.custom-control-label::before{border-color:#28a745}.was-validated .custom-control-input:valid:checked~.custom-control-label::before,.custom-control-input.is-valid:checked~.custom-control-label::before{border-color:#34ce57;background-color:#34ce57}.was-validated .custom-control-input:valid:focus~.custom-control-label::before,.custom-control-input.is-valid:focus~.custom-control-label::before{box-shadow:0 0 0 .2rem rgba(40,167,69,0.25)}.was-validated .custom-control-input:valid:focus:not(:checked)~.custom-control-label::before,.custom-control-input.is-valid:focus:not(:checked)~.custom-control-label::before{border-color:#28a745}.was-validated .custom-file-input:valid~.custom-file-label,.custom-file-input.is-valid~.custom-file-label{border-color:#28a745}.was-validated .custom-file-input:valid:focus~.custom-file-label,.custom-file-input.is-valid:focus~.custom-file-label{border-color:#28a745;box-shadow:0 0 0 .2rem rgba(40,167,69,0.25)}.invalid-feedback{display:none;width:100%;margin-top:.25rem;font-size:80%;color:#dc3545}.invalid-tooltip{position:absolute;top:100%;left:0;z-index:5;display:none;max-width:100%;padding:.25rem .5rem;margin-top:.1rem;font-size:.875rem;line-height:1.5;color:#fff;background-color:rgba(220,53,69,0.9);border-radius:.25rem}.form-row>.col>.invalid-tooltip,.form-row>[class*="col-"]>.invalid-tooltip{left:5px}.was-validated :invalid~.invalid-feedback,.was-validated :invalid~.invalid-tooltip,.is-invalid~.invalid-feedback,.is-invalid~.invalid-tooltip{display:block}.was-validated .form-control:invalid,.form-control.is-invalid{border-color:#dc3545;padding-right:calc(1.5em + .75rem);background-image:url("data:image/svg+xml,%3csvg xmlns='http://www.w3.org/2000/svg' width='12' height='12' fill='none' stroke='%23dc3545' viewBox='0 0 12 12'%3e%3ccircle cx='6' cy='6' r='4.5'/%3e%3cpath stroke-linejoin='round' d='M5.8 3.6h.4L6 6.5z'/%3e%3ccircle cx='6' cy='8.2' r='.6' fill='%23dc3545' stroke='none'/%3e%3c/svg%3e");background-repeat:no-repeat;background-position:right calc(.375em + .1875rem) center;background-size:calc(.75em + .375rem) calc(.75em + .375rem)}.was-validated .form-control:invalid:focus,.form-control.is-invalid:focus{border-color:#dc3545;box-shadow:0 0 0 .2rem rgba(220,53,69,0.25)}.was-validated textarea.form-control:invalid,textarea.form-control.is-invalid{padding-right:calc(1.5em + .75rem);background-position:top calc(.375em + .1875rem) right calc(.375em + .1875rem)}.was-validated .custom-select:invalid,.custom-select.is-invalid{border-color:#dc3545;padding-right:calc(.75em + 2.3125rem);background:url("data:image/svg+xml,%3csvg xmlns='http://www.w3.org/2000/svg' width='4' height='5' viewBox='0 0 4 5'%3e%3cpath fill='%23343a40' d='M2 0L0 2h4zm0 5L0 3h4z'/%3e%3c/svg%3e") right .75rem center/8px 10px no-repeat,#fff url("data:image/svg+xml,%3csvg xmlns='http://www.w3.org/2000/svg' width='12' height='12' fill='none' stroke='%23dc3545' viewBox='0 0 12 12'%3e%3ccircle cx='6' cy='6' r='4.5'/%3e%3cpath stroke-linejoin='round' d='M5.8 3.6h.4L6 6.5z'/%3e%3ccircle cx='6' cy='8.2' r='.6' fill='%23dc3545' stroke='none'/%3e%3c/svg%3e") center right 1.75rem/calc(.75em + .375rem) calc(.75em + .375rem) no-repeat}.was-validated .custom-select:invalid:focus,.custom-select.is-invalid:focus{border-color:#dc3545;box-shadow:0 0 0 .2rem rgba(220,53,69,0.25)}.was-validated .form-check-input:invalid~.form-check-label,.was-validated .shiny-input-checkboxgroup .checkbox label>input:invalid~.form-check-label,.shiny-input-checkboxgroup .checkbox .was-validated label>input:invalid~.form-check-label,.was-validated .shiny-input-checkboxgroup .radio label>input:invalid~.form-check-label,.shiny-input-checkboxgroup .radio .was-validated label>input:invalid~.form-check-label,.was-validated .shiny-input-radiogroup .checkbox label>input:invalid~.form-check-label,.shiny-input-radiogroup .checkbox .was-validated label>input:invalid~.form-check-label,.was-validated .shiny-input-radiogroup .radio label>input:invalid~.form-check-label,.shiny-input-radiogroup .radio .was-validated label>input:invalid~.form-check-label,.was-validated .shiny-input-checkboxgroup .checkbox .form-check-input:invalid~label,.was-validated .shiny-input-checkboxgroup .checkbox label>input:invalid~label,.was-validated .shiny-input-checkboxgroup .checkbox .radio label>input:invalid~label,.was-validated .shiny-input-checkboxgroup .radio .checkbox label>input:invalid~label,.was-validated .shiny-input-checkboxgroup .shiny-input-radiogroup .checkbox label>input:invalid~label,.shiny-input-radiogroup .was-validated .shiny-input-checkboxgroup .checkbox label>input:invalid~label,.was-validated .shiny-input-checkboxgroup .checkbox .shiny-input-radiogroup .radio label>input:invalid~label,.shiny-input-radiogroup .radio .was-validated .shiny-input-checkboxgroup .checkbox label>input:invalid~label,.shiny-input-checkboxgroup .checkbox .was-validated .form-check-input:invalid~label,.shiny-input-checkboxgroup .checkbox .was-validated label>input:invalid~label,.shiny-input-checkboxgroup .checkbox .was-validated .radio label>input:invalid~label,.shiny-input-checkboxgroup .radio .checkbox .was-validated label>input:invalid~label,.shiny-input-checkboxgroup .shiny-input-radiogroup .checkbox .was-validated label>input:invalid~label,.shiny-input-radiogroup .shiny-input-checkboxgroup .checkbox .was-validated label>input:invalid~label,.shiny-input-checkboxgroup .checkbox .was-validated .shiny-input-radiogroup .radio label>input:invalid~label,.shiny-input-radiogroup .radio .shiny-input-checkboxgroup .checkbox .was-validated label>input:invalid~label,.was-validated .shiny-input-checkboxgroup .radio .form-check-input:invalid~label,.was-validated .shiny-input-checkboxgroup .radio .checkbox label>input:invalid~label,.was-validated .shiny-input-checkboxgroup .checkbox .radio label>input:invalid~label,.was-validated .shiny-input-checkboxgroup .radio label>input:invalid~label,.was-validated .shiny-input-checkboxgroup .radio .shiny-input-radiogroup .checkbox label>input:invalid~label,.shiny-input-radiogroup .checkbox .was-validated .shiny-input-checkboxgroup .radio label>input:invalid~label,.was-validated .shiny-input-checkboxgroup .shiny-input-radiogroup .radio label>input:invalid~label,.shiny-input-radiogroup .was-validated .shiny-input-checkboxgroup .radio label>input:invalid~label,.shiny-input-checkboxgroup .radio .was-validated .form-check-input:invalid~label,.shiny-input-checkboxgroup .radio .was-validated .checkbox label>input:invalid~label,.shiny-input-checkboxgroup .checkbox .radio .was-validated label>input:invalid~label,.shiny-input-checkboxgroup .radio .was-validated label>input:invalid~label,.shiny-input-checkboxgroup .radio .was-validated .shiny-input-radiogroup .checkbox label>input:invalid~label,.shiny-input-radiogroup .checkbox .shiny-input-checkboxgroup .radio .was-validated label>input:invalid~label,.shiny-input-checkboxgroup .shiny-input-radiogroup .radio .was-validated label>input:invalid~label,.shiny-input-radiogroup .shiny-input-checkboxgroup .radio .was-validated label>input:invalid~label,.was-validated .shiny-input-radiogroup .checkbox .form-check-input:invalid~label,.was-validated .shiny-input-radiogroup .shiny-input-checkboxgroup .checkbox label>input:invalid~label,.shiny-input-checkboxgroup .was-validated .shiny-input-radiogroup .checkbox label>input:invalid~label,.was-validated .shiny-input-radiogroup .checkbox .shiny-input-checkboxgroup .radio label>input:invalid~label,.shiny-input-checkboxgroup .radio .was-validated .shiny-input-radiogroup .checkbox label>input:invalid~label,.was-validated .shiny-input-radiogroup .checkbox label>input:invalid~label,.was-validated .shiny-input-radiogroup .checkbox .radio label>input:invalid~label,.was-validated .shiny-input-radiogroup .radio .checkbox label>input:invalid~label,.shiny-input-radiogroup .checkbox .was-validated .form-check-input:invalid~label,.shiny-input-radiogroup .shiny-input-checkboxgroup .checkbox .was-validated label>input:invalid~label,.shiny-input-checkboxgroup .shiny-input-radiogroup .checkbox .was-validated label>input:invalid~label,.shiny-input-radiogroup .checkbox .was-validated .shiny-input-checkboxgroup .radio label>input:invalid~label,.shiny-input-checkboxgroup .radio .shiny-input-radiogroup .checkbox .was-validated label>input:invalid~label,.shiny-input-radiogroup .checkbox .was-validated label>input:invalid~label,.shiny-input-radiogroup .checkbox .was-validated .radio label>input:invalid~label,.shiny-input-radiogroup .radio .checkbox .was-validated label>input:invalid~label,.was-validated .shiny-input-radiogroup .radio .form-check-input:invalid~label,.was-validated .shiny-input-radiogroup .radio .shiny-input-checkboxgroup .checkbox label>input:invalid~label,.shiny-input-checkboxgroup .checkbox .was-validated .shiny-input-radiogroup .radio label>input:invalid~label,.was-validated .shiny-input-radiogroup .shiny-input-checkboxgroup .radio label>input:invalid~label,.shiny-input-checkboxgroup .was-validated .shiny-input-radiogroup .radio label>input:invalid~label,.was-validated .shiny-input-radiogroup .radio .checkbox label>input:invalid~label,.was-validated .shiny-input-radiogroup .checkbox .radio label>input:invalid~label,.was-validated .shiny-input-radiogroup .radio label>input:invalid~label,.shiny-input-radiogroup .radio .was-validated .form-check-input:invalid~label,.shiny-input-radiogroup .radio .was-validated .shiny-input-checkboxgroup .checkbox label>input:invalid~label,.shiny-input-checkboxgroup .checkbox .shiny-input-radiogroup .radio .was-validated label>input:invalid~label,.shiny-input-radiogroup .shiny-input-checkboxgroup .radio .was-validated label>input:invalid~label,.shiny-input-checkboxgroup .shiny-input-radiogroup .radio .was-validated label>input:invalid~label,.shiny-input-radiogroup .radio .was-validated .checkbox label>input:invalid~label,.shiny-input-radiogroup .checkbox .radio .was-validated label>input:invalid~label,.shiny-input-radiogroup .radio .was-validated label>input:invalid~label,.form-check-input.is-invalid~.form-check-label,.shiny-input-checkboxgroup .checkbox label>input.is-invalid~.form-check-label,.shiny-input-checkboxgroup .radio label>input.is-invalid~.form-check-label,.shiny-input-radiogroup .checkbox label>input.is-invalid~.form-check-label,.shiny-input-radiogroup .radio label>input.is-invalid~.form-check-label,.shiny-input-checkboxgroup .checkbox .form-check-input.is-invalid~label,.shiny-input-checkboxgroup .checkbox label>input.is-invalid~label,.shiny-input-checkboxgroup .checkbox .radio label>input.is-invalid~label,.shiny-input-checkboxgroup .radio .checkbox label>input.is-invalid~label,.shiny-input-checkboxgroup .shiny-input-radiogroup .checkbox label>input.is-invalid~label,.shiny-input-radiogroup .shiny-input-checkboxgroup .checkbox label>input.is-invalid~label,.shiny-input-checkboxgroup .checkbox .shiny-input-radiogroup .radio label>input.is-invalid~label,.shiny-input-radiogroup .radio .shiny-input-checkboxgroup .checkbox label>input.is-invalid~label,.shiny-input-checkboxgroup .radio .form-check-input.is-invalid~label,.shiny-input-checkboxgroup .radio .checkbox label>input.is-invalid~label,.shiny-input-checkboxgroup .checkbox .radio label>input.is-invalid~label,.shiny-input-checkboxgroup .radio label>input.is-invalid~label,.shiny-input-checkboxgroup .radio .shiny-input-radiogroup .checkbox label>input.is-invalid~label,.shiny-input-radiogroup .checkbox .shiny-input-checkboxgroup .radio label>input.is-invalid~label,.shiny-input-checkboxgroup .shiny-input-radiogroup .radio label>input.is-invalid~label,.shiny-input-radiogroup .shiny-input-checkboxgroup .radio label>input.is-invalid~label,.shiny-input-radiogroup .checkbox .form-check-input.is-invalid~label,.shiny-input-radiogroup .shiny-input-checkboxgroup .checkbox label>input.is-invalid~label,.shiny-input-checkboxgroup .shiny-input-radiogroup .checkbox label>input.is-invalid~label,.shiny-input-radiogroup .checkbox .shiny-input-checkboxgroup .radio label>input.is-invalid~label,.shiny-input-checkboxgroup .radio .shiny-input-radiogroup .checkbox label>input.is-invalid~label,.shiny-input-radiogroup .checkbox label>input.is-invalid~label,.shiny-input-radiogroup .checkbox .radio label>input.is-invalid~label,.shiny-input-radiogroup .radio .checkbox label>input.is-invalid~label,.shiny-input-radiogroup .radio .form-check-input.is-invalid~label,.shiny-input-radiogroup .radio .shiny-input-checkboxgroup .checkbox label>input.is-invalid~label,.shiny-input-checkboxgroup .checkbox .shiny-input-radiogroup .radio label>input.is-invalid~label,.shiny-input-radiogroup .shiny-input-checkboxgroup .radio label>input.is-invalid~label,.shiny-input-checkboxgroup .shiny-input-radiogroup .radio label>input.is-invalid~label,.shiny-input-radiogroup .radio .checkbox label>input.is-invalid~label,.shiny-input-radiogroup .checkbox .radio label>input.is-invalid~label,.shiny-input-radiogroup .radio label>input.is-invalid~label{color:#dc3545}.was-validated .form-check-input:invalid~.invalid-feedback,.was-validated .shiny-input-checkboxgroup .checkbox label>input:invalid~.invalid-feedback,.shiny-input-checkboxgroup .checkbox .was-validated label>input:invalid~.invalid-feedback,.was-validated .shiny-input-checkboxgroup .radio label>input:invalid~.invalid-feedback,.shiny-input-checkboxgroup .radio .was-validated label>input:invalid~.invalid-feedback,.was-validated .shiny-input-radiogroup .checkbox label>input:invalid~.invalid-feedback,.shiny-input-radiogroup .checkbox .was-validated label>input:invalid~.invalid-feedback,.was-validated .shiny-input-radiogroup .radio label>input:invalid~.invalid-feedback,.shiny-input-radiogroup .radio .was-validated label>input:invalid~.invalid-feedback,.was-validated .form-check-input:invalid~.invalid-tooltip,.was-validated .shiny-input-checkboxgroup .checkbox label>input:invalid~.invalid-tooltip,.shiny-input-checkboxgroup .checkbox .was-validated label>input:invalid~.invalid-tooltip,.was-validated .shiny-input-checkboxgroup .radio label>input:invalid~.invalid-tooltip,.shiny-input-checkboxgroup .radio .was-validated label>input:invalid~.invalid-tooltip,.was-validated .shiny-input-radiogroup .checkbox label>input:invalid~.invalid-tooltip,.shiny-input-radiogroup .checkbox .was-validated label>input:invalid~.invalid-tooltip,.was-validated .shiny-input-radiogroup .radio label>input:invalid~.invalid-tooltip,.shiny-input-radiogroup .radio .was-validated label>input:invalid~.invalid-tooltip,.form-check-input.is-invalid~.invalid-feedback,.shiny-input-checkboxgroup .checkbox label>input.is-invalid~.invalid-feedback,.shiny-input-checkboxgroup .radio label>input.is-invalid~.invalid-feedback,.shiny-input-radiogroup .checkbox label>input.is-invalid~.invalid-feedback,.shiny-input-radiogroup .radio label>input.is-invalid~.invalid-feedback,.form-check-input.is-invalid~.invalid-tooltip,.shiny-input-checkboxgroup .checkbox label>input.is-invalid~.invalid-tooltip,.shiny-input-checkboxgroup .radio label>input.is-invalid~.invalid-tooltip,.shiny-input-radiogroup .checkbox label>input.is-invalid~.invalid-tooltip,.shiny-input-radiogroup .radio label>input.is-invalid~.invalid-tooltip{display:block}.was-validated .custom-control-input:invalid~.custom-control-label,.custom-control-input.is-invalid~.custom-control-label{color:#dc3545}.was-validated .custom-control-input:invalid~.custom-control-label::before,.custom-control-input.is-invalid~.custom-control-label::before{border-color:#dc3545}.was-validated .custom-control-input:invalid:checked~.custom-control-label::before,.custom-control-input.is-invalid:checked~.custom-control-label::before{border-color:#e4606d;background-color:#e4606d}.was-validated .custom-control-input:invalid:focus~.custom-control-label::before,.custom-control-input.is-invalid:focus~.custom-control-label::before{box-shadow:0 0 0 .2rem rgba(220,53,69,0.25)}.was-validated .custom-control-input:invalid:focus:not(:checked)~.custom-control-label::before,.custom-control-input.is-invalid:focus:not(:checked)~.custom-control-label::before{border-color:#dc3545}.was-validated .custom-file-input:invalid~.custom-file-label,.custom-file-input.is-invalid~.custom-file-label{border-color:#dc3545}.was-validated .custom-file-input:invalid:focus~.custom-file-label,.custom-file-input.is-invalid:focus~.custom-file-label{border-color:#dc3545;box-shadow:0 0 0 .2rem rgba(220,53,69,0.25)}.form-inline{display:flex;display:-webkit-flex;flex-flow:row wrap;-webkit-flex-flow:row wrap;align-items:center;-webkit-align-items:center}.form-inline .form-check,.form-inline .shiny-input-checkboxgroup .checkbox,.shiny-input-checkboxgroup .form-inline .checkbox,.form-inline .shiny-input-checkboxgroup .radio,.shiny-input-checkboxgroup .form-inline .radio,.form-inline .shiny-input-radiogroup .checkbox,.shiny-input-radiogroup .form-inline .checkbox,.form-inline .shiny-input-radiogroup .radio,.shiny-input-radiogroup .form-inline .radio{width:100%}@media (min-width: 576px){.form-inline label{display:flex;display:-webkit-flex;align-items:center;-webkit-align-items:center;justify-content:center;-webkit-justify-content:center;margin-bottom:0}.form-inline .form-group{display:flex;display:-webkit-flex;flex:0 0 auto;-webkit-flex:0 0 auto;flex-flow:row wrap;-webkit-flex-flow:row wrap;align-items:center;-webkit-align-items:center;margin-bottom:0}.form-inline .form-control{display:inline-block;width:auto;vertical-align:middle}.form-inline .form-control-plaintext{display:inline-block}.form-inline .input-group,.form-inline .custom-select{width:auto}.form-inline .form-check,.form-inline .shiny-input-checkboxgroup .checkbox,.shiny-input-checkboxgroup .form-inline .checkbox,.form-inline .shiny-input-checkboxgroup .radio,.shiny-input-checkboxgroup .form-inline .radio,.form-inline .shiny-input-radiogroup .checkbox,.shiny-input-radiogroup .form-inline .checkbox,.form-inline .shiny-input-radiogroup .radio,.shiny-input-radiogroup .form-inline .radio{display:flex;display:-webkit-flex;align-items:center;-webkit-align-items:center;justify-content:center;-webkit-justify-content:center;width:auto;padding-left:0}.form-inline .form-check-input,.form-inline .shiny-input-checkboxgroup .checkbox label>input,.shiny-input-checkboxgroup .checkbox .form-inline label>input,.form-inline .shiny-input-checkboxgroup .radio label>input,.shiny-input-checkboxgroup .radio .form-inline label>input,.form-inline .shiny-input-radiogroup .checkbox label>input,.shiny-input-radiogroup .checkbox .form-inline label>input,.form-inline .shiny-input-radiogroup .radio label>input,.shiny-input-radiogroup .radio .form-inline label>input{position:relative;flex-shrink:0;-webkit-flex-shrink:0;margin-top:0;margin-right:.25rem;margin-left:0}.form-inline .custom-control{align-items:center;-webkit-align-items:center;justify-content:center;-webkit-justify-content:center}.form-inline .custom-control-label{margin-bottom:0}}.btn{display:inline-block;font-weight:400;color:#212529;text-align:center;vertical-align:middle;user-select:none;-webkit-user-select:none;-moz-user-select:none;-ms-user-select:none;-o-user-select:none;background-color:transparent;border:1px solid transparent;padding:.375rem .75rem;font-size:1rem;line-height:1.5;border-radius:.25rem;transition:color 0.15s ease-in-out,background-color 0.15s ease-in-out,border-color 0.15s ease-in-out,box-shadow 0.15s ease-in-out}@media (prefers-reduced-motion: reduce){.btn{transition:none}}.btn:hover{color:#212529;text-decoration:none}.btn:focus,.btn.focus{outline:0;box-shadow:0 0 0 .2rem rgba(0,123,255,0.25)}.btn.disabled,.btn:disabled{opacity:.65}.btn:not(:disabled):not(.disabled){cursor:pointer}a.btn.disabled,fieldset:disabled a.btn{pointer-events:none}.btn-default{color:#000;background-color:#dee2e6;border-color:#dee2e6}.btn-default:hover{color:#000;background-color:#c8cfd6;border-color:#c1c9d0}.btn-default:focus,.btn-default.focus{color:#000;background-color:#c8cfd6;border-color:#c1c9d0;box-shadow:0 0 0 .2rem rgba(189,192,196,0.5)}.btn-default.disabled,.btn-default:disabled{color:#000;background-color:#dee2e6;border-color:#dee2e6}.btn-default:not(:disabled):not(.disabled):active,.btn-default:not(:disabled):not(.disabled).active,.show>.btn-default.dropdown-toggle,.in>.btn-default.dropdown-toggle{color:#000;background-color:#c1c9d0;border-color:#bac2cb}.btn-default:not(:disabled):not(.disabled):active:focus,.btn-default:not(:disabled):not(.disabled).active:focus,.show>.btn-default.dropdown-toggle:focus,.in>.btn-default.dropdown-toggle:focus{box-shadow:0 0 0 .2rem rgba(189,192,196,0.5)}.btn-primary{color:#fff;background-color:#007bff;border-color:#007bff}.btn-primary:hover{color:#fff;background-color:#0069d9;border-color:#0062cc}.btn-primary:focus,.btn-primary.focus{color:#fff;background-color:#0069d9;border-color:#0062cc;box-shadow:0 0 0 .2rem rgba(38,143,255,0.5)}.btn-primary.disabled,.btn-primary:disabled{color:#fff;background-color:#007bff;border-color:#007bff}.btn-primary:not(:disabled):not(.disabled):active,.btn-primary:not(:disabled):not(.disabled).active,.show>.btn-primary.dropdown-toggle,.in>.btn-primary.dropdown-toggle{color:#fff;background-color:#0062cc;border-color:#005cbf}.btn-primary:not(:disabled):not(.disabled):active:focus,.btn-primary:not(:disabled):not(.disabled).active:focus,.show>.btn-primary.dropdown-toggle:focus,.in>.btn-primary.dropdown-toggle:focus{box-shadow:0 0 0 .2rem rgba(38,143,255,0.5)}.btn-secondary{color:#fff;background-color:#6c757d;border-color:#6c757d}.btn-secondary:hover{color:#fff;background-color:#5a6268;border-color:#545b62}.btn-secondary:focus,.btn-secondary.focus{color:#fff;background-color:#5a6268;border-color:#545b62;box-shadow:0 0 0 .2rem rgba(130,138,145,0.5)}.btn-secondary.disabled,.btn-secondary:disabled{color:#fff;background-color:#6c757d;border-color:#6c757d}.btn-secondary:not(:disabled):not(.disabled):active,.btn-secondary:not(:disabled):not(.disabled).active,.show>.btn-secondary.dropdown-toggle,.in>.btn-secondary.dropdown-toggle{color:#fff;background-color:#545b62;border-color:#4e555b}.btn-secondary:not(:disabled):not(.disabled):active:focus,.btn-secondary:not(:disabled):not(.disabled).active:focus,.show>.btn-secondary.dropdown-toggle:focus,.in>.btn-secondary.dropdown-toggle:focus{box-shadow:0 0 0 .2rem rgba(130,138,145,0.5)}.btn-success{color:#fff;background-color:#28a745;border-color:#28a745}.btn-success:hover{color:#fff;background-color:#218838;border-color:#1e7e34}.btn-success:focus,.btn-success.focus{color:#fff;background-color:#218838;border-color:#1e7e34;box-shadow:0 0 0 .2rem rgba(72,180,97,0.5)}.btn-success.disabled,.btn-success:disabled{color:#fff;background-color:#28a745;border-color:#28a745}.btn-success:not(:disabled):not(.disabled):active,.btn-success:not(:disabled):not(.disabled).active,.show>.btn-success.dropdown-toggle,.in>.btn-success.dropdown-toggle{color:#fff;background-color:#1e7e34;border-color:#1c7430}.btn-success:not(:disabled):not(.disabled):active:focus,.btn-success:not(:disabled):not(.disabled).active:focus,.show>.btn-success.dropdown-toggle:focus,.in>.btn-success.dropdown-toggle:focus{box-shadow:0 0 0 .2rem rgba(72,180,97,0.5)}.btn-info{color:#fff;background-color:#17a2b8;border-color:#17a2b8}.btn-info:hover{color:#fff;background-color:#138496;border-color:#117a8b}.btn-info:focus,.btn-info.focus{color:#fff;background-color:#138496;border-color:#117a8b;box-shadow:0 0 0 .2rem rgba(58,176,195,0.5)}.btn-info.disabled,.btn-info:disabled{color:#fff;background-color:#17a2b8;border-color:#17a2b8}.btn-info:not(:disabled):not(.disabled):active,.btn-info:not(:disabled):not(.disabled).active,.show>.btn-info.dropdown-toggle,.in>.btn-info.dropdown-toggle{color:#fff;background-color:#117a8b;border-color:#10707f}.btn-info:not(:disabled):not(.disabled):active:focus,.btn-info:not(:disabled):not(.disabled).active:focus,.show>.btn-info.dropdown-toggle:focus,.in>.btn-info.dropdown-toggle:focus{box-shadow:0 0 0 .2rem rgba(58,176,195,0.5)}.btn-warning{color:#000;background-color:#ffc107;border-color:#ffc107}.btn-warning:hover{color:#000;background-color:#e0a800;border-color:#d39e00}.btn-warning:focus,.btn-warning.focus{color:#000;background-color:#e0a800;border-color:#d39e00;box-shadow:0 0 0 .2rem rgba(217,164,6,0.5)}.btn-warning.disabled,.btn-warning:disabled{color:#000;background-color:#ffc107;border-color:#ffc107}.btn-warning:not(:disabled):not(.disabled):active,.btn-warning:not(:disabled):not(.disabled).active,.show>.btn-warning.dropdown-toggle,.in>.btn-warning.dropdown-toggle{color:#000;background-color:#d39e00;border-color:#c69500}.btn-warning:not(:disabled):not(.disabled):active:focus,.btn-warning:not(:disabled):not(.disabled).active:focus,.show>.btn-warning.dropdown-toggle:focus,.in>.btn-warning.dropdown-toggle:focus{box-shadow:0 0 0 .2rem rgba(217,164,6,0.5)}.btn-danger{color:#fff;background-color:#dc3545;border-color:#dc3545}.btn-danger:hover{color:#fff;background-color:#c82333;border-color:#bd2130}.btn-danger:focus,.btn-danger.focus{color:#fff;background-color:#c82333;border-color:#bd2130;box-shadow:0 0 0 .2rem rgba(225,83,97,0.5)}.btn-danger.disabled,.btn-danger:disabled{color:#fff;background-color:#dc3545;border-color:#dc3545}.btn-danger:not(:disabled):not(.disabled):active,.btn-danger:not(:disabled):not(.disabled).active,.show>.btn-danger.dropdown-toggle,.in>.btn-danger.dropdown-toggle{color:#fff;background-color:#bd2130;border-color:#b21f2d}.btn-danger:not(:disabled):not(.disabled):active:focus,.btn-danger:not(:disabled):not(.disabled).active:focus,.show>.btn-danger.dropdown-toggle:focus,.in>.btn-danger.dropdown-toggle:focus{box-shadow:0 0 0 .2rem rgba(225,83,97,0.5)}.btn-light{color:#000;background-color:#f8f9fa;border-color:#f8f9fa}.btn-light:hover{color:#000;background-color:#e2e6ea;border-color:#dae0e5}.btn-light:focus,.btn-light.focus{color:#000;background-color:#e2e6ea;border-color:#dae0e5;box-shadow:0 0 0 .2rem rgba(211,212,213,0.5)}.btn-light.disabled,.btn-light:disabled{color:#000;background-color:#f8f9fa;border-color:#f8f9fa}.btn-light:not(:disabled):not(.disabled):active,.btn-light:not(:disabled):not(.disabled).active,.show>.btn-light.dropdown-toggle,.in>.btn-light.dropdown-toggle{color:#000;background-color:#dae0e5;border-color:#d3d9df}.btn-light:not(:disabled):not(.disabled):active:focus,.btn-light:not(:disabled):not(.disabled).active:focus,.show>.btn-light.dropdown-toggle:focus,.in>.btn-light.dropdown-toggle:focus{box-shadow:0 0 0 .2rem rgba(211,212,213,0.5)}.btn-dark{color:#fff;background-color:#343a40;border-color:#343a40}.btn-dark:hover{color:#fff;background-color:#23272b;border-color:#1d2124}.btn-dark:focus,.btn-dark.focus{color:#fff;background-color:#23272b;border-color:#1d2124;box-shadow:0 0 0 .2rem rgba(82,88,93,0.5)}.btn-dark.disabled,.btn-dark:disabled{color:#fff;background-color:#343a40;border-color:#343a40}.btn-dark:not(:disabled):not(.disabled):active,.btn-dark:not(:disabled):not(.disabled).active,.show>.btn-dark.dropdown-toggle,.in>.btn-dark.dropdown-toggle{color:#fff;background-color:#1d2124;border-color:#171a1d}.btn-dark:not(:disabled):not(.disabled):active:focus,.btn-dark:not(:disabled):not(.disabled).active:focus,.show>.btn-dark.dropdown-toggle:focus,.in>.btn-dark.dropdown-toggle:focus{box-shadow:0 0 0 .2rem rgba(82,88,93,0.5)}.btn-outline-default{color:#dee2e6;border-color:#dee2e6;background-color:transparent}.btn-outline-default:hover{color:#000;background-color:#dee2e6;border-color:#dee2e6}.btn-outline-default:focus,.btn-outline-default.focus{box-shadow:0 0 0 .2rem rgba(222,226,230,0.5)}.btn-outline-default.disabled,.btn-outline-default:disabled{color:#dee2e6;background-color:transparent}.btn-outline-default:not(:disabled):not(.disabled):active,.btn-outline-default:not(:disabled):not(.disabled).active,.show>.btn-outline-default.dropdown-toggle,.in>.btn-outline-default.dropdown-toggle{color:#000;background-color:#dee2e6;border-color:#dee2e6}.btn-outline-default:not(:disabled):not(.disabled):active:focus,.btn-outline-default:not(:disabled):not(.disabled).active:focus,.show>.btn-outline-default.dropdown-toggle:focus,.in>.btn-outline-default.dropdown-toggle:focus{box-shadow:0 0 0 .2rem rgba(222,226,230,0.5)}.btn-outline-primary{color:#007bff;border-color:#007bff;background-color:transparent}.btn-outline-primary:hover{color:#fff;background-color:#007bff;border-color:#007bff}.btn-outline-primary:focus,.btn-outline-primary.focus{box-shadow:0 0 0 .2rem rgba(0,123,255,0.5)}.btn-outline-primary.disabled,.btn-outline-primary:disabled{color:#007bff;background-color:transparent}.btn-outline-primary:not(:disabled):not(.disabled):active,.btn-outline-primary:not(:disabled):not(.disabled).active,.show>.btn-outline-primary.dropdown-toggle,.in>.btn-outline-primary.dropdown-toggle{color:#fff;background-color:#007bff;border-color:#007bff}.btn-outline-primary:not(:disabled):not(.disabled):active:focus,.btn-outline-primary:not(:disabled):not(.disabled).active:focus,.show>.btn-outline-primary.dropdown-toggle:focus,.in>.btn-outline-primary.dropdown-toggle:focus{box-shadow:0 0 0 .2rem rgba(0,123,255,0.5)}.btn-outline-secondary{color:#6c757d;border-color:#6c757d;background-color:transparent}.btn-outline-secondary:hover{color:#fff;background-color:#6c757d;border-color:#6c757d}.btn-outline-secondary:focus,.btn-outline-secondary.focus{box-shadow:0 0 0 .2rem rgba(108,117,125,0.5)}.btn-outline-secondary.disabled,.btn-outline-secondary:disabled{color:#6c757d;background-color:transparent}.btn-outline-secondary:not(:disabled):not(.disabled):active,.btn-outline-secondary:not(:disabled):not(.disabled).active,.show>.btn-outline-secondary.dropdown-toggle,.in>.btn-outline-secondary.dropdown-toggle{color:#fff;background-color:#6c757d;border-color:#6c757d}.btn-outline-secondary:not(:disabled):not(.disabled):active:focus,.btn-outline-secondary:not(:disabled):not(.disabled).active:focus,.show>.btn-outline-secondary.dropdown-toggle:focus,.in>.btn-outline-secondary.dropdown-toggle:focus{box-shadow:0 0 0 .2rem rgba(108,117,125,0.5)}.btn-outline-success{color:#28a745;border-color:#28a745;background-color:transparent}.btn-outline-success:hover{color:#fff;background-color:#28a745;border-color:#28a745}.btn-outline-success:focus,.btn-outline-success.focus{box-shadow:0 0 0 .2rem rgba(40,167,69,0.5)}.btn-outline-success.disabled,.btn-outline-success:disabled{color:#28a745;background-color:transparent}.btn-outline-success:not(:disabled):not(.disabled):active,.btn-outline-success:not(:disabled):not(.disabled).active,.show>.btn-outline-success.dropdown-toggle,.in>.btn-outline-success.dropdown-toggle{color:#fff;background-color:#28a745;border-color:#28a745}.btn-outline-success:not(:disabled):not(.disabled):active:focus,.btn-outline-success:not(:disabled):not(.disabled).active:focus,.show>.btn-outline-success.dropdown-toggle:focus,.in>.btn-outline-success.dropdown-toggle:focus{box-shadow:0 0 0 .2rem rgba(40,167,69,0.5)}.btn-outline-info{color:#17a2b8;border-color:#17a2b8;background-color:transparent}.btn-outline-info:hover{color:#fff;background-color:#17a2b8;border-color:#17a2b8}.btn-outline-info:focus,.btn-outline-info.focus{box-shadow:0 0 0 .2rem rgba(23,162,184,0.5)}.btn-outline-info.disabled,.btn-outline-info:disabled{color:#17a2b8;background-color:transparent}.btn-outline-info:not(:disabled):not(.disabled):active,.btn-outline-info:not(:disabled):not(.disabled).active,.show>.btn-outline-info.dropdown-toggle,.in>.btn-outline-info.dropdown-toggle{color:#fff;background-color:#17a2b8;border-color:#17a2b8}.btn-outline-info:not(:disabled):not(.disabled):active:focus,.btn-outline-info:not(:disabled):not(.disabled).active:focus,.show>.btn-outline-info.dropdown-toggle:focus,.in>.btn-outline-info.dropdown-toggle:focus{box-shadow:0 0 0 .2rem rgba(23,162,184,0.5)}.btn-outline-warning{color:#ffc107;border-color:#ffc107;background-color:transparent}.btn-outline-warning:hover{color:#000;background-color:#ffc107;border-color:#ffc107}.btn-outline-warning:focus,.btn-outline-warning.focus{box-shadow:0 0 0 .2rem rgba(255,193,7,0.5)}.btn-outline-warning.disabled,.btn-outline-warning:disabled{color:#ffc107;background-color:transparent}.btn-outline-warning:not(:disabled):not(.disabled):active,.btn-outline-warning:not(:disabled):not(.disabled).active,.show>.btn-outline-warning.dropdown-toggle,.in>.btn-outline-warning.dropdown-toggle{color:#000;background-color:#ffc107;border-color:#ffc107}.btn-outline-warning:not(:disabled):not(.disabled):active:focus,.btn-outline-warning:not(:disabled):not(.disabled).active:focus,.show>.btn-outline-warning.dropdown-toggle:focus,.in>.btn-outline-warning.dropdown-toggle:focus{box-shadow:0 0 0 .2rem rgba(255,193,7,0.5)}.btn-outline-danger{color:#dc3545;border-color:#dc3545;background-color:transparent}.btn-outline-danger:hover{color:#fff;background-color:#dc3545;border-color:#dc3545}.btn-outline-danger:focus,.btn-outline-danger.focus{box-shadow:0 0 0 .2rem rgba(220,53,69,0.5)}.btn-outline-danger.disabled,.btn-outline-danger:disabled{color:#dc3545;background-color:transparent}.btn-outline-danger:not(:disabled):not(.disabled):active,.btn-outline-danger:not(:disabled):not(.disabled).active,.show>.btn-outline-danger.dropdown-toggle,.in>.btn-outline-danger.dropdown-toggle{color:#fff;background-color:#dc3545;border-color:#dc3545}.btn-outline-danger:not(:disabled):not(.disabled):active:focus,.btn-outline-danger:not(:disabled):not(.disabled).active:focus,.show>.btn-outline-danger.dropdown-toggle:focus,.in>.btn-outline-danger.dropdown-toggle:focus{box-shadow:0 0 0 .2rem rgba(220,53,69,0.5)}.btn-outline-light{color:#f8f9fa;border-color:#f8f9fa;background-color:transparent}.btn-outline-light:hover{color:#000;background-color:#f8f9fa;border-color:#f8f9fa}.btn-outline-light:focus,.btn-outline-light.focus{box-shadow:0 0 0 .2rem rgba(248,249,250,0.5)}.btn-outline-light.disabled,.btn-outline-light:disabled{color:#f8f9fa;background-color:transparent}.btn-outline-light:not(:disabled):not(.disabled):active,.btn-outline-light:not(:disabled):not(.disabled).active,.show>.btn-outline-light.dropdown-toggle,.in>.btn-outline-light.dropdown-toggle{color:#000;background-color:#f8f9fa;border-color:#f8f9fa}.btn-outline-light:not(:disabled):not(.disabled):active:focus,.btn-outline-light:not(:disabled):not(.disabled).active:focus,.show>.btn-outline-light.dropdown-toggle:focus,.in>.btn-outline-light.dropdown-toggle:focus{box-shadow:0 0 0 .2rem rgba(248,249,250,0.5)}.btn-outline-dark{color:#343a40;border-color:#343a40;background-color:transparent}.btn-outline-dark:hover{color:#fff;background-color:#343a40;border-color:#343a40}.btn-outline-dark:focus,.btn-outline-dark.focus{box-shadow:0 0 0 .2rem rgba(52,58,64,0.5)}.btn-outline-dark.disabled,.btn-outline-dark:disabled{color:#343a40;background-color:transparent}.btn-outline-dark:not(:disabled):not(.disabled):active,.btn-outline-dark:not(:disabled):not(.disabled).active,.show>.btn-outline-dark.dropdown-toggle,.in>.btn-outline-dark.dropdown-toggle{color:#fff;background-color:#343a40;border-color:#343a40}.btn-outline-dark:not(:disabled):not(.disabled):active:focus,.btn-outline-dark:not(:disabled):not(.disabled).active:focus,.show>.btn-outline-dark.dropdown-toggle:focus,.in>.btn-outline-dark.dropdown-toggle:focus{box-shadow:0 0 0 .2rem rgba(52,58,64,0.5)}.btn-link{font-weight:400;color:#007bff;text-decoration:none;-webkit-text-decoration:none;-moz-text-decoration:none;-ms-text-decoration:none;-o-text-decoration:none}.btn-link:hover{color:#0056b3;text-decoration:underline;-webkit-text-decoration:underline;-moz-text-decoration:underline;-ms-text-decoration:underline;-o-text-decoration:underline}.btn-link:focus,.btn-link.focus{text-decoration:underline;-webkit-text-decoration:underline;-moz-text-decoration:underline;-ms-text-decoration:underline;-o-text-decoration:underline}.btn-link:disabled,.btn-link.disabled{color:#6c757d;pointer-events:none}.btn-lg,.btn-group-lg>.btn{padding:.5rem 1rem;font-size:1.25rem;line-height:1.5;border-radius:.3rem}.btn-sm,.btn-group-sm>.btn{padding:.25rem .5rem;font-size:.875rem;line-height:1.5;border-radius:.2rem}.btn-block{display:block;width:100%}.btn-block+.btn-block{margin-top:.5rem}input[type="submit"].btn-block,input[type="reset"].btn-block,input[type="button"].btn-block{width:100%}.fade{transition:opacity 0.15s linear}@media (prefers-reduced-motion: reduce){.fade{transition:none}}.fade:not(.show):not(.in){opacity:0}.collapse:not(.show):not(.in){display:none}.collapsing{position:relative;height:0;overflow:hidden;transition:height 0.35s ease}@media (prefers-reduced-motion: reduce){.collapsing{transition:none}}.dropup,.dropright,.dropdown,.dropleft{position:relative}.dropdown-toggle{white-space:nowrap}.dropdown-toggle::after{display:inline-block;margin-left:.255em;vertical-align:.255em;content:"";border-top:.3em solid;border-right:.3em solid transparent;border-bottom:0;border-left:.3em solid transparent}.dropdown-toggle:empty::after{margin-left:0}.dropdown-menu{position:absolute;top:100%;left:0;z-index:1000;display:none;float:left;min-width:10rem;padding:.5rem 0;margin:.125rem 0 0;font-size:1rem;color:#212529;text-align:left;list-style:none;background-color:#fff;background-clip:padding-box;border:1px solid rgba(0,0,0,0.15);border-radius:.25rem}.dropdown-menu-left{right:auto;left:0}.dropdown-menu-right{right:0;left:auto}@media (min-width: 576px){.dropdown-menu-sm-left{right:auto;left:0}.dropdown-menu-sm-right{right:0;left:auto}}@media (min-width: 768px){.dropdown-menu-md-left{right:auto;left:0}.dropdown-menu-md-right{right:0;left:auto}}@media (min-width: 992px){.dropdown-menu-lg-left{right:auto;left:0}.dropdown-menu-lg-right{right:0;left:auto}}@media (min-width: 1200px){.dropdown-menu-xl-left{right:auto;left:0}.dropdown-menu-xl-right{right:0;left:auto}}.dropup .dropdown-menu{top:auto;bottom:100%;margin-top:0;margin-bottom:.125rem}.dropup .dropdown-toggle::after{display:inline-block;margin-left:.255em;vertical-align:.255em;content:"";border-top:0;border-right:.3em solid transparent;border-bottom:.3em solid;border-left:.3em solid transparent}.dropup .dropdown-toggle:empty::after{margin-left:0}.dropright .dropdown-menu{top:0;right:auto;left:100%;margin-top:0;margin-left:.125rem}.dropright .dropdown-toggle::after{display:inline-block;margin-left:.255em;vertical-align:.255em;content:"";border-top:.3em solid transparent;border-right:0;border-bottom:.3em solid transparent;border-left:.3em solid}.dropright .dropdown-toggle:empty::after{margin-left:0}.dropright .dropdown-toggle::after{vertical-align:0}.dropleft .dropdown-menu{top:0;right:100%;left:auto;margin-top:0;margin-right:.125rem}.dropleft .dropdown-toggle::after{display:inline-block;margin-left:.255em;vertical-align:.255em;content:""}.dropleft .dropdown-toggle::after{display:none}.dropleft .dropdown-toggle::before{display:inline-block;margin-right:.255em;vertical-align:.255em;content:"";border-top:.3em solid transparent;border-right:.3em solid;border-bottom:.3em solid transparent}.dropleft .dropdown-toggle:empty::after{margin-left:0}.dropleft .dropdown-toggle::before{vertical-align:0}.dropdown-menu[x-placement^="top"],.dropdown-menu[x-placement^="right"],.dropdown-menu[x-placement^="bottom"],.dropdown-menu[x-placement^="left"]{right:auto;bottom:auto}.dropdown-divider,.dropdown-menu>li.divider{height:0;margin:.5rem 0;overflow:hidden;border-top:1px solid #e9ecef}.dropdown-item,.dropdown-menu>li>a{display:block;width:100%;padding:.25rem 1.5rem;clear:both;font-weight:400;color:#212529;text-align:inherit;white-space:nowrap;background-color:transparent;border:0}.dropdown-item:hover,.dropdown-menu>li>a:hover,.dropdown-item:focus,.dropdown-menu>li>a:focus{color:#16181b;text-decoration:none;background-color:#e9ecef}.dropdown-item.active,.dropdown-menu>li>a.active,.dropdown-item:active,.dropdown-menu>li>a:active{color:#fff;text-decoration:none;background-color:#007bff}.dropdown-item.disabled,.dropdown-menu>li>a.disabled,.dropdown-item:disabled,.dropdown-menu>li>a:disabled{color:#adb5bd;pointer-events:none;background-color:transparent}.dropdown-menu.show,.dropdown-menu.in{display:block}.dropdown-header{display:block;padding:.5rem 1.5rem;margin-bottom:0;font-size:.875rem;color:#6c757d;white-space:nowrap}.dropdown-item-text{display:block;padding:.25rem 1.5rem;color:#212529}.btn-group,.btn-group-vertical{position:relative;display:inline-flex;vertical-align:middle}.btn-group>.btn,.btn-group-vertical>.btn{position:relative;flex:1 1 auto;-webkit-flex:1 1 auto}.btn-group>.btn:hover,.btn-group-vertical>.btn:hover{z-index:1}.btn-group>.btn:focus,.btn-group>.btn:active,.btn-group>.btn.active,.btn-group-vertical>.btn:focus,.btn-group-vertical>.btn:active,.btn-group-vertical>.btn.active{z-index:1}.btn-toolbar{display:flex;display:-webkit-flex;flex-wrap:wrap;-webkit-flex-wrap:wrap;justify-content:flex-start;-webkit-justify-content:flex-start}.btn-toolbar .input-group{width:auto}.btn-group>.btn:not(:first-child),.btn-group>.btn-group:not(:first-child){margin-left:-1px}.btn-group>.btn:not(:last-child):not(.dropdown-toggle),.btn-group>.btn-group:not(:last-child)>.btn{border-top-right-radius:0;border-bottom-right-radius:0}.btn-group>.btn:not(:first-child),.btn-group>.btn-group:not(:first-child)>.btn{border-top-left-radius:0;border-bottom-left-radius:0}.dropdown-toggle-split{padding-right:.5625rem;padding-left:.5625rem}.dropdown-toggle-split::after,.dropup .dropdown-toggle-split::after,.dropright .dropdown-toggle-split::after{margin-left:0}.dropleft .dropdown-toggle-split::before{margin-right:0}.btn-sm+.dropdown-toggle-split,.btn-group-sm>.btn+.dropdown-toggle-split{padding-right:.375rem;padding-left:.375rem}.btn-lg+.dropdown-toggle-split,.btn-group-lg>.btn+.dropdown-toggle-split{padding-right:.75rem;padding-left:.75rem}.btn-group-vertical{flex-direction:column;-webkit-flex-direction:column;align-items:flex-start;-webkit-align-items:flex-start;justify-content:center;-webkit-justify-content:center}.btn-group-vertical>.btn,.btn-group-vertical>.btn-group{width:100%}.btn-group-vertical>.btn:not(:first-child),.btn-group-vertical>.btn-group:not(:first-child){margin-top:-1px}.btn-group-vertical>.btn:not(:last-child):not(.dropdown-toggle),.btn-group-vertical>.btn-group:not(:last-child)>.btn{border-bottom-right-radius:0;border-bottom-left-radius:0}.btn-group-vertical>.btn:not(:first-child),.btn-group-vertical>.btn-group:not(:first-child)>.btn{border-top-left-radius:0;border-top-right-radius:0}.btn-group-toggle>.btn,.btn-group-toggle>.btn-group>.btn{margin-bottom:0}.btn-group-toggle>.btn input[type="radio"],.btn-group-toggle>.btn input[type="checkbox"],.btn-group-toggle>.btn-group>.btn input[type="radio"],.btn-group-toggle>.btn-group>.btn input[type="checkbox"]{position:absolute;clip:rect(0, 0, 0, 0);pointer-events:none}.input-group{position:relative;display:flex;display:-webkit-flex;flex-wrap:wrap;-webkit-flex-wrap:wrap;align-items:stretch;-webkit-align-items:stretch;width:100%}.input-group>.form-control,.input-group>.form-control-plaintext,.input-group>.custom-select,.input-group>.custom-file{position:relative;flex:1 1 auto;-webkit-flex:1 1 auto;width:1%;min-width:0;margin-bottom:0}.input-group>.form-control+.form-control,.input-group>.form-control+.custom-select,.input-group>.form-control+.custom-file,.input-group>.form-control-plaintext+.form-control,.input-group>.form-control-plaintext+.custom-select,.input-group>.form-control-plaintext+.custom-file,.input-group>.custom-select+.form-control,.input-group>.custom-select+.custom-select,.input-group>.custom-select+.custom-file,.input-group>.custom-file+.form-control,.input-group>.custom-file+.custom-select,.input-group>.custom-file+.custom-file{margin-left:-1px}.input-group>.form-control:focus,.input-group>.custom-select:focus,.input-group>.custom-file .custom-file-input:focus~.custom-file-label{z-index:3}.input-group>.custom-file .custom-file-input:focus{z-index:4}.input-group>.form-control:not(:first-child),.input-group>.custom-select:not(:first-child){border-top-left-radius:0;border-bottom-left-radius:0}.input-group>.custom-file{display:flex;display:-webkit-flex;align-items:center;-webkit-align-items:center}.input-group>.custom-file:not(:last-child) .custom-file-label,.input-group>.custom-file:not(:first-child) .custom-file-label{border-top-left-radius:0;border-bottom-left-radius:0}.input-group:not(.has-validation)>.form-control:not(:last-child),.input-group:not(.has-validation)>.custom-select:not(:last-child),.input-group:not(.has-validation)>.custom-file:not(:last-child) .custom-file-label::after{border-top-right-radius:0;border-bottom-right-radius:0}.input-group.has-validation>.form-control:nth-last-child(n + 3),.input-group.has-validation>.custom-select:nth-last-child(n + 3),.input-group.has-validation>.custom-file:nth-last-child(n + 3) .custom-file-label::after{border-top-right-radius:0;border-bottom-right-radius:0}.input-group-prepend,.input-group-append{display:flex;display:-webkit-flex}.input-group-prepend .btn,.input-group-append .btn{position:relative;z-index:2}.input-group-prepend .btn:focus,.input-group-append .btn:focus{z-index:3}.input-group-prepend .btn+.btn,.input-group-prepend .btn+.input-group-text,.input-group-prepend .input-group-text+.input-group-text,.input-group-prepend .input-group-text+.btn,.input-group-append .btn+.btn,.input-group-append .btn+.input-group-text,.input-group-append .input-group-text+.input-group-text,.input-group-append .input-group-text+.btn{margin-left:-1px}.input-group-prepend{margin-right:-1px}.input-group-append{margin-left:-1px}.input-group-text{display:flex;display:-webkit-flex;align-items:center;-webkit-align-items:center;padding:.375rem .75rem;margin-bottom:0;font-size:1rem;font-weight:400;line-height:1.5;color:#495057;text-align:center;white-space:nowrap;background-color:#e9ecef;border:1px solid #ced4da;border-radius:.25rem}.input-group-text input[type="radio"],.input-group-text input[type="checkbox"]{margin-top:0}.input-group-lg>.form-control:not(textarea),.input-group-lg>.custom-select{height:calc(1.5em + 1rem + 2px)}.input-group-lg>.form-control,.input-group-lg>.custom-select,.input-group-lg>.input-group-prepend>.input-group-text,.input-group-lg>.input-group-append>.input-group-text,.input-group-lg>.input-group-prepend>.btn,.input-group-lg>.input-group-append>.btn{padding:.5rem 1rem;font-size:1.25rem;line-height:1.5;border-radius:.3rem}.input-group-sm>.form-control:not(textarea),.input-group-sm>.custom-select{height:calc(1.5em + .5rem + 2px)}.input-group-sm>.form-control,.input-group-sm>.custom-select,.input-group-sm>.input-group-prepend>.input-group-text,.input-group-sm>.input-group-append>.input-group-text,.input-group-sm>.input-group-prepend>.btn,.input-group-sm>.input-group-append>.btn{padding:.25rem .5rem;font-size:.875rem;line-height:1.5;border-radius:.2rem}.input-group-lg>.custom-select,.input-group-sm>.custom-select{padding-right:1.75rem}.input-group>.input-group-prepend>.btn,.input-group>.input-group-prepend>.input-group-text,.input-group:not(.has-validation)>.input-group-append:not(:last-child)>.btn,.input-group:not(.has-validation)>.input-group-append:not(:last-child)>.input-group-text,.input-group.has-validation>.input-group-append:nth-last-child(n + 3)>.btn,.input-group.has-validation>.input-group-append:nth-last-child(n + 3)>.input-group-text,.input-group>.input-group-append:last-child>.btn:not(:last-child):not(.dropdown-toggle),.input-group>.input-group-append:last-child>.input-group-text:not(:last-child){border-top-right-radius:0;border-bottom-right-radius:0}.input-group>.input-group-append>.btn,.input-group>.input-group-append>.input-group-text,.input-group>.input-group-prepend:not(:first-child)>.btn,.input-group>.input-group-prepend:not(:first-child)>.input-group-text,.input-group>.input-group-prepend:first-child>.btn:not(:first-child),.input-group>.input-group-prepend:first-child>.input-group-text:not(:first-child){border-top-left-radius:0;border-bottom-left-radius:0}.custom-control{position:relative;z-index:1;display:block;min-height:1.5rem;padding-left:1.5rem;color-adjust:exact;-webkit-print-color-adjust:exact}.custom-control-inline{display:inline-flex;margin-right:1rem}.custom-control-input{position:absolute;left:0;z-index:-1;width:1rem;height:1.25rem;opacity:0}.custom-control-input:checked~.custom-control-label::before{color:#fff;border-color:#007bff;background-color:#007bff}.custom-control-input:focus~.custom-control-label::before{box-shadow:0 0 0 .2rem rgba(0,123,255,0.25)}.custom-control-input:focus:not(:checked)~.custom-control-label::before{border-color:#80bdff}.custom-control-input:not(:disabled):active~.custom-control-label::before{color:#000;background-color:#b3d7ff;border-color:#b3d7ff}.custom-control-input[disabled]~.custom-control-label,.custom-control-input:disabled~.custom-control-label{color:#6c757d}.custom-control-input[disabled]~.custom-control-label::before,.custom-control-input:disabled~.custom-control-label::before{background-color:#e9ecef}.custom-control-label{position:relative;margin-bottom:0;vertical-align:top}.custom-control-label::before{position:absolute;top:.25rem;left:-1.5rem;display:block;width:1rem;height:1rem;pointer-events:none;content:"";background-color:#fff;border:#adb5bd solid 1px}.custom-control-label::after{position:absolute;top:.25rem;left:-1.5rem;display:block;width:1rem;height:1rem;content:"";background:50% / 50% 50% no-repeat}.custom-checkbox .custom-control-label::before{border-radius:.25rem}.custom-checkbox .custom-control-input:checked~.custom-control-label::after{background-image:url("data:image/svg+xml,%3csvg xmlns='http://www.w3.org/2000/svg' width='8' height='8' viewBox='0 0 8 8'%3e%3cpath fill='%23fff' d='M6.564.75l-3.59 3.612-1.538-1.55L0 4.26l2.974 2.99L8 2.193z'/%3e%3c/svg%3e")}.custom-checkbox .custom-control-input:indeterminate~.custom-control-label::before{border-color:#007bff;background-color:#007bff}.custom-checkbox .custom-control-input:indeterminate~.custom-control-label::after{background-image:url("data:image/svg+xml,%3csvg xmlns='http://www.w3.org/2000/svg' width='4' height='4' viewBox='0 0 4 4'%3e%3cpath stroke='%23fff' d='M0 2h4'/%3e%3c/svg%3e")}.custom-checkbox .custom-control-input:disabled:checked~.custom-control-label::before{background-color:rgba(0,123,255,0.5)}.custom-checkbox .custom-control-input:disabled:indeterminate~.custom-control-label::before{background-color:rgba(0,123,255,0.5)}.custom-radio .custom-control-label::before{border-radius:50%}.custom-radio .custom-control-input:checked~.custom-control-label::after{background-image:url("data:image/svg+xml,%3csvg xmlns='http://www.w3.org/2000/svg' width='12' height='12' viewBox='-4 -4 8 8'%3e%3ccircle r='3' fill='%23fff'/%3e%3c/svg%3e")}.custom-radio .custom-control-input:disabled:checked~.custom-control-label::before{background-color:rgba(0,123,255,0.5)}.custom-switch{padding-left:2.25rem}.custom-switch .custom-control-label::before{left:-2.25rem;width:1.75rem;pointer-events:all;border-radius:.5rem}.custom-switch .custom-control-label::after{top:calc(.25rem + 2px);left:calc(-2.25rem + 2px);width:calc(1rem - 4px);height:calc(1rem - 4px);background-color:#adb5bd;border-radius:.5rem;transition:transform 0.15s ease-in-out,background-color 0.15s ease-in-out,border-color 0.15s ease-in-out,box-shadow 0.15s ease-in-out}@media (prefers-reduced-motion: reduce){.custom-switch .custom-control-label::after{transition:none}}.custom-switch .custom-control-input:checked~.custom-control-label::after{background-color:#fff;transform:translateX(.75rem)}.custom-switch .custom-control-input:disabled:checked~.custom-control-label::before{background-color:rgba(0,123,255,0.5)}.custom-select{display:inline-block;width:100%;height:calc(1.5em + .75rem + 2px);padding:.375rem 1.75rem .375rem .75rem;font-size:1rem;font-weight:400;line-height:1.5;color:#495057;vertical-align:middle;background:#fff url("data:image/svg+xml,%3csvg xmlns='http://www.w3.org/2000/svg' width='4' height='5' viewBox='0 0 4 5'%3e%3cpath fill='%23343a40' d='M2 0L0 2h4zm0 5L0 3h4z'/%3e%3c/svg%3e") right .75rem center/8px 10px no-repeat;border:1px solid #ced4da;border-radius:.25rem;appearance:none;-webkit-appearance:none;-moz-appearance:none;-ms-appearance:none;-o-appearance:none}.custom-select:focus{border-color:#80bdff;outline:0;box-shadow:0 0 0 .2rem rgba(0,123,255,0.25)}.custom-select:focus::-ms-value{color:#495057;background-color:#fff}.custom-select[multiple],.custom-select[size]:not([size="1"]){height:auto;padding-right:.75rem;background-image:none}.custom-select:disabled{color:#6c757d;background-color:#e9ecef}.custom-select::-ms-expand{display:none}.custom-select:-moz-focusring{color:transparent;text-shadow:0 0 0 #495057}.custom-select-sm{height:calc(1.5em + .5rem + 2px);padding-top:.25rem;padding-bottom:.25rem;padding-left:.5rem;font-size:.875rem}.custom-select-lg{height:calc(1.5em + 1rem + 2px);padding-top:.5rem;padding-bottom:.5rem;padding-left:1rem;font-size:1.25rem}.custom-file{position:relative;display:inline-block;width:100%;height:calc(1.5em + .75rem + 2px);margin-bottom:0}.custom-file-input{position:relative;z-index:2;width:100%;height:calc(1.5em + .75rem + 2px);margin:0;overflow:hidden;opacity:0}.custom-file-input:focus~.custom-file-label{border-color:#80bdff;box-shadow:0 0 0 .2rem rgba(0,123,255,0.25)}.custom-file-input[disabled]~.custom-file-label,.custom-file-input:disabled~.custom-file-label{background-color:#e9ecef}.custom-file-input:lang(en)~.custom-file-label::after{content:"Browse"}.custom-file-input~.custom-file-label[data-browse]::after{content:attr(data-browse)}.custom-file-label{position:absolute;top:0;right:0;left:0;z-index:1;height:calc(1.5em + .75rem + 2px);padding:.375rem .75rem;overflow:hidden;font-weight:400;line-height:1.5;color:#495057;background-color:#fff;border:1px solid #ced4da;border-radius:.25rem}.custom-file-label::after{position:absolute;top:0;right:0;bottom:0;z-index:3;display:block;height:calc(1.5em + .75rem);padding:.375rem .75rem;line-height:1.5;color:#495057;content:"Browse";background-color:#e9ecef;border-left:inherit;border-radius:0 .25rem .25rem 0}.custom-range{width:100%;height:1.4rem;padding:0;background-color:transparent;appearance:none;-webkit-appearance:none;-moz-appearance:none;-ms-appearance:none;-o-appearance:none}.custom-range:focus{outline:0}.custom-range:focus::-webkit-slider-thumb{box-shadow:0 0 0 1px #fff,0 0 0 .2rem rgba(0,123,255,0.25)}.custom-range:focus::-moz-range-thumb{box-shadow:0 0 0 1px #fff,0 0 0 .2rem rgba(0,123,255,0.25)}.custom-range:focus::-ms-thumb{box-shadow:0 0 0 1px #fff,0 0 0 .2rem rgba(0,123,255,0.25)}.custom-range::-moz-focus-outer{border:0}.custom-range::-webkit-slider-thumb{width:1rem;height:1rem;margin-top:-.25rem;background-color:#007bff;border:0;border-radius:1rem;transition:background-color 0.15s ease-in-out,border-color 0.15s ease-in-out,box-shadow 0.15s ease-in-out;appearance:none;-webkit-appearance:none;-moz-appearance:none;-ms-appearance:none;-o-appearance:none}@media (prefers-reduced-motion: reduce){.custom-range::-webkit-slider-thumb{transition:none}}.custom-range::-webkit-slider-thumb:active{background-color:#b3d7ff}.custom-range::-webkit-slider-runnable-track{width:100%;height:.5rem;color:transparent;cursor:pointer;background-color:#dee2e6;border-color:transparent;border-radius:1rem}.custom-range::-moz-range-thumb{width:1rem;height:1rem;background-color:#007bff;border:0;border-radius:1rem;transition:background-color 0.15s ease-in-out,border-color 0.15s ease-in-out,box-shadow 0.15s ease-in-out;appearance:none;-webkit-appearance:none;-moz-appearance:none;-ms-appearance:none;-o-appearance:none}@media (prefers-reduced-motion: reduce){.custom-range::-moz-range-thumb{transition:none}}.custom-range::-moz-range-thumb:active{background-color:#b3d7ff}.custom-range::-moz-range-track{width:100%;height:.5rem;color:transparent;cursor:pointer;background-color:#dee2e6;border-color:transparent;border-radius:1rem}.custom-range::-ms-thumb{width:1rem;height:1rem;margin-top:0;margin-right:.2rem;margin-left:.2rem;background-color:#007bff;border:0;border-radius:1rem;transition:background-color 0.15s ease-in-out,border-color 0.15s ease-in-out,box-shadow 0.15s ease-in-out;appearance:none;-webkit-appearance:none;-moz-appearance:none;-ms-appearance:none;-o-appearance:none}@media (prefers-reduced-motion: reduce){.custom-range::-ms-thumb{transition:none}}.custom-range::-ms-thumb:active{background-color:#b3d7ff}.custom-range::-ms-track{width:100%;height:.5rem;color:transparent;cursor:pointer;background-color:transparent;border-color:transparent;border-width:.5rem}.custom-range::-ms-fill-lower{background-color:#dee2e6;border-radius:1rem}.custom-range::-ms-fill-upper{margin-right:15px;background-color:#dee2e6;border-radius:1rem}.custom-range:disabled::-webkit-slider-thumb{background-color:#adb5bd}.custom-range:disabled::-webkit-slider-runnable-track{cursor:default}.custom-range:disabled::-moz-range-thumb{background-color:#adb5bd}.custom-range:disabled::-moz-range-track{cursor:default}.custom-range:disabled::-ms-thumb{background-color:#adb5bd}.custom-control-label::before,.custom-file-label,.custom-select{transition:background-color 0.15s ease-in-out,border-color 0.15s ease-in-out,box-shadow 0.15s ease-in-out}@media (prefers-reduced-motion: reduce){.custom-control-label::before,.custom-file-label,.custom-select{transition:none}}.nav{display:flex;display:-webkit-flex;flex-wrap:wrap;-webkit-flex-wrap:wrap;padding-left:0;margin-bottom:0;list-style:none}.nav-link,.nav-tabs>li>a,.nav-pills>li>a,:where(ul.nav.navbar-nav > li)>a{display:block;padding:.5rem 1rem}.nav-link:hover,.nav-tabs>li>a:hover,.nav-pills>li>a:hover,:where(ul.nav.navbar-nav > li)>a:hover,.nav-link:focus,.nav-tabs>li>a:focus,.nav-pills>li>a:focus,:where(ul.nav.navbar-nav > li)>a:focus{text-decoration:none}.nav-link.disabled,.nav-tabs>li>a.disabled,.nav-pills>li>a.disabled,:where(ul.nav.navbar-nav > li)>a.disabled{color:#6c757d;pointer-events:none;cursor:default}.nav-tabs{border-bottom:1px solid #dee2e6}.nav-tabs .nav-link,.nav-tabs>li>a,.nav-tabs .nav-pills>li>a,.nav-tabs :where(ul.nav.navbar-nav > li)>a{margin-bottom:-1px;border:1px solid transparent;border-top-left-radius:.25rem;border-top-right-radius:.25rem}.nav-tabs .nav-link:hover,.nav-tabs>li>a:hover,.nav-tabs .nav-pills>li>a:hover,.nav-tabs :where(ul.nav.navbar-nav > li)>a:hover,.nav-tabs .nav-link:focus,.nav-tabs>li>a:focus,.nav-tabs .nav-pills>li>a:focus,.nav-tabs :where(ul.nav.navbar-nav > li)>a:focus{border-color:#e9ecef #e9ecef #dee2e6}.nav-tabs .nav-link.disabled,.nav-tabs>li>a.disabled,.nav-tabs .nav-pills>li>a.disabled,.nav-tabs :where(ul.nav.navbar-nav > li)>a.disabled{color:#6c757d;background-color:transparent;border-color:transparent}.nav-tabs .nav-link.active,.nav-tabs>li>a.active,.nav-tabs .nav-pills>li>a.active,.nav-tabs :where(ul.nav.navbar-nav > li)>a.active,.nav-tabs .nav-item.show .nav-link,.nav-tabs .nav-item.in .nav-link,.nav-tabs .nav-item.show .nav-tabs>li>a,.nav-tabs .nav-item.in .nav-tabs>li>a,.nav-tabs .nav-item.show .nav-pills>li>a,.nav-tabs .nav-item.in .nav-pills>li>a,.nav-tabs>li.show .nav-link,.nav-tabs>li.in .nav-link,.nav-tabs>li.show .nav-tabs>li>a,.nav-tabs>li.in .nav-tabs>li>a,.nav-tabs>li.show .nav-pills>li>a,.nav-tabs>li.in .nav-pills>li>a,.nav-tabs .nav-pills>li.show .nav-link,.nav-tabs .nav-pills>li.in .nav-link,.nav-tabs .nav-pills>li.show .nav-tabs>li>a,.nav-tabs .nav-pills>li.in .nav-tabs>li>a,.nav-tabs .nav-pills>li.show .nav-pills>li>a,.nav-tabs .nav-pills>li.in .nav-pills>li>a,.nav-tabs .nav-item.show :where(ul.nav.navbar-nav > li)>a,.nav-tabs .nav-item.in :where(ul.nav.navbar-nav > li)>a,.nav-tabs>li.show :where(ul.nav.navbar-nav > li)>a,.nav-tabs>li.in :where(ul.nav.navbar-nav > li)>a,.nav-tabs .nav-pills>li.show :where(ul.nav.navbar-nav > li)>a,.nav-tabs .nav-pills>li.in :where(ul.nav.navbar-nav > li)>a,.nav-tabs .show:where(ul.nav.navbar-nav > li):not(.dropdown) .nav-link,.nav-tabs .in:where(ul.nav.navbar-nav > li):not(.dropdown) .nav-link,.nav-tabs .show:where(ul.nav.navbar-nav > li):not(.dropdown) .nav-tabs>li>a,.nav-tabs .in:where(ul.nav.navbar-nav > li):not(.dropdown) .nav-tabs>li>a,.nav-tabs .show:where(ul.nav.navbar-nav > li):not(.dropdown) .nav-pills>li>a,.nav-tabs .in:where(ul.nav.navbar-nav > li):not(.dropdown) .nav-pills>li>a,.nav-tabs .show:where(ul.nav.navbar-nav > li):not(.dropdown) :where(ul.nav.navbar-nav > li)>a,.nav-tabs .in:where(ul.nav.navbar-nav > li):not(.dropdown) :where(ul.nav.navbar-nav > li)>a{color:#495057;background-color:#fff;border-color:#dee2e6 #dee2e6 #fff}.nav-tabs .dropdown-menu{margin-top:-1px;border-top-left-radius:0;border-top-right-radius:0}.nav-pills .nav-link,.nav-pills .nav-tabs>li>a,.nav-pills>li>a,.nav-pills :where(ul.nav.navbar-nav > li)>a{border-radius:.25rem}.nav-pills .nav-link.active,.nav-pills .nav-tabs>li>a.active,.nav-pills>li>a.active,.nav-pills :where(ul.nav.navbar-nav > li)>a.active,.nav-pills .show>.nav-link,.nav-pills .in>.nav-link,.nav-pills .nav-tabs>li.show>a,.nav-pills .nav-tabs>li.in>a,.nav-pills>li.show>a,.nav-pills>li.in>a,.nav-pills .show:where(ul.nav.navbar-nav > li)>a,.nav-pills .in:where(ul.nav.navbar-nav > li)>a{color:#fff;background-color:#007bff}.nav-fill>.nav-link,.nav-tabs>li.nav-fill>a,.nav-pills>li.nav-fill>a,.nav-fill:where(ul.nav.navbar-nav > li)>a,.nav-fill .nav-item,.nav-fill .nav-tabs>li,.nav-fill .nav-pills>li,.nav-fill :where(ul.nav.navbar-nav > li):not(.dropdown){flex:1 1 auto;-webkit-flex:1 1 auto;text-align:center}.nav-justified>.nav-link,.nav-tabs>li.nav-justified>a,.nav-pills>li.nav-justified>a,.nav-justified:where(ul.nav.navbar-nav > li)>a,.nav-justified .nav-item,.nav-justified .nav-tabs>li,.nav-justified .nav-pills>li,.nav-justified :where(ul.nav.navbar-nav > li):not(.dropdown){flex-basis:0;-webkit-flex-basis:0;flex-grow:1;-webkit-flex-grow:1;text-align:center}.tab-content>.tab-pane{display:none}.tab-content>.active{display:block}.navbar{position:relative;display:flex;display:-webkit-flex;flex-wrap:wrap;-webkit-flex-wrap:wrap;align-items:center;-webkit-align-items:center;justify-content:space-between;-webkit-justify-content:space-between;padding:.5rem 1rem}.navbar .container,.navbar .container-fluid,.navbar .container-sm,.navbar .container-md,.navbar .container-lg,.navbar .container-xl{display:flex;display:-webkit-flex;flex-wrap:wrap;-webkit-flex-wrap:wrap;align-items:center;-webkit-align-items:center;justify-content:space-between;-webkit-justify-content:space-between}.navbar-brand{display:inline-block;padding-top:.3125rem;padding-bottom:.3125rem;margin-right:1rem;font-size:1.25rem;line-height:inherit;white-space:nowrap}.navbar-brand:hover,.navbar-brand:focus{text-decoration:none}.navbar-nav{display:flex;display:-webkit-flex;flex-direction:column;-webkit-flex-direction:column;padding-left:0;margin-bottom:0;list-style:none}.navbar-nav .nav-link,.navbar-nav .nav-tabs>li>a,.navbar-nav .nav-pills>li>a,.navbar-nav :where(ul.nav.navbar-nav > li)>a{padding-right:0;padding-left:0}.navbar-nav .dropdown-menu{position:static;float:none}.navbar-text{display:inline-block;padding-top:.5rem;padding-bottom:.5rem}.navbar-collapse{flex-basis:100%;-webkit-flex-basis:100%;flex-grow:1;-webkit-flex-grow:1;align-items:center;-webkit-align-items:center}.navbar-toggler,.navbar-toggle{padding:.25rem .75rem;font-size:1.25rem;line-height:1;background-color:transparent;border:1px solid transparent;border-radius:.25rem}.navbar-toggler:hover,.navbar-toggle:hover,.navbar-toggler:focus,.navbar-toggle:focus{text-decoration:none}.navbar-toggler-icon,.navbar-toggle>.icon-bar:last-child{display:inline-block;width:1.5em;height:1.5em;vertical-align:middle;content:"";background:50% / 100% 100% no-repeat}.navbar-nav-scroll{max-height:75vh;overflow-y:auto}@media (max-width: 575.98px){.navbar-expand-sm>.container,.navbar:not(.navbar-expand):not(.navbar-expand-sm):not(.navbar-expand-md):not(.navbar-expand-lg):not(.navbar-expand-xl)>.container,.navbar-expand-sm>.container-fluid,.navbar:not(.navbar-expand):not(.navbar-expand-sm):not(.navbar-expand-md):not(.navbar-expand-lg):not(.navbar-expand-xl)>.container-fluid,.navbar-expand-sm>.container-sm,.navbar:not(.navbar-expand):not(.navbar-expand-sm):not(.navbar-expand-md):not(.navbar-expand-lg):not(.navbar-expand-xl)>.container-sm,.navbar-expand-sm>.container-md,.navbar:not(.navbar-expand):not(.navbar-expand-sm):not(.navbar-expand-md):not(.navbar-expand-lg):not(.navbar-expand-xl)>.container-md,.navbar-expand-sm>.container-lg,.navbar:not(.navbar-expand):not(.navbar-expand-sm):not(.navbar-expand-md):not(.navbar-expand-lg):not(.navbar-expand-xl)>.container-lg,.navbar-expand-sm>.container-xl,.navbar:not(.navbar-expand):not(.navbar-expand-sm):not(.navbar-expand-md):not(.navbar-expand-lg):not(.navbar-expand-xl)>.container-xl{padding-right:0;padding-left:0}}@media (min-width: 576px){.navbar-expand-sm,.navbar:not(.navbar-expand):not(.navbar-expand-sm):not(.navbar-expand-md):not(.navbar-expand-lg):not(.navbar-expand-xl){flex-flow:row nowrap;-webkit-flex-flow:row nowrap;justify-content:flex-start;-webkit-justify-content:flex-start}.navbar-expand-sm .navbar-nav,.navbar:not(.navbar-expand):not(.navbar-expand-sm):not(.navbar-expand-md):not(.navbar-expand-lg):not(.navbar-expand-xl) .navbar-nav{flex-direction:row;-webkit-flex-direction:row}.navbar-expand-sm .navbar-nav .dropdown-menu,.navbar:not(.navbar-expand):not(.navbar-expand-sm):not(.navbar-expand-md):not(.navbar-expand-lg):not(.navbar-expand-xl) .navbar-nav .dropdown-menu{position:absolute}.navbar-expand-sm .navbar-nav .nav-link,.navbar-expand-sm .navbar-nav .nav-tabs>li>a,.navbar-expand-sm .navbar-nav .nav-pills>li>a,.navbar-expand-sm .navbar-nav :where(ul.nav.navbar-nav > li)>a,.navbar:not(.navbar-expand):not(.navbar-expand-sm):not(.navbar-expand-md):not(.navbar-expand-lg):not(.navbar-expand-xl) .navbar-nav .nav-link,.navbar:not(.navbar-expand):not(.navbar-expand-sm):not(.navbar-expand-md):not(.navbar-expand-lg):not(.navbar-expand-xl) .navbar-nav .nav-tabs>li>a,.navbar:not(.navbar-expand):not(.navbar-expand-sm):not(.navbar-expand-md):not(.navbar-expand-lg):not(.navbar-expand-xl) .navbar-nav .nav-pills>li>a,.navbar:not(.navbar-expand):not(.navbar-expand-sm):not(.navbar-expand-md):not(.navbar-expand-lg):not(.navbar-expand-xl) .navbar-nav :where(ul.nav.navbar-nav > li)>a{padding-right:.5rem;padding-left:.5rem}.navbar-expand-sm>.container,.navbar:not(.navbar-expand):not(.navbar-expand-sm):not(.navbar-expand-md):not(.navbar-expand-lg):not(.navbar-expand-xl)>.container,.navbar-expand-sm>.container-fluid,.navbar:not(.navbar-expand):not(.navbar-expand-sm):not(.navbar-expand-md):not(.navbar-expand-lg):not(.navbar-expand-xl)>.container-fluid,.navbar-expand-sm>.container-sm,.navbar:not(.navbar-expand):not(.navbar-expand-sm):not(.navbar-expand-md):not(.navbar-expand-lg):not(.navbar-expand-xl)>.container-sm,.navbar-expand-sm>.container-md,.navbar:not(.navbar-expand):not(.navbar-expand-sm):not(.navbar-expand-md):not(.navbar-expand-lg):not(.navbar-expand-xl)>.container-md,.navbar-expand-sm>.container-lg,.navbar:not(.navbar-expand):not(.navbar-expand-sm):not(.navbar-expand-md):not(.navbar-expand-lg):not(.navbar-expand-xl)>.container-lg,.navbar-expand-sm>.container-xl,.navbar:not(.navbar-expand):not(.navbar-expand-sm):not(.navbar-expand-md):not(.navbar-expand-lg):not(.navbar-expand-xl)>.container-xl{flex-wrap:nowrap;-webkit-flex-wrap:nowrap}.navbar-expand-sm .navbar-nav-scroll,.navbar:not(.navbar-expand):not(.navbar-expand-sm):not(.navbar-expand-md):not(.navbar-expand-lg):not(.navbar-expand-xl) .navbar-nav-scroll{overflow:visible}.navbar-expand-sm .navbar-collapse,.navbar:not(.navbar-expand):not(.navbar-expand-sm):not(.navbar-expand-md):not(.navbar-expand-lg):not(.navbar-expand-xl) .navbar-collapse{display:flex !important;display:-webkit-flex !important;flex-basis:auto;-webkit-flex-basis:auto}.navbar-expand-sm .navbar-toggler,.navbar-expand-sm .navbar-toggle,.navbar:not(.navbar-expand):not(.navbar-expand-sm):not(.navbar-expand-md):not(.navbar-expand-lg):not(.navbar-expand-xl) .navbar-toggler,.navbar:not(.navbar-expand):not(.navbar-expand-sm):not(.navbar-expand-md):not(.navbar-expand-lg):not(.navbar-expand-xl) .navbar-toggle{display:none}}@media (max-width: 767.98px){.navbar-expand-md>.container,.navbar-expand-md>.container-fluid,.navbar-expand-md>.container-sm,.navbar-expand-md>.container-md,.navbar-expand-md>.container-lg,.navbar-expand-md>.container-xl{padding-right:0;padding-left:0}}@media (min-width: 768px){.navbar-expand-md{flex-flow:row nowrap;-webkit-flex-flow:row nowrap;justify-content:flex-start;-webkit-justify-content:flex-start}.navbar-expand-md .navbar-nav{flex-direction:row;-webkit-flex-direction:row}.navbar-expand-md .navbar-nav .dropdown-menu{position:absolute}.navbar-expand-md .navbar-nav .nav-link,.navbar-expand-md .navbar-nav .nav-tabs>li>a,.navbar-expand-md .navbar-nav .nav-pills>li>a,.navbar-expand-md .navbar-nav :where(ul.nav.navbar-nav > li)>a{padding-right:.5rem;padding-left:.5rem}.navbar-expand-md>.container,.navbar-expand-md>.container-fluid,.navbar-expand-md>.container-sm,.navbar-expand-md>.container-md,.navbar-expand-md>.container-lg,.navbar-expand-md>.container-xl{flex-wrap:nowrap;-webkit-flex-wrap:nowrap}.navbar-expand-md .navbar-nav-scroll{overflow:visible}.navbar-expand-md .navbar-collapse{display:flex !important;display:-webkit-flex !important;flex-basis:auto;-webkit-flex-basis:auto}.navbar-expand-md .navbar-toggler,.navbar-expand-md .navbar-toggle{display:none}}@media (max-width: 991.98px){.navbar-expand-lg>.container,.navbar-expand-lg>.container-fluid,.navbar-expand-lg>.container-sm,.navbar-expand-lg>.container-md,.navbar-expand-lg>.container-lg,.navbar-expand-lg>.container-xl{padding-right:0;padding-left:0}}@media (min-width: 992px){.navbar-expand-lg{flex-flow:row nowrap;-webkit-flex-flow:row nowrap;justify-content:flex-start;-webkit-justify-content:flex-start}.navbar-expand-lg .navbar-nav{flex-direction:row;-webkit-flex-direction:row}.navbar-expand-lg .navbar-nav .dropdown-menu{position:absolute}.navbar-expand-lg .navbar-nav .nav-link,.navbar-expand-lg .navbar-nav .nav-tabs>li>a,.navbar-expand-lg .navbar-nav .nav-pills>li>a,.navbar-expand-lg .navbar-nav :where(ul.nav.navbar-nav > li)>a{padding-right:.5rem;padding-left:.5rem}.navbar-expand-lg>.container,.navbar-expand-lg>.container-fluid,.navbar-expand-lg>.container-sm,.navbar-expand-lg>.container-md,.navbar-expand-lg>.container-lg,.navbar-expand-lg>.container-xl{flex-wrap:nowrap;-webkit-flex-wrap:nowrap}.navbar-expand-lg .navbar-nav-scroll{overflow:visible}.navbar-expand-lg .navbar-collapse{display:flex !important;display:-webkit-flex !important;flex-basis:auto;-webkit-flex-basis:auto}.navbar-expand-lg .navbar-toggler,.navbar-expand-lg .navbar-toggle{display:none}}@media (max-width: 1199.98px){.navbar-expand-xl>.container,.navbar-expand-xl>.container-fluid,.navbar-expand-xl>.container-sm,.navbar-expand-xl>.container-md,.navbar-expand-xl>.container-lg,.navbar-expand-xl>.container-xl{padding-right:0;padding-left:0}}@media (min-width: 1200px){.navbar-expand-xl{flex-flow:row nowrap;-webkit-flex-flow:row nowrap;justify-content:flex-start;-webkit-justify-content:flex-start}.navbar-expand-xl .navbar-nav{flex-direction:row;-webkit-flex-direction:row}.navbar-expand-xl .navbar-nav .dropdown-menu{position:absolute}.navbar-expand-xl .navbar-nav .nav-link,.navbar-expand-xl .navbar-nav .nav-tabs>li>a,.navbar-expand-xl .navbar-nav .nav-pills>li>a,.navbar-expand-xl .navbar-nav :where(ul.nav.navbar-nav > li)>a{padding-right:.5rem;padding-left:.5rem}.navbar-expand-xl>.container,.navbar-expand-xl>.container-fluid,.navbar-expand-xl>.container-sm,.navbar-expand-xl>.container-md,.navbar-expand-xl>.container-lg,.navbar-expand-xl>.container-xl{flex-wrap:nowrap;-webkit-flex-wrap:nowrap}.navbar-expand-xl .navbar-nav-scroll{overflow:visible}.navbar-expand-xl .navbar-collapse{display:flex !important;display:-webkit-flex !important;flex-basis:auto;-webkit-flex-basis:auto}.navbar-expand-xl .navbar-toggler,.navbar-expand-xl .navbar-toggle{display:none}}.navbar-expand{flex-flow:row nowrap;-webkit-flex-flow:row nowrap;justify-content:flex-start;-webkit-justify-content:flex-start}.navbar-expand>.container,.navbar-expand>.container-fluid,.navbar-expand>.container-sm,.navbar-expand>.container-md,.navbar-expand>.container-lg,.navbar-expand>.container-xl{padding-right:0;padding-left:0}.navbar-expand .navbar-nav{flex-direction:row;-webkit-flex-direction:row}.navbar-expand .navbar-nav .dropdown-menu{position:absolute}.navbar-expand .navbar-nav .nav-link,.navbar-expand .navbar-nav .nav-tabs>li>a,.navbar-expand .navbar-nav .nav-pills>li>a,.navbar-expand .navbar-nav :where(ul.nav.navbar-nav > li)>a{padding-right:.5rem;padding-left:.5rem}.navbar-expand>.container,.navbar-expand>.container-fluid,.navbar-expand>.container-sm,.navbar-expand>.container-md,.navbar-expand>.container-lg,.navbar-expand>.container-xl{flex-wrap:nowrap;-webkit-flex-wrap:nowrap}.navbar-expand .navbar-nav-scroll{overflow:visible}.navbar-expand .navbar-collapse{display:flex !important;display:-webkit-flex !important;flex-basis:auto;-webkit-flex-basis:auto}.navbar-expand .navbar-toggler,.navbar-expand .navbar-toggle{display:none}.navbar-light,.navbar.navbar-default{background-color:#f8f9fa}.navbar-light .navbar-brand,.navbar.navbar-default .navbar-brand{color:#000}.navbar-light .navbar-brand:hover,.navbar.navbar-default .navbar-brand:hover,.navbar-light .navbar-brand:focus,.navbar.navbar-default .navbar-brand:focus{color:#000}.navbar-light .navbar-nav .nav-link,.navbar-light .navbar-nav .nav-tabs>li>a,.navbar-light .navbar-nav .nav-pills>li>a,.navbar.navbar-default .navbar-nav .nav-link,.navbar.navbar-default .navbar-nav .nav-tabs>li>a,.navbar.navbar-default .navbar-nav .nav-pills>li>a,.navbar-light .navbar-nav :where(ul.nav.navbar-nav > li)>a,.navbar.navbar-default .navbar-nav :where(ul.nav.navbar-nav > li)>a{color:rgba(0,0,0,0.5)}.navbar-light .navbar-nav .nav-link:hover,.navbar-light .navbar-nav .nav-tabs>li>a:hover,.navbar-light .navbar-nav .nav-pills>li>a:hover,.navbar.navbar-default .navbar-nav .nav-link:hover,.navbar.navbar-default .navbar-nav .nav-tabs>li>a:hover,.navbar.navbar-default .navbar-nav .nav-pills>li>a:hover,.navbar-light .navbar-nav :where(ul.nav.navbar-nav > li)>a:hover,.navbar.navbar-default .navbar-nav :where(ul.nav.navbar-nav > li)>a:hover,.navbar-light .navbar-nav .nav-link:focus,.navbar-light .navbar-nav .nav-tabs>li>a:focus,.navbar-light .navbar-nav .nav-pills>li>a:focus,.navbar.navbar-default .navbar-nav .nav-link:focus,.navbar.navbar-default .navbar-nav .nav-tabs>li>a:focus,.navbar.navbar-default .navbar-nav .nav-pills>li>a:focus,.navbar-light .navbar-nav :where(ul.nav.navbar-nav > li)>a:focus,.navbar.navbar-default .navbar-nav :where(ul.nav.navbar-nav > li)>a:focus{color:rgba(0,0,0,0.75)}.navbar-light .navbar-nav .nav-link.disabled,.navbar-light .navbar-nav .nav-tabs>li>a.disabled,.navbar-light .navbar-nav .nav-pills>li>a.disabled,.navbar.navbar-default .navbar-nav .nav-link.disabled,.navbar.navbar-default .navbar-nav .nav-tabs>li>a.disabled,.navbar.navbar-default .navbar-nav .nav-pills>li>a.disabled,.navbar-light .navbar-nav :where(ul.nav.navbar-nav > li)>a.disabled,.navbar.navbar-default .navbar-nav :where(ul.nav.navbar-nav > li)>a.disabled{color:rgba(0,0,0,0.25)}.navbar-light .navbar-nav .show>.nav-link,.navbar-light .navbar-nav .in>.nav-link,.navbar-light .navbar-nav .nav-tabs>li.show>a,.navbar-light .navbar-nav .nav-tabs>li.in>a,.navbar-light .navbar-nav .nav-pills>li.show>a,.navbar-light .navbar-nav .nav-pills>li.in>a,.navbar.navbar-default .navbar-nav .show>.nav-link,.navbar.navbar-default .navbar-nav .in>.nav-link,.navbar.navbar-default .navbar-nav .nav-tabs>li.show>a,.navbar.navbar-default .navbar-nav .nav-tabs>li.in>a,.navbar.navbar-default .navbar-nav .nav-pills>li.show>a,.navbar.navbar-default .navbar-nav .nav-pills>li.in>a,.navbar-light .navbar-nav .show:where(ul.nav.navbar-nav > li)>a,.navbar-light .navbar-nav .in:where(ul.nav.navbar-nav > li)>a,.navbar.navbar-default .navbar-nav .show:where(ul.nav.navbar-nav > li)>a,.navbar.navbar-default .navbar-nav .in:where(ul.nav.navbar-nav > li)>a,.navbar-light .navbar-nav .active>.nav-link,.navbar-light .navbar-nav .nav-tabs>li.active>a,.navbar-light .navbar-nav .nav-pills>li.active>a,.navbar.navbar-default .navbar-nav .active>.nav-link,.navbar.navbar-default .navbar-nav .nav-tabs>li.active>a,.navbar.navbar-default .navbar-nav .nav-pills>li.active>a,.navbar-light .navbar-nav .active:where(ul.nav.navbar-nav > li)>a,.navbar.navbar-default .navbar-nav .active:where(ul.nav.navbar-nav > li)>a,.navbar-light .navbar-nav .nav-link.show,.navbar-light .navbar-nav .nav-link.in,.navbar-light .navbar-nav .nav-tabs>li>a.show,.navbar-light .navbar-nav .nav-tabs>li>a.in,.navbar-light .navbar-nav .nav-pills>li>a.show,.navbar-light .navbar-nav .nav-pills>li>a.in,.navbar.navbar-default .navbar-nav .nav-link.show,.navbar.navbar-default .navbar-nav .nav-link.in,.navbar.navbar-default .navbar-nav .nav-tabs>li>a.show,.navbar.navbar-default .navbar-nav .nav-tabs>li>a.in,.navbar.navbar-default .navbar-nav .nav-pills>li>a.show,.navbar.navbar-default .navbar-nav .nav-pills>li>a.in,.navbar-light .navbar-nav :where(ul.nav.navbar-nav > li)>a.show,.navbar-light .navbar-nav :where(ul.nav.navbar-nav > li)>a.in,.navbar.navbar-default .navbar-nav :where(ul.nav.navbar-nav > li)>a.show,.navbar.navbar-default .navbar-nav :where(ul.nav.navbar-nav > li)>a.in,.navbar-light .navbar-nav .nav-link.active,.navbar-light .navbar-nav .nav-tabs>li>a.active,.navbar-light .navbar-nav .nav-pills>li>a.active,.navbar.navbar-default .navbar-nav .nav-link.active,.navbar.navbar-default .navbar-nav .nav-tabs>li>a.active,.navbar.navbar-default .navbar-nav .nav-pills>li>a.active,.navbar-light .navbar-nav :where(ul.nav.navbar-nav > li)>a.active,.navbar.navbar-default .navbar-nav :where(ul.nav.navbar-nav > li)>a.active{color:#000}.navbar-light .navbar-toggler,.navbar-light .navbar-toggle,.navbar.navbar-default .navbar-toggler,.navbar.navbar-default .navbar-toggle{color:rgba(0,0,0,0.5);border-color:rgba(0,0,0,0.1)}.navbar-light .navbar-toggler-icon,.navbar-light .navbar-toggle>.icon-bar:last-child,.navbar.navbar-default .navbar-toggler-icon,.navbar.navbar-default .navbar-toggle>.icon-bar:last-child{background-image:url("data:image/svg+xml,%3csvg xmlns='http://www.w3.org/2000/svg' width='30' height='30' viewBox='0 0 30 30'%3e%3cpath stroke='rgba%280,0,0,0.5%29' stroke-linecap='round' stroke-miterlimit='10' stroke-width='2' d='M4 7h22M4 15h22M4 23h22'/%3e%3c/svg%3e")}.navbar-light .navbar-text,.navbar.navbar-default .navbar-text{color:rgba(0,0,0,0.5)}.navbar-light .navbar-text a,.navbar.navbar-default .navbar-text a{color:#000}.navbar-light .navbar-text a:hover,.navbar.navbar-default .navbar-text a:hover,.navbar-light .navbar-text a:focus,.navbar.navbar-default .navbar-text a:focus{color:#000}.navbar-dark,.navbar.navbar-inverse{background-color:#343a40}.navbar-dark .navbar-brand,.navbar.navbar-inverse .navbar-brand{color:#fff}.navbar-dark .navbar-brand:hover,.navbar.navbar-inverse .navbar-brand:hover,.navbar-dark .navbar-brand:focus,.navbar.navbar-inverse .navbar-brand:focus{color:#fff}.navbar-dark .navbar-nav .nav-link,.navbar-dark .navbar-nav .nav-tabs>li>a,.navbar-dark .navbar-nav .nav-pills>li>a,.navbar.navbar-inverse .navbar-nav .nav-link,.navbar.navbar-inverse .navbar-nav .nav-tabs>li>a,.navbar.navbar-inverse .navbar-nav .nav-pills>li>a,.navbar-dark .navbar-nav :where(ul.nav.navbar-nav > li)>a,.navbar.navbar-inverse .navbar-nav :where(ul.nav.navbar-nav > li)>a{color:rgba(255,255,255,0.5)}.navbar-dark .navbar-nav .nav-link:hover,.navbar-dark .navbar-nav .nav-tabs>li>a:hover,.navbar-dark .navbar-nav .nav-pills>li>a:hover,.navbar.navbar-inverse .navbar-nav .nav-link:hover,.navbar.navbar-inverse .navbar-nav .nav-tabs>li>a:hover,.navbar.navbar-inverse .navbar-nav .nav-pills>li>a:hover,.navbar-dark .navbar-nav :where(ul.nav.navbar-nav > li)>a:hover,.navbar.navbar-inverse .navbar-nav :where(ul.nav.navbar-nav > li)>a:hover,.navbar-dark .navbar-nav .nav-link:focus,.navbar-dark .navbar-nav .nav-tabs>li>a:focus,.navbar-dark .navbar-nav .nav-pills>li>a:focus,.navbar.navbar-inverse .navbar-nav .nav-link:focus,.navbar.navbar-inverse .navbar-nav .nav-tabs>li>a:focus,.navbar.navbar-inverse .navbar-nav .nav-pills>li>a:focus,.navbar-dark .navbar-nav :where(ul.nav.navbar-nav > li)>a:focus,.navbar.navbar-inverse .navbar-nav :where(ul.nav.navbar-nav > li)>a:focus{color:rgba(255,255,255,0.75)}.navbar-dark .navbar-nav .nav-link.disabled,.navbar-dark .navbar-nav .nav-tabs>li>a.disabled,.navbar-dark .navbar-nav .nav-pills>li>a.disabled,.navbar.navbar-inverse .navbar-nav .nav-link.disabled,.navbar.navbar-inverse .navbar-nav .nav-tabs>li>a.disabled,.navbar.navbar-inverse .navbar-nav .nav-pills>li>a.disabled,.navbar-dark .navbar-nav :where(ul.nav.navbar-nav > li)>a.disabled,.navbar.navbar-inverse .navbar-nav :where(ul.nav.navbar-nav > li)>a.disabled{color:rgba(255,255,255,0.25)}.navbar-dark .navbar-nav .show>.nav-link,.navbar-dark .navbar-nav .in>.nav-link,.navbar-dark .navbar-nav .nav-tabs>li.show>a,.navbar-dark .navbar-nav .nav-tabs>li.in>a,.navbar-dark .navbar-nav .nav-pills>li.show>a,.navbar-dark .navbar-nav .nav-pills>li.in>a,.navbar.navbar-inverse .navbar-nav .show>.nav-link,.navbar.navbar-inverse .navbar-nav .in>.nav-link,.navbar.navbar-inverse .navbar-nav .nav-tabs>li.show>a,.navbar.navbar-inverse .navbar-nav .nav-tabs>li.in>a,.navbar.navbar-inverse .navbar-nav .nav-pills>li.show>a,.navbar.navbar-inverse .navbar-nav .nav-pills>li.in>a,.navbar-dark .navbar-nav .show:where(ul.nav.navbar-nav > li)>a,.navbar-dark .navbar-nav .in:where(ul.nav.navbar-nav > li)>a,.navbar.navbar-inverse .navbar-nav .show:where(ul.nav.navbar-nav > li)>a,.navbar.navbar-inverse .navbar-nav .in:where(ul.nav.navbar-nav > li)>a,.navbar-dark .navbar-nav .active>.nav-link,.navbar-dark .navbar-nav .nav-tabs>li.active>a,.navbar-dark .navbar-nav .nav-pills>li.active>a,.navbar.navbar-inverse .navbar-nav .active>.nav-link,.navbar.navbar-inverse .navbar-nav .nav-tabs>li.active>a,.navbar.navbar-inverse .navbar-nav .nav-pills>li.active>a,.navbar-dark .navbar-nav .active:where(ul.nav.navbar-nav > li)>a,.navbar.navbar-inverse .navbar-nav .active:where(ul.nav.navbar-nav > li)>a,.navbar-dark .navbar-nav .nav-link.show,.navbar-dark .navbar-nav .nav-link.in,.navbar-dark .navbar-nav .nav-tabs>li>a.show,.navbar-dark .navbar-nav .nav-tabs>li>a.in,.navbar-dark .navbar-nav .nav-pills>li>a.show,.navbar-dark .navbar-nav .nav-pills>li>a.in,.navbar.navbar-inverse .navbar-nav .nav-link.show,.navbar.navbar-inverse .navbar-nav .nav-link.in,.navbar.navbar-inverse .navbar-nav .nav-tabs>li>a.show,.navbar.navbar-inverse .navbar-nav .nav-tabs>li>a.in,.navbar.navbar-inverse .navbar-nav .nav-pills>li>a.show,.navbar.navbar-inverse .navbar-nav .nav-pills>li>a.in,.navbar-dark .navbar-nav :where(ul.nav.navbar-nav > li)>a.show,.navbar-dark .navbar-nav :where(ul.nav.navbar-nav > li)>a.in,.navbar.navbar-inverse .navbar-nav :where(ul.nav.navbar-nav > li)>a.show,.navbar.navbar-inverse .navbar-nav :where(ul.nav.navbar-nav > li)>a.in,.navbar-dark .navbar-nav .nav-link.active,.navbar-dark .navbar-nav .nav-tabs>li>a.active,.navbar-dark .navbar-nav .nav-pills>li>a.active,.navbar.navbar-inverse .navbar-nav .nav-link.active,.navbar.navbar-inverse .navbar-nav .nav-tabs>li>a.active,.navbar.navbar-inverse .navbar-nav .nav-pills>li>a.active,.navbar-dark .navbar-nav :where(ul.nav.navbar-nav > li)>a.active,.navbar.navbar-inverse .navbar-nav :where(ul.nav.navbar-nav > li)>a.active{color:#fff}.navbar-dark .navbar-toggler,.navbar-dark .navbar-toggle,.navbar.navbar-inverse .navbar-toggler,.navbar.navbar-inverse .navbar-toggle{color:rgba(255,255,255,0.5);border-color:rgba(255,255,255,0.1)}.navbar-dark .navbar-toggler-icon,.navbar-dark .navbar-toggle>.icon-bar:last-child,.navbar.navbar-inverse .navbar-toggler-icon,.navbar.navbar-inverse .navbar-toggle>.icon-bar:last-child{background-image:url("data:image/svg+xml,%3csvg xmlns='http://www.w3.org/2000/svg' width='30' height='30' viewBox='0 0 30 30'%3e%3cpath stroke='rgba%28255,255,255,0.5%29' stroke-linecap='round' stroke-miterlimit='10' stroke-width='2' d='M4 7h22M4 15h22M4 23h22'/%3e%3c/svg%3e")}.navbar-dark .navbar-text,.navbar.navbar-inverse .navbar-text{color:rgba(255,255,255,0.5)}.navbar-dark .navbar-text a,.navbar.navbar-inverse .navbar-text a{color:#fff}.navbar-dark .navbar-text a:hover,.navbar.navbar-inverse .navbar-text a:hover,.navbar-dark .navbar-text a:focus,.navbar.navbar-inverse .navbar-text a:focus{color:#fff}.card,.well{position:relative;display:flex;display:-webkit-flex;flex-direction:column;-webkit-flex-direction:column;min-width:0;word-wrap:break-word;background-color:#fff;background-clip:border-box;border:1px solid rgba(0,0,0,0.125);border-radius:.25rem}.card>hr,.well>hr{margin-right:0;margin-left:0}.card>.list-group,.well>.list-group{border-top:inherit;border-bottom:inherit}.card>.list-group:first-child,.well>.list-group:first-child{border-top-width:0;border-top-left-radius:calc(.25rem - 1px);border-top-right-radius:calc(.25rem - 1px)}.card>.list-group:last-child,.well>.list-group:last-child{border-bottom-width:0;border-bottom-right-radius:calc(.25rem - 1px);border-bottom-left-radius:calc(.25rem - 1px)}.card>.card-header+.list-group,.well>.card-header+.list-group,.card>.list-group+.card-footer,.well>.list-group+.card-footer{border-top:0}.card-body{flex:1 1 auto;-webkit-flex:1 1 auto;min-height:1px;padding:1.25rem}.card-title{margin-bottom:.75rem}.card-subtitle{margin-top:-.375rem;margin-bottom:0}.card-text:last-child{margin-bottom:0}.card-link:hover{text-decoration:none}.card-link+.card-link{margin-left:1.25rem}.card-header{padding:.75rem 1.25rem;margin-bottom:0;background-color:rgba(0,0,0,0.03);border-bottom:1px solid rgba(0,0,0,0.125)}.card-header:first-child{border-radius:calc(.25rem - 1px) calc(.25rem - 1px) 0 0}.card-footer{padding:.75rem 1.25rem;background-color:rgba(0,0,0,0.03);border-top:1px solid rgba(0,0,0,0.125)}.card-footer:last-child{border-radius:0 0 calc(.25rem - 1px) calc(.25rem - 1px)}.card-header-tabs{margin-right:-.625rem;margin-bottom:-.75rem;margin-left:-.625rem;border-bottom:0}.card-header-pills{margin-right:-.625rem;margin-left:-.625rem}.card-img-overlay{position:absolute;top:0;right:0;bottom:0;left:0;padding:1.25rem;border-radius:calc(.25rem - 1px)}.card-img,.card-img-top,.card-img-bottom{flex-shrink:0;-webkit-flex-shrink:0;width:100%}.card-img,.card-img-top{border-top-left-radius:calc(.25rem - 1px);border-top-right-radius:calc(.25rem - 1px)}.card-img,.card-img-bottom{border-bottom-right-radius:calc(.25rem - 1px);border-bottom-left-radius:calc(.25rem - 1px)}.card-deck .card,.card-deck .well{margin-bottom:15px}@media (min-width: 576px){.card-deck{display:flex;display:-webkit-flex;flex-flow:row wrap;-webkit-flex-flow:row wrap;margin-right:-15px;margin-left:-15px}.card-deck .card,.card-deck .well{flex:1 0 0%;-webkit-flex:1 0 0%;margin-right:15px;margin-bottom:0;margin-left:15px}}.card-group>.card,.card-group>.well{margin-bottom:15px}@media (min-width: 576px){.card-group{display:flex;display:-webkit-flex;flex-flow:row wrap;-webkit-flex-flow:row wrap}.card-group>.card,.card-group>.well{flex:1 0 0%;-webkit-flex:1 0 0%;margin-bottom:0}.card-group>.card+.card,.card-group>.well+.card,.card-group>.card+.well,.card-group>.well+.well{margin-left:0;border-left:0}.card-group>.card:not(:last-child),.card-group>.well:not(:last-child){border-top-right-radius:0;border-bottom-right-radius:0}.card-group>.card:not(:last-child) .card-img-top,.card-group>.well:not(:last-child) .card-img-top,.card-group>.card:not(:last-child) .card-header,.card-group>.well:not(:last-child) .card-header{border-top-right-radius:0}.card-group>.card:not(:last-child) .card-img-bottom,.card-group>.well:not(:last-child) .card-img-bottom,.card-group>.card:not(:last-child) .card-footer,.card-group>.well:not(:last-child) .card-footer{border-bottom-right-radius:0}.card-group>.card:not(:first-child),.card-group>.well:not(:first-child){border-top-left-radius:0;border-bottom-left-radius:0}.card-group>.card:not(:first-child) .card-img-top,.card-group>.well:not(:first-child) .card-img-top,.card-group>.card:not(:first-child) .card-header,.card-group>.well:not(:first-child) .card-header{border-top-left-radius:0}.card-group>.card:not(:first-child) .card-img-bottom,.card-group>.well:not(:first-child) .card-img-bottom,.card-group>.card:not(:first-child) .card-footer,.card-group>.well:not(:first-child) .card-footer{border-bottom-left-radius:0}}.card-columns .card,.card-columns .well{margin-bottom:.75rem}@media (min-width: 576px){.card-columns{column-count:3;column-gap:1.25rem;orphans:1;widows:1}.card-columns .card,.card-columns .well{display:inline-block;width:100%}}.accordion{overflow-anchor:none}.accordion>.card,.accordion>.well{overflow:hidden}.accordion>.card:not(:last-of-type),.accordion>.well:not(:last-of-type){border-bottom:0;border-bottom-right-radius:0;border-bottom-left-radius:0}.accordion>.card:not(:first-of-type),.accordion>.well:not(:first-of-type){border-top-left-radius:0;border-top-right-radius:0}.accordion>.card>.card-header,.accordion>.well>.card-header{border-radius:0;margin-bottom:-1px}.breadcrumb{display:flex;display:-webkit-flex;flex-wrap:wrap;-webkit-flex-wrap:wrap;padding:.75rem 1rem;margin-bottom:1rem;list-style:none;background-color:#e9ecef;border-radius:.25rem}.breadcrumb-item+.breadcrumb-item{padding-left:.5rem}.breadcrumb-item+.breadcrumb-item::before{float:left;padding-right:.5rem;color:#6c757d;content:"/"}.breadcrumb-item+.breadcrumb-item:hover::before{text-decoration:underline}.breadcrumb-item+.breadcrumb-item:hover::before{text-decoration:none}.breadcrumb-item.active{color:#6c757d}.pagination{display:flex;display:-webkit-flex;padding-left:0;list-style:none;border-radius:.25rem}.page-link{position:relative;display:block;padding:.5rem .75rem;margin-left:-1px;line-height:1.25;color:#007bff;background-color:#fff;border:1px solid #dee2e6}.page-link:hover{z-index:2;color:#0056b3;text-decoration:none;background-color:#e9ecef;border-color:#dee2e6}.page-link:focus{z-index:3;outline:0;box-shadow:0 0 0 .2rem rgba(0,123,255,0.25)}.page-item:first-child .page-link{margin-left:0;border-top-left-radius:.25rem;border-bottom-left-radius:.25rem}.page-item:last-child .page-link{border-top-right-radius:.25rem;border-bottom-right-radius:.25rem}.page-item.active .page-link{z-index:3;color:#fff;background-color:#007bff;border-color:#007bff}.page-item.disabled .page-link{color:#6c757d;pointer-events:none;cursor:auto;background-color:#fff;border-color:#dee2e6}.pagination-lg .page-link{padding:.75rem 1.5rem;font-size:1.25rem;line-height:1.5}.pagination-lg .page-item:first-child .page-link{border-top-left-radius:.3rem;border-bottom-left-radius:.3rem}.pagination-lg .page-item:last-child .page-link{border-top-right-radius:.3rem;border-bottom-right-radius:.3rem}.pagination-sm .page-link{padding:.25rem .5rem;font-size:.875rem;line-height:1.5}.pagination-sm .page-item:first-child .page-link{border-top-left-radius:.2rem;border-bottom-left-radius:.2rem}.pagination-sm .page-item:last-child .page-link{border-top-right-radius:.2rem;border-bottom-right-radius:.2rem}.badge{display:inline-block;padding:.25em .4em;font-size:75%;font-weight:700;line-height:1;text-align:center;white-space:nowrap;vertical-align:baseline;border-radius:.25rem;transition:color 0.15s ease-in-out,background-color 0.15s ease-in-out,border-color 0.15s ease-in-out,box-shadow 0.15s ease-in-out}@media (prefers-reduced-motion: reduce){.badge{transition:none}}a.badge:hover,a.badge:focus{text-decoration:none}.badge:empty{display:none}.btn .badge{position:relative;top:-1px}.badge-pill{padding-right:.6em;padding-left:.6em;border-radius:10rem}.badge-default{color:#000;background-color:#dee2e6}a.badge-default:hover,a.badge-default:focus{color:#000;background-color:#c1c9d0}a.badge-default:focus,a.badge-default.focus{outline:0;box-shadow:0 0 0 .2rem rgba(222,226,230,0.5)}.badge-primary{color:#fff;background-color:#007bff}a.badge-primary:hover,a.badge-primary:focus{color:#fff;background-color:#0062cc}a.badge-primary:focus,a.badge-primary.focus{outline:0;box-shadow:0 0 0 .2rem rgba(0,123,255,0.5)}.badge-secondary{color:#fff;background-color:#6c757d}a.badge-secondary:hover,a.badge-secondary:focus{color:#fff;background-color:#545b62}a.badge-secondary:focus,a.badge-secondary.focus{outline:0;box-shadow:0 0 0 .2rem rgba(108,117,125,0.5)}.badge-success{color:#fff;background-color:#28a745}a.badge-success:hover,a.badge-success:focus{color:#fff;background-color:#1e7e34}a.badge-success:focus,a.badge-success.focus{outline:0;box-shadow:0 0 0 .2rem rgba(40,167,69,0.5)}.badge-info{color:#fff;background-color:#17a2b8}a.badge-info:hover,a.badge-info:focus{color:#fff;background-color:#117a8b}a.badge-info:focus,a.badge-info.focus{outline:0;box-shadow:0 0 0 .2rem rgba(23,162,184,0.5)}.badge-warning{color:#000;background-color:#ffc107}a.badge-warning:hover,a.badge-warning:focus{color:#000;background-color:#d39e00}a.badge-warning:focus,a.badge-warning.focus{outline:0;box-shadow:0 0 0 .2rem rgba(255,193,7,0.5)}.badge-danger{color:#fff;background-color:#dc3545}a.badge-danger:hover,a.badge-danger:focus{color:#fff;background-color:#bd2130}a.badge-danger:focus,a.badge-danger.focus{outline:0;box-shadow:0 0 0 .2rem rgba(220,53,69,0.5)}.badge-light{color:#000;background-color:#f8f9fa}a.badge-light:hover,a.badge-light:focus{color:#000;background-color:#dae0e5}a.badge-light:focus,a.badge-light.focus{outline:0;box-shadow:0 0 0 .2rem rgba(248,249,250,0.5)}.badge-dark{color:#fff;background-color:#343a40}a.badge-dark:hover,a.badge-dark:focus{color:#fff;background-color:#1d2124}a.badge-dark:focus,a.badge-dark.focus{outline:0;box-shadow:0 0 0 .2rem rgba(52,58,64,0.5)}.jumbotron{padding:2rem 1rem;margin-bottom:2rem;background-color:#e9ecef;border-radius:.3rem}@media (min-width: 576px){.jumbotron{padding:4rem 2rem}}.jumbotron-fluid{padding-right:0;padding-left:0;border-radius:0}.alert{position:relative;padding:.75rem 1.25rem;margin-bottom:1rem;border:1px solid transparent;border-radius:.25rem}.alert-heading{color:inherit}.alert-link{font-weight:700}.alert-dismissible{padding-right:4rem}.alert-dismissible .close{position:absolute;top:0;right:0;z-index:2;padding:.75rem 1.25rem;color:inherit}.alert-default{color:#737678;background-color:#f8f9fa;border-color:#f6f7f8}.alert-default hr{border-top-color:#e8eaed}.alert-default .alert-link{color:#5a5c5e}.alert-primary{color:#004085;background-color:#cce5ff;border-color:#b8daff}.alert-primary hr{border-top-color:#9fcdff}.alert-primary .alert-link{color:#002752}.alert-secondary{color:#383d41;background-color:#e2e3e5;border-color:#d6d8db}.alert-secondary hr{border-top-color:#c8cbcf}.alert-secondary .alert-link{color:#202326}.alert-success{color:#155724;background-color:#d4edda;border-color:#c3e6cb}.alert-success hr{border-top-color:#b1dfbb}.alert-success .alert-link{color:#0b2e13}.alert-info{color:#0c5460;background-color:#d1ecf1;border-color:#bee5eb}.alert-info hr{border-top-color:#abdde5}.alert-info .alert-link{color:#062c33}.alert-warning{color:#856404;background-color:#fff3cd;border-color:#ffeeba}.alert-warning hr{border-top-color:#ffe8a1}.alert-warning .alert-link{color:#533f03}.alert-danger{color:#721c24;background-color:#f8d7da;border-color:#f5c6cb}.alert-danger hr{border-top-color:#f1b0b7}.alert-danger .alert-link{color:#491217}.alert-light{color:#818182;background-color:#fefefe;border-color:#fdfdfe}.alert-light hr{border-top-color:#ececf6}.alert-light .alert-link{color:#686868}.alert-dark{color:#1b1e21;background-color:#d6d8d9;border-color:#c6c8ca}.alert-dark hr{border-top-color:#b9bbbe}.alert-dark .alert-link{color:#040505}@keyframes progress-bar-stripes{from{background-position:1rem 0}to{background-position:0 0}}.progress{display:flex;display:-webkit-flex;height:1rem;overflow:hidden;line-height:0;font-size:.75rem;background-color:#e9ecef;border-radius:.25rem}.progress-bar{display:flex;display:-webkit-flex;flex-direction:column;-webkit-flex-direction:column;justify-content:center;-webkit-justify-content:center;overflow:hidden;color:#fff;text-align:center;white-space:nowrap;background-color:#007bff;transition:width 0.6s ease}@media (prefers-reduced-motion: reduce){.progress-bar{transition:none}}.progress-bar-striped{background-image:linear-gradient(45deg, rgba(255,255,255,0.15) 25%, transparent 25%, transparent 50%, rgba(255,255,255,0.15) 50%, rgba(255,255,255,0.15) 75%, transparent 75%, transparent);background-size:1rem 1rem}.progress-bar-animated{animation:1s linear infinite progress-bar-stripes}@media (prefers-reduced-motion: reduce){.progress-bar-animated{animation:none}}.media{display:flex;display:-webkit-flex;align-items:flex-start;-webkit-align-items:flex-start}.media-body{flex:1;-webkit-flex:1}.list-group{display:flex;display:-webkit-flex;flex-direction:column;-webkit-flex-direction:column;padding-left:0;margin-bottom:0;border-radius:.25rem}.list-group-item-action{width:100%;color:#495057;text-align:inherit}.list-group-item-action:hover,.list-group-item-action:focus{z-index:1;color:#495057;text-decoration:none;background-color:#f8f9fa}.list-group-item-action:active{color:#212529;background-color:#e9ecef}.list-group-item{position:relative;display:block;padding:.75rem 1.25rem;background-color:#fff;border:1px solid rgba(0,0,0,0.125)}.list-group-item:first-child{border-top-left-radius:inherit;border-top-right-radius:inherit}.list-group-item:last-child{border-bottom-right-radius:inherit;border-bottom-left-radius:inherit}.list-group-item.disabled,.list-group-item:disabled{color:#6c757d;pointer-events:none;background-color:#fff}.list-group-item.active{z-index:2;color:#fff;background-color:#007bff;border-color:#007bff}.list-group-item+.list-group-item{border-top-width:0}.list-group-item+.list-group-item.active{margin-top:-1px;border-top-width:1px}.list-group-horizontal{flex-direction:row;-webkit-flex-direction:row}.list-group-horizontal>.list-group-item:first-child{border-bottom-left-radius:.25rem;border-top-right-radius:0}.list-group-horizontal>.list-group-item:last-child{border-top-right-radius:.25rem;border-bottom-left-radius:0}.list-group-horizontal>.list-group-item.active{margin-top:0}.list-group-horizontal>.list-group-item+.list-group-item{border-top-width:1px;border-left-width:0}.list-group-horizontal>.list-group-item+.list-group-item.active{margin-left:-1px;border-left-width:1px}@media (min-width: 576px){.list-group-horizontal-sm{flex-direction:row;-webkit-flex-direction:row}.list-group-horizontal-sm>.list-group-item:first-child{border-bottom-left-radius:.25rem;border-top-right-radius:0}.list-group-horizontal-sm>.list-group-item:last-child{border-top-right-radius:.25rem;border-bottom-left-radius:0}.list-group-horizontal-sm>.list-group-item.active{margin-top:0}.list-group-horizontal-sm>.list-group-item+.list-group-item{border-top-width:1px;border-left-width:0}.list-group-horizontal-sm>.list-group-item+.list-group-item.active{margin-left:-1px;border-left-width:1px}}@media (min-width: 768px){.list-group-horizontal-md{flex-direction:row;-webkit-flex-direction:row}.list-group-horizontal-md>.list-group-item:first-child{border-bottom-left-radius:.25rem;border-top-right-radius:0}.list-group-horizontal-md>.list-group-item:last-child{border-top-right-radius:.25rem;border-bottom-left-radius:0}.list-group-horizontal-md>.list-group-item.active{margin-top:0}.list-group-horizontal-md>.list-group-item+.list-group-item{border-top-width:1px;border-left-width:0}.list-group-horizontal-md>.list-group-item+.list-group-item.active{margin-left:-1px;border-left-width:1px}}@media (min-width: 992px){.list-group-horizontal-lg{flex-direction:row;-webkit-flex-direction:row}.list-group-horizontal-lg>.list-group-item:first-child{border-bottom-left-radius:.25rem;border-top-right-radius:0}.list-group-horizontal-lg>.list-group-item:last-child{border-top-right-radius:.25rem;border-bottom-left-radius:0}.list-group-horizontal-lg>.list-group-item.active{margin-top:0}.list-group-horizontal-lg>.list-group-item+.list-group-item{border-top-width:1px;border-left-width:0}.list-group-horizontal-lg>.list-group-item+.list-group-item.active{margin-left:-1px;border-left-width:1px}}@media (min-width: 1200px){.list-group-horizontal-xl{flex-direction:row;-webkit-flex-direction:row}.list-group-horizontal-xl>.list-group-item:first-child{border-bottom-left-radius:.25rem;border-top-right-radius:0}.list-group-horizontal-xl>.list-group-item:last-child{border-top-right-radius:.25rem;border-bottom-left-radius:0}.list-group-horizontal-xl>.list-group-item.active{margin-top:0}.list-group-horizontal-xl>.list-group-item+.list-group-item{border-top-width:1px;border-left-width:0}.list-group-horizontal-xl>.list-group-item+.list-group-item.active{margin-left:-1px;border-left-width:1px}}.list-group-flush{border-radius:0}.list-group-flush>.list-group-item{border-width:0 0 1px}.list-group-flush>.list-group-item:last-child{border-bottom-width:0}.list-group-item-default{color:#737678;background-color:#f6f7f8}.list-group-item-default.list-group-item-action:hover,.list-group-item-default.list-group-item-action:focus{color:#737678;background-color:#e8eaed}.list-group-item-default.list-group-item-action.active{color:#fff;background-color:#737678;border-color:#737678}.list-group-item-primary{color:#004085;background-color:#b8daff}.list-group-item-primary.list-group-item-action:hover,.list-group-item-primary.list-group-item-action:focus{color:#004085;background-color:#9fcdff}.list-group-item-primary.list-group-item-action.active{color:#fff;background-color:#004085;border-color:#004085}.list-group-item-secondary{color:#383d41;background-color:#d6d8db}.list-group-item-secondary.list-group-item-action:hover,.list-group-item-secondary.list-group-item-action:focus{color:#383d41;background-color:#c8cbcf}.list-group-item-secondary.list-group-item-action.active{color:#fff;background-color:#383d41;border-color:#383d41}.list-group-item-success{color:#155724;background-color:#c3e6cb}.list-group-item-success.list-group-item-action:hover,.list-group-item-success.list-group-item-action:focus{color:#155724;background-color:#b1dfbb}.list-group-item-success.list-group-item-action.active{color:#fff;background-color:#155724;border-color:#155724}.list-group-item-info{color:#0c5460;background-color:#bee5eb}.list-group-item-info.list-group-item-action:hover,.list-group-item-info.list-group-item-action:focus{color:#0c5460;background-color:#abdde5}.list-group-item-info.list-group-item-action.active{color:#fff;background-color:#0c5460;border-color:#0c5460}.list-group-item-warning{color:#856404;background-color:#ffeeba}.list-group-item-warning.list-group-item-action:hover,.list-group-item-warning.list-group-item-action:focus{color:#856404;background-color:#ffe8a1}.list-group-item-warning.list-group-item-action.active{color:#fff;background-color:#856404;border-color:#856404}.list-group-item-danger{color:#721c24;background-color:#f5c6cb}.list-group-item-danger.list-group-item-action:hover,.list-group-item-danger.list-group-item-action:focus{color:#721c24;background-color:#f1b0b7}.list-group-item-danger.list-group-item-action.active{color:#fff;background-color:#721c24;border-color:#721c24}.list-group-item-light{color:#818182;background-color:#fdfdfe}.list-group-item-light.list-group-item-action:hover,.list-group-item-light.list-group-item-action:focus{color:#818182;background-color:#ececf6}.list-group-item-light.list-group-item-action.active{color:#fff;background-color:#818182;border-color:#818182}.list-group-item-dark{color:#1b1e21;background-color:#c6c8ca}.list-group-item-dark.list-group-item-action:hover,.list-group-item-dark.list-group-item-action:focus{color:#1b1e21;background-color:#b9bbbe}.list-group-item-dark.list-group-item-action.active{color:#fff;background-color:#1b1e21;border-color:#1b1e21}.close{float:right;font-size:1.5rem;font-weight:700;line-height:1;color:#000;text-shadow:0 1px 0 #fff;opacity:.5}.close:hover{color:#000;text-decoration:none}.close:not(:disabled):not(.disabled):hover,.close:not(:disabled):not(.disabled):focus{opacity:.75}button.close{padding:0;background-color:transparent;border:0}a.close.disabled{pointer-events:none}.toast{flex-basis:350px;-webkit-flex-basis:350px;max-width:350px;font-size:.875rem;background-color:rgba(255,255,255,0.85);background-clip:padding-box;border:1px solid rgba(0,0,0,0.1);box-shadow:0 0.25rem 0.75rem rgba(0,0,0,0.1);opacity:0;border-radius:.25rem}.toast:not(:last-child){margin-bottom:.75rem}.toast.showing{opacity:1}.toast.show,.toast.in{display:block;opacity:1}.toast.hide{display:none}.toast-header{display:flex;display:-webkit-flex;align-items:center;-webkit-align-items:center;padding:.25rem .75rem;color:#6c757d;background-color:rgba(255,255,255,0.85);background-clip:padding-box;border-bottom:1px solid rgba(0,0,0,0.05);border-top-left-radius:calc(.25rem - 1px);border-top-right-radius:calc(.25rem - 1px)}.toast-body{padding:.75rem}.modal-open{overflow:hidden}.modal-open .modal{overflow-x:hidden;overflow-y:auto}.modal{position:fixed;top:0;left:0;z-index:1050;display:none;width:100%;height:100%;overflow:hidden;outline:0}.modal-dialog{position:relative;width:auto;margin:.5rem;pointer-events:none}.modal.fade .modal-dialog{transition:transform 0.3s ease-out;transform:translate(0, -50px)}@media (prefers-reduced-motion: reduce){.modal.fade .modal-dialog{transition:none}}.modal.show .modal-dialog,.modal.in .modal-dialog{transform:none}.modal.modal-static .modal-dialog{transform:scale(1.02)}.modal-dialog-scrollable{display:flex;display:-webkit-flex;max-height:calc(100% - 1rem)}.modal-dialog-scrollable .modal-content{max-height:calc(100vh - 1rem);overflow:hidden}.modal-dialog-scrollable .modal-header,.modal-dialog-scrollable .modal-footer{flex-shrink:0;-webkit-flex-shrink:0}.modal-dialog-scrollable .modal-body{overflow-y:auto}.modal-dialog-centered{display:flex;display:-webkit-flex;align-items:center;-webkit-align-items:center;min-height:calc(100% - 1rem)}.modal-dialog-centered::before{display:block;height:calc(100vh - 1rem);height:min-content;height:-webkit-min-content;height:-moz-min-content;height:-ms-min-content;height:-o-min-content;content:""}.modal-dialog-centered.modal-dialog-scrollable{flex-direction:column;-webkit-flex-direction:column;justify-content:center;-webkit-justify-content:center;height:100%}.modal-dialog-centered.modal-dialog-scrollable .modal-content{max-height:none}.modal-dialog-centered.modal-dialog-scrollable::before{content:none}.modal-content{position:relative;display:flex;display:-webkit-flex;flex-direction:column;-webkit-flex-direction:column;width:100%;pointer-events:auto;background-color:#fff;background-clip:padding-box;border:1px solid rgba(0,0,0,0.2);border-radius:.3rem;outline:0}.modal-backdrop{position:fixed;top:0;left:0;z-index:1040;width:100vw;height:100vh;background-color:#000}.modal-backdrop.fade{opacity:0}.modal-backdrop.show,.modal-backdrop.in{opacity:.5}.modal-header{display:flex;display:-webkit-flex;align-items:flex-start;-webkit-align-items:flex-start;justify-content:space-between;-webkit-justify-content:space-between;padding:1rem 1rem;border-bottom:1px solid #dee2e6;border-top-left-radius:calc(.3rem - 1px);border-top-right-radius:calc(.3rem - 1px)}.modal-header .close{padding:1rem 1rem;margin:-1rem -1rem -1rem auto}.modal-title{margin-bottom:0;line-height:1.5}.modal-body{position:relative;flex:1 1 auto;-webkit-flex:1 1 auto;padding:1rem}.modal-footer{display:flex;display:-webkit-flex;flex-wrap:wrap;-webkit-flex-wrap:wrap;align-items:center;-webkit-align-items:center;justify-content:flex-end;-webkit-justify-content:flex-end;padding:.75rem;border-top:1px solid #dee2e6;border-bottom-right-radius:calc(.3rem - 1px);border-bottom-left-radius:calc(.3rem - 1px)}.modal-footer>*{margin:.25rem}.modal-scrollbar-measure{position:absolute;top:-9999px;width:50px;height:50px;overflow:scroll}@media (min-width: 576px){.modal-dialog{max-width:500px;margin:1.75rem auto}.modal-dialog-scrollable{max-height:calc(100% - 3.5rem)}.modal-dialog-scrollable .modal-content{max-height:calc(100vh - 3.5rem)}.modal-dialog-centered{min-height:calc(100% - 3.5rem)}.modal-dialog-centered::before{height:calc(100vh - 3.5rem);height:min-content;height:-webkit-min-content;height:-moz-min-content;height:-ms-min-content;height:-o-min-content}.modal-sm{max-width:300px}}@media (min-width: 992px){.modal-lg,.modal-xl{max-width:800px}}@media (min-width: 1200px){.modal-xl{max-width:1140px}}.tooltip{position:absolute;z-index:1070;display:block;margin:0;font-family:-apple-system,BlinkMacSystemFont,"Segoe UI",Roboto,"Helvetica Neue",Arial,"Noto Sans","Liberation Sans",sans-serif,"Apple Color Emoji","Segoe UI Emoji","Segoe UI Symbol","Noto Color Emoji";font-style:normal;font-weight:400;line-height:1.5;text-align:left;text-align:start;text-decoration:none;text-shadow:none;text-transform:none;letter-spacing:normal;word-break:normal;word-spacing:normal;white-space:normal;line-break:auto;font-size:.875rem;word-wrap:break-word;opacity:0}.tooltip.show,.tooltip.in{opacity:.9}.tooltip .arrow{position:absolute;display:block;width:.8rem;height:.4rem}.tooltip .arrow::before{position:absolute;content:"";border-color:transparent;border-style:solid}.bs-tooltip-top,.bs-tooltip-auto[x-placement^="top"]{padding:.4rem 0}.bs-tooltip-top .arrow,.bs-tooltip-auto[x-placement^="top"] .arrow{bottom:0}.bs-tooltip-top .arrow::before,.bs-tooltip-auto[x-placement^="top"] .arrow::before{top:0;border-width:.4rem .4rem 0;border-top-color:#000}.bs-tooltip-right,.bs-tooltip-auto[x-placement^="right"]{padding:0 .4rem}.bs-tooltip-right .arrow,.bs-tooltip-auto[x-placement^="right"] .arrow{left:0;width:.4rem;height:.8rem}.bs-tooltip-right .arrow::before,.bs-tooltip-auto[x-placement^="right"] .arrow::before{right:0;border-width:.4rem .4rem .4rem 0;border-right-color:#000}.bs-tooltip-bottom,.bs-tooltip-auto[x-placement^="bottom"]{padding:.4rem 0}.bs-tooltip-bottom .arrow,.bs-tooltip-auto[x-placement^="bottom"] .arrow{top:0}.bs-tooltip-bottom .arrow::before,.bs-tooltip-auto[x-placement^="bottom"] .arrow::before{bottom:0;border-width:0 .4rem .4rem;border-bottom-color:#000}.bs-tooltip-left,.bs-tooltip-auto[x-placement^="left"]{padding:0 .4rem}.bs-tooltip-left .arrow,.bs-tooltip-auto[x-placement^="left"] .arrow{right:0;width:.4rem;height:.8rem}.bs-tooltip-left .arrow::before,.bs-tooltip-auto[x-placement^="left"] .arrow::before{left:0;border-width:.4rem 0 .4rem .4rem;border-left-color:#000}.tooltip-inner{max-width:200px;padding:.25rem .5rem;color:#fff;text-align:center;background-color:#000;border-radius:.25rem}.popover{position:absolute;top:0;left:0;z-index:1060;display:block;max-width:276px;font-family:-apple-system,BlinkMacSystemFont,"Segoe UI",Roboto,"Helvetica Neue",Arial,"Noto Sans","Liberation Sans",sans-serif,"Apple Color Emoji","Segoe UI Emoji","Segoe UI Symbol","Noto Color Emoji";font-style:normal;font-weight:400;line-height:1.5;text-align:left;text-align:start;text-decoration:none;text-shadow:none;text-transform:none;letter-spacing:normal;word-break:normal;word-spacing:normal;white-space:normal;line-break:auto;font-size:.875rem;word-wrap:break-word;background-color:#fff;background-clip:padding-box;border:1px solid rgba(0,0,0,0.2);border-radius:.3rem}.popover .arrow{position:absolute;display:block;width:1rem;height:.5rem;margin:0 .3rem}.popover .arrow::before,.popover .arrow::after{position:absolute;display:block;content:"";border-color:transparent;border-style:solid}.bs-popover-top,.bs-popover-auto[x-placement^="top"]{margin-bottom:.5rem}.bs-popover-top>.arrow,.bs-popover-auto[x-placement^="top"]>.arrow{bottom:calc(-.5rem - 1px)}.bs-popover-top>.arrow::before,.bs-popover-auto[x-placement^="top"]>.arrow::before{bottom:0;border-width:.5rem .5rem 0;border-top-color:rgba(0,0,0,0.25)}.bs-popover-top>.arrow::after,.bs-popover-auto[x-placement^="top"]>.arrow::after{bottom:1px;border-width:.5rem .5rem 0;border-top-color:#fff}.bs-popover-right,.bs-popover-auto[x-placement^="right"]{margin-left:.5rem}.bs-popover-right>.arrow,.bs-popover-auto[x-placement^="right"]>.arrow{left:calc(-.5rem - 1px);width:.5rem;height:1rem;margin:.3rem 0}.bs-popover-right>.arrow::before,.bs-popover-auto[x-placement^="right"]>.arrow::before{left:0;border-width:.5rem .5rem .5rem 0;border-right-color:rgba(0,0,0,0.25)}.bs-popover-right>.arrow::after,.bs-popover-auto[x-placement^="right"]>.arrow::after{left:1px;border-width:.5rem .5rem .5rem 0;border-right-color:#fff}.bs-popover-bottom,.bs-popover-auto[x-placement^="bottom"]{margin-top:.5rem}.bs-popover-bottom>.arrow,.bs-popover-auto[x-placement^="bottom"]>.arrow{top:calc(-.5rem - 1px)}.bs-popover-bottom>.arrow::before,.bs-popover-auto[x-placement^="bottom"]>.arrow::before{top:0;border-width:0 .5rem .5rem .5rem;border-bottom-color:rgba(0,0,0,0.25)}.bs-popover-bottom>.arrow::after,.bs-popover-auto[x-placement^="bottom"]>.arrow::after{top:1px;border-width:0 .5rem .5rem .5rem;border-bottom-color:#fff}.bs-popover-bottom .popover-header::before,.bs-popover-auto[x-placement^="bottom"] .popover-header::before{position:absolute;top:0;left:50%;display:block;width:1rem;margin-left:-.5rem;content:"";border-bottom:1px solid #f7f7f7}.bs-popover-left,.bs-popover-auto[x-placement^="left"]{margin-right:.5rem}.bs-popover-left>.arrow,.bs-popover-auto[x-placement^="left"]>.arrow{right:calc(-.5rem - 1px);width:.5rem;height:1rem;margin:.3rem 0}.bs-popover-left>.arrow::before,.bs-popover-auto[x-placement^="left"]>.arrow::before{right:0;border-width:.5rem 0 .5rem .5rem;border-left-color:rgba(0,0,0,0.25)}.bs-popover-left>.arrow::after,.bs-popover-auto[x-placement^="left"]>.arrow::after{right:1px;border-width:.5rem 0 .5rem .5rem;border-left-color:#fff}.popover-header{padding:.5rem .75rem;margin-bottom:0;font-size:1rem;background-color:#f7f7f7;border-bottom:1px solid #ebebeb;border-top-left-radius:calc(.3rem - 1px);border-top-right-radius:calc(.3rem - 1px)}.popover-header:empty{display:none}.popover-body{padding:.5rem .75rem;color:#212529}.carousel{position:relative}.carousel.pointer-event{touch-action:pan-y;-webkit-touch-action:pan-y;-moz-touch-action:pan-y;-ms-touch-action:pan-y;-o-touch-action:pan-y}.carousel-inner{position:relative;width:100%;overflow:hidden}.carousel-inner::after{display:block;clear:both;content:""}.carousel-item{position:relative;display:none;float:left;width:100%;margin-right:-100%;backface-visibility:hidden;-webkit-backface-visibility:hidden;-moz-backface-visibility:hidden;-ms-backface-visibility:hidden;-o-backface-visibility:hidden;transition:transform .6s ease-in-out}@media (prefers-reduced-motion: reduce){.carousel-item{transition:none}}.carousel-item.active,.carousel-item-next,.carousel-item-prev{display:block}.carousel-item-next:not(.carousel-item-left),.active.carousel-item-right{transform:translateX(100%)}.carousel-item-prev:not(.carousel-item-right),.active.carousel-item-left{transform:translateX(-100%)}.carousel-fade .carousel-item{opacity:0;transition-property:opacity;transform:none}.carousel-fade .carousel-item.active,.carousel-fade .carousel-item-next.carousel-item-left,.carousel-fade .carousel-item-prev.carousel-item-right{z-index:1;opacity:1}.carousel-fade .active.carousel-item-left,.carousel-fade .active.carousel-item-right{z-index:0;opacity:0;transition:opacity 0s .6s}@media (prefers-reduced-motion: reduce){.carousel-fade .active.carousel-item-left,.carousel-fade .active.carousel-item-right{transition:none}}.carousel-control-prev,.carousel-control-next{position:absolute;top:0;bottom:0;z-index:1;display:flex;display:-webkit-flex;align-items:center;-webkit-align-items:center;justify-content:center;-webkit-justify-content:center;width:15%;color:#fff;text-align:center;opacity:.5;transition:opacity 0.15s ease}@media (prefers-reduced-motion: reduce){.carousel-control-prev,.carousel-control-next{transition:none}}.carousel-control-prev:hover,.carousel-control-prev:focus,.carousel-control-next:hover,.carousel-control-next:focus{color:#fff;text-decoration:none;outline:0;opacity:.9}.carousel-control-prev{left:0}.carousel-control-next{right:0}.carousel-control-prev-icon,.carousel-control-next-icon{display:inline-block;width:20px;height:20px;background:50% / 100% 100% no-repeat}.carousel-control-prev-icon{background-image:url("data:image/svg+xml,%3csvg xmlns='http://www.w3.org/2000/svg' fill='%23fff' width='8' height='8' viewBox='0 0 8 8'%3e%3cpath d='M5.25 0l-4 4 4 4 1.5-1.5L4.25 4l2.5-2.5L5.25 0z'/%3e%3c/svg%3e")}.carousel-control-next-icon{background-image:url("data:image/svg+xml,%3csvg xmlns='http://www.w3.org/2000/svg' fill='%23fff' width='8' height='8' viewBox='0 0 8 8'%3e%3cpath d='M2.75 0l-1.5 1.5L3.75 4l-2.5 2.5L2.75 8l4-4-4-4z'/%3e%3c/svg%3e")}.carousel-indicators{position:absolute;right:0;bottom:0;left:0;z-index:15;display:flex;display:-webkit-flex;justify-content:center;-webkit-justify-content:center;padding-left:0;margin-right:15%;margin-left:15%;list-style:none}.carousel-indicators li{box-sizing:content-box;flex:0 1 auto;-webkit-flex:0 1 auto;width:30px;height:3px;margin-right:3px;margin-left:3px;text-indent:-999px;cursor:pointer;background-color:#fff;background-clip:padding-box;border-top:10px solid transparent;border-bottom:10px solid transparent;opacity:.5;transition:opacity 0.6s ease}@media (prefers-reduced-motion: reduce){.carousel-indicators li{transition:none}}.carousel-indicators .active{opacity:1}.carousel-caption{position:absolute;right:15%;bottom:20px;left:15%;z-index:10;padding-top:20px;padding-bottom:20px;color:#fff;text-align:center}@keyframes spinner-border{to{transform:rotate(360deg)}}.spinner-border{display:inline-block;width:2rem;height:2rem;vertical-align:text-bottom;border:.25em solid currentColor;border-right-color:transparent;border-radius:50%;animation:.75s linear infinite spinner-border}.spinner-border-sm{width:1rem;height:1rem;border-width:.2em}@keyframes spinner-grow{0%{transform:scale(0)}50%{opacity:1;transform:none}}.spinner-grow{display:inline-block;width:2rem;height:2rem;vertical-align:text-bottom;background-color:currentColor;border-radius:50%;opacity:0;animation:.75s linear infinite spinner-grow}.spinner-grow-sm{width:1rem;height:1rem}@media (prefers-reduced-motion: reduce){.spinner-border,.spinner-grow{animation-duration:1.5s;-webkit-animation-duration:1.5s;-moz-animation-duration:1.5s;-ms-animation-duration:1.5s;-o-animation-duration:1.5s}}.align-baseline{vertical-align:baseline !important}.align-top{vertical-align:top !important}.align-middle{vertical-align:middle !important}.align-bottom{vertical-align:bottom !important}.align-text-bottom{vertical-align:text-bottom !important}.align-text-top{vertical-align:text-top !important}.bg-default{background-color:#dee2e6 !important;color:#000}a.bg-default:hover,a.bg-default:focus,button.bg-default:hover,button.bg-default:focus{background-color:#c1c9d0 !important}.bg-primary{background-color:#007bff !important;color:#fff}a.bg-primary:hover,a.bg-primary:focus,button.bg-primary:hover,button.bg-primary:focus{background-color:#0062cc !important}.bg-secondary{background-color:#6c757d !important;color:#fff}a.bg-secondary:hover,a.bg-secondary:focus,button.bg-secondary:hover,button.bg-secondary:focus{background-color:#545b62 !important}.bg-success{background-color:#28a745 !important;color:#fff}a.bg-success:hover,a.bg-success:focus,button.bg-success:hover,button.bg-success:focus{background-color:#1e7e34 !important}.bg-info{background-color:#17a2b8 !important;color:#fff}a.bg-info:hover,a.bg-info:focus,button.bg-info:hover,button.bg-info:focus{background-color:#117a8b !important}.bg-warning{background-color:#ffc107 !important;color:#000}a.bg-warning:hover,a.bg-warning:focus,button.bg-warning:hover,button.bg-warning:focus{background-color:#d39e00 !important}.bg-danger{background-color:#dc3545 !important;color:#fff}a.bg-danger:hover,a.bg-danger:focus,button.bg-danger:hover,button.bg-danger:focus{background-color:#bd2130 !important}.bg-light{background-color:#f8f9fa !important;color:#000}a.bg-light:hover,a.bg-light:focus,button.bg-light:hover,button.bg-light:focus{background-color:#dae0e5 !important}.bg-dark{background-color:#343a40 !important;color:#fff}a.bg-dark:hover,a.bg-dark:focus,button.bg-dark:hover,button.bg-dark:focus{background-color:#1d2124 !important}.bg-white{background-color:#fff !important;color:#000}.bg-transparent{background-color:transparent !important}.border{border:1px solid #dee2e6 !important}.border-top{border-top:1px solid #dee2e6 !important}.border-right{border-right:1px solid #dee2e6 !important}.border-bottom{border-bottom:1px solid #dee2e6 !important}.border-left{border-left:1px solid #dee2e6 !important}.border-0{border:0 !important}.border-top-0{border-top:0 !important}.border-right-0{border-right:0 !important}.border-bottom-0{border-bottom:0 !important}.border-left-0{border-left:0 !important}.border-default{border-color:#dee2e6 !important}.border-primary{border-color:#007bff !important}.border-secondary{border-color:#6c757d !important}.border-success{border-color:#28a745 !important}.border-info{border-color:#17a2b8 !important}.border-warning{border-color:#ffc107 !important}.border-danger{border-color:#dc3545 !important}.border-light{border-color:#f8f9fa !important}.border-dark{border-color:#343a40 !important}.border-white{border-color:#fff !important}.rounded-sm{border-radius:.2rem !important}.rounded{border-radius:.25rem !important}.rounded-top{border-top-left-radius:.25rem !important;border-top-right-radius:.25rem !important}.rounded-right{border-top-right-radius:.25rem !important;border-bottom-right-radius:.25rem !important}.rounded-bottom{border-bottom-right-radius:.25rem !important;border-bottom-left-radius:.25rem !important}.rounded-left{border-top-left-radius:.25rem !important;border-bottom-left-radius:.25rem !important}.rounded-lg{border-radius:.3rem !important}.rounded-circle{border-radius:50% !important}.rounded-pill{border-radius:50rem !important}.rounded-0{border-radius:0 !important}.clearfix::after{display:block;clear:both;content:""}.d-none{display:none !important}.d-inline{display:inline !important}.d-inline-block{display:inline-block !important}.d-block{display:block !important}.d-table{display:table !important}.d-table-row{display:table-row !important}.d-table-cell{display:table-cell !important}.d-flex{display:flex !important}.d-inline-flex{display:inline-flex !important}@media (min-width: 576px){.d-sm-none{display:none !important}.d-sm-inline{display:inline !important}.d-sm-inline-block{display:inline-block !important}.d-sm-block{display:block !important}.d-sm-table{display:table !important}.d-sm-table-row{display:table-row !important}.d-sm-table-cell{display:table-cell !important}.d-sm-flex{display:flex !important}.d-sm-inline-flex{display:inline-flex !important}}@media (min-width: 768px){.d-md-none{display:none !important}.d-md-inline{display:inline !important}.d-md-inline-block{display:inline-block !important}.d-md-block{display:block !important}.d-md-table{display:table !important}.d-md-table-row{display:table-row !important}.d-md-table-cell{display:table-cell !important}.d-md-flex{display:flex !important}.d-md-inline-flex{display:inline-flex !important}}@media (min-width: 992px){.d-lg-none{display:none !important}.d-lg-inline{display:inline !important}.d-lg-inline-block{display:inline-block !important}.d-lg-block{display:block !important}.d-lg-table{display:table !important}.d-lg-table-row{display:table-row !important}.d-lg-table-cell{display:table-cell !important}.d-lg-flex{display:flex !important}.d-lg-inline-flex{display:inline-flex !important}}@media (min-width: 1200px){.d-xl-none{display:none !important}.d-xl-inline{display:inline !important}.d-xl-inline-block{display:inline-block !important}.d-xl-block{display:block !important}.d-xl-table{display:table !important}.d-xl-table-row{display:table-row !important}.d-xl-table-cell{display:table-cell !important}.d-xl-flex{display:flex !important}.d-xl-inline-flex{display:inline-flex !important}}@media print{.d-print-none{display:none !important}.d-print-inline{display:inline !important}.d-print-inline-block{display:inline-block !important}.d-print-block{display:block !important}.d-print-table{display:table !important}.d-print-table-row{display:table-row !important}.d-print-table-cell{display:table-cell !important}.d-print-flex{display:flex !important}.d-print-inline-flex{display:inline-flex !important}}.embed-responsive{position:relative;display:block;width:100%;padding:0;overflow:hidden}.embed-responsive::before{display:block;content:""}.embed-responsive .embed-responsive-item,.embed-responsive iframe,.embed-responsive embed,.embed-responsive object,.embed-responsive video{position:absolute;top:0;bottom:0;left:0;width:100%;height:100%;border:0}.embed-responsive-21by9::before{padding-top:42.85714%}.embed-responsive-16by9::before{padding-top:56.25%}.embed-responsive-4by3::before{padding-top:75%}.embed-responsive-1by1::before{padding-top:100%}.flex-row{flex-direction:row !important}.flex-column{flex-direction:column !important}.flex-row-reverse{flex-direction:row-reverse !important}.flex-column-reverse{flex-direction:column-reverse !important}.flex-wrap{flex-wrap:wrap !important}.flex-nowrap{flex-wrap:nowrap !important}.flex-wrap-reverse{flex-wrap:wrap-reverse !important}.flex-fill{flex:1 1 auto !important}.flex-grow-0{flex-grow:0 !important}.flex-grow-1{flex-grow:1 !important}.flex-shrink-0{flex-shrink:0 !important}.flex-shrink-1{flex-shrink:1 !important}.justify-content-start{justify-content:flex-start !important}.justify-content-end{justify-content:flex-end !important}.justify-content-center{justify-content:center !important}.justify-content-between{justify-content:space-between !important}.justify-content-around{justify-content:space-around !important}.align-items-start{align-items:flex-start !important}.align-items-end{align-items:flex-end !important}.align-items-center{align-items:center !important}.align-items-baseline{align-items:baseline !important}.align-items-stretch{align-items:stretch !important}.align-content-start{align-content:flex-start !important}.align-content-end{align-content:flex-end !important}.align-content-center{align-content:center !important}.align-content-between{align-content:space-between !important}.align-content-around{align-content:space-around !important}.align-content-stretch{align-content:stretch !important}.align-self-auto{align-self:auto !important}.align-self-start{align-self:flex-start !important}.align-self-end{align-self:flex-end !important}.align-self-center{align-self:center !important}.align-self-baseline{align-self:baseline !important}.align-self-stretch{align-self:stretch !important}@media (min-width: 576px){.flex-sm-row{flex-direction:row !important}.flex-sm-column{flex-direction:column !important}.flex-sm-row-reverse{flex-direction:row-reverse !important}.flex-sm-column-reverse{flex-direction:column-reverse !important}.flex-sm-wrap{flex-wrap:wrap !important}.flex-sm-nowrap{flex-wrap:nowrap !important}.flex-sm-wrap-reverse{flex-wrap:wrap-reverse !important}.flex-sm-fill{flex:1 1 auto !important}.flex-sm-grow-0{flex-grow:0 !important}.flex-sm-grow-1{flex-grow:1 !important}.flex-sm-shrink-0{flex-shrink:0 !important}.flex-sm-shrink-1{flex-shrink:1 !important}.justify-content-sm-start{justify-content:flex-start !important}.justify-content-sm-end{justify-content:flex-end !important}.justify-content-sm-center{justify-content:center !important}.justify-content-sm-between{justify-content:space-between !important}.justify-content-sm-around{justify-content:space-around !important}.align-items-sm-start{align-items:flex-start !important}.align-items-sm-end{align-items:flex-end !important}.align-items-sm-center{align-items:center !important}.align-items-sm-baseline{align-items:baseline !important}.align-items-sm-stretch{align-items:stretch !important}.align-content-sm-start{align-content:flex-start !important}.align-content-sm-end{align-content:flex-end !important}.align-content-sm-center{align-content:center !important}.align-content-sm-between{align-content:space-between !important}.align-content-sm-around{align-content:space-around !important}.align-content-sm-stretch{align-content:stretch !important}.align-self-sm-auto{align-self:auto !important}.align-self-sm-start{align-self:flex-start !important}.align-self-sm-end{align-self:flex-end !important}.align-self-sm-center{align-self:center !important}.align-self-sm-baseline{align-self:baseline !important}.align-self-sm-stretch{align-self:stretch !important}}@media (min-width: 768px){.flex-md-row{flex-direction:row !important}.flex-md-column{flex-direction:column !important}.flex-md-row-reverse{flex-direction:row-reverse !important}.flex-md-column-reverse{flex-direction:column-reverse !important}.flex-md-wrap{flex-wrap:wrap !important}.flex-md-nowrap{flex-wrap:nowrap !important}.flex-md-wrap-reverse{flex-wrap:wrap-reverse !important}.flex-md-fill{flex:1 1 auto !important}.flex-md-grow-0{flex-grow:0 !important}.flex-md-grow-1{flex-grow:1 !important}.flex-md-shrink-0{flex-shrink:0 !important}.flex-md-shrink-1{flex-shrink:1 !important}.justify-content-md-start{justify-content:flex-start !important}.justify-content-md-end{justify-content:flex-end !important}.justify-content-md-center{justify-content:center !important}.justify-content-md-between{justify-content:space-between !important}.justify-content-md-around{justify-content:space-around !important}.align-items-md-start{align-items:flex-start !important}.align-items-md-end{align-items:flex-end !important}.align-items-md-center{align-items:center !important}.align-items-md-baseline{align-items:baseline !important}.align-items-md-stretch{align-items:stretch !important}.align-content-md-start{align-content:flex-start !important}.align-content-md-end{align-content:flex-end !important}.align-content-md-center{align-content:center !important}.align-content-md-between{align-content:space-between !important}.align-content-md-around{align-content:space-around !important}.align-content-md-stretch{align-content:stretch !important}.align-self-md-auto{align-self:auto !important}.align-self-md-start{align-self:flex-start !important}.align-self-md-end{align-self:flex-end !important}.align-self-md-center{align-self:center !important}.align-self-md-baseline{align-self:baseline !important}.align-self-md-stretch{align-self:stretch !important}}@media (min-width: 992px){.flex-lg-row{flex-direction:row !important}.flex-lg-column{flex-direction:column !important}.flex-lg-row-reverse{flex-direction:row-reverse !important}.flex-lg-column-reverse{flex-direction:column-reverse !important}.flex-lg-wrap{flex-wrap:wrap !important}.flex-lg-nowrap{flex-wrap:nowrap !important}.flex-lg-wrap-reverse{flex-wrap:wrap-reverse !important}.flex-lg-fill{flex:1 1 auto !important}.flex-lg-grow-0{flex-grow:0 !important}.flex-lg-grow-1{flex-grow:1 !important}.flex-lg-shrink-0{flex-shrink:0 !important}.flex-lg-shrink-1{flex-shrink:1 !important}.justify-content-lg-start{justify-content:flex-start !important}.justify-content-lg-end{justify-content:flex-end !important}.justify-content-lg-center{justify-content:center !important}.justify-content-lg-between{justify-content:space-between !important}.justify-content-lg-around{justify-content:space-around !important}.align-items-lg-start{align-items:flex-start !important}.align-items-lg-end{align-items:flex-end !important}.align-items-lg-center{align-items:center !important}.align-items-lg-baseline{align-items:baseline !important}.align-items-lg-stretch{align-items:stretch !important}.align-content-lg-start{align-content:flex-start !important}.align-content-lg-end{align-content:flex-end !important}.align-content-lg-center{align-content:center !important}.align-content-lg-between{align-content:space-between !important}.align-content-lg-around{align-content:space-around !important}.align-content-lg-stretch{align-content:stretch !important}.align-self-lg-auto{align-self:auto !important}.align-self-lg-start{align-self:flex-start !important}.align-self-lg-end{align-self:flex-end !important}.align-self-lg-center{align-self:center !important}.align-self-lg-baseline{align-self:baseline !important}.align-self-lg-stretch{align-self:stretch !important}}@media (min-width: 1200px){.flex-xl-row{flex-direction:row !important}.flex-xl-column{flex-direction:column !important}.flex-xl-row-reverse{flex-direction:row-reverse !important}.flex-xl-column-reverse{flex-direction:column-reverse !important}.flex-xl-wrap{flex-wrap:wrap !important}.flex-xl-nowrap{flex-wrap:nowrap !important}.flex-xl-wrap-reverse{flex-wrap:wrap-reverse !important}.flex-xl-fill{flex:1 1 auto !important}.flex-xl-grow-0{flex-grow:0 !important}.flex-xl-grow-1{flex-grow:1 !important}.flex-xl-shrink-0{flex-shrink:0 !important}.flex-xl-shrink-1{flex-shrink:1 !important}.justify-content-xl-start{justify-content:flex-start !important}.justify-content-xl-end{justify-content:flex-end !important}.justify-content-xl-center{justify-content:center !important}.justify-content-xl-between{justify-content:space-between !important}.justify-content-xl-around{justify-content:space-around !important}.align-items-xl-start{align-items:flex-start !important}.align-items-xl-end{align-items:flex-end !important}.align-items-xl-center{align-items:center !important}.align-items-xl-baseline{align-items:baseline !important}.align-items-xl-stretch{align-items:stretch !important}.align-content-xl-start{align-content:flex-start !important}.align-content-xl-end{align-content:flex-end !important}.align-content-xl-center{align-content:center !important}.align-content-xl-between{align-content:space-between !important}.align-content-xl-around{align-content:space-around !important}.align-content-xl-stretch{align-content:stretch !important}.align-self-xl-auto{align-self:auto !important}.align-self-xl-start{align-self:flex-start !important}.align-self-xl-end{align-self:flex-end !important}.align-self-xl-center{align-self:center !important}.align-self-xl-baseline{align-self:baseline !important}.align-self-xl-stretch{align-self:stretch !important}}.float-left{float:left !important}.float-right{float:right !important}.float-none{float:none !important}@media (min-width: 576px){.float-sm-left{float:left !important}.float-sm-right{float:right !important}.float-sm-none{float:none !important}}@media (min-width: 768px){.float-md-left{float:left !important}.float-md-right{float:right !important}.float-md-none{float:none !important}}@media (min-width: 992px){.float-lg-left{float:left !important}.float-lg-right{float:right !important}.float-lg-none{float:none !important}}@media (min-width: 1200px){.float-xl-left{float:left !important}.float-xl-right{float:right !important}.float-xl-none{float:none !important}}.user-select-all{user-select:all !important}.user-select-auto{user-select:auto !important}.user-select-none{user-select:none !important}.overflow-auto{overflow:auto !important}.overflow-hidden{overflow:hidden !important}.position-static{position:static !important}.position-relative{position:relative !important}.position-absolute{position:absolute !important}.position-fixed{position:fixed !important}.position-sticky{position:sticky !important}.fixed-top,.navbar-fixed-top{position:fixed;top:0;right:0;left:0;z-index:1030}.fixed-bottom,.navbar-fixed-bottom{position:fixed;right:0;bottom:0;left:0;z-index:1030}@supports (position: sticky){.sticky-top,.navbar-sticky-top{position:sticky;top:0;z-index:1020}}.sr-only{position:absolute;width:1px;height:1px;padding:0;margin:-1px;overflow:hidden;clip:rect(0, 0, 0, 0);white-space:nowrap;border:0}.sr-only-focusable:active,.sr-only-focusable:focus{position:static;width:auto;height:auto;overflow:visible;clip:auto;white-space:normal}.shadow-sm{box-shadow:0 0.125rem 0.25rem rgba(0,0,0,0.075) !important}.shadow{box-shadow:0 0.5rem 1rem rgba(0,0,0,0.15) !important}.shadow-lg{box-shadow:0 1rem 3rem rgba(0,0,0,0.175) !important}.shadow-none{box-shadow:none !important}.w-25{width:25% !important}.w-50{width:50% !important}.w-75{width:75% !important}.w-100{width:100% !important}.w-auto{width:auto !important}.h-25{height:25% !important}.h-50{height:50% !important}.h-75{height:75% !important}.h-100{height:100% !important}.h-auto{height:auto !important}.mw-100{max-width:100% !important}.mh-100{max-height:100% !important}.min-vw-100{min-width:100vw !important}.min-vh-100{min-height:100vh !important}.vw-100{width:100vw !important}.vh-100{height:100vh !important}.m-0{margin:0 !important}.mt-0,.my-0{margin-top:0 !important}.mr-0,.mx-0{margin-right:0 !important}.mb-0,.my-0{margin-bottom:0 !important}.ml-0,.mx-0{margin-left:0 !important}.m-1{margin:.25rem !important}.mt-1,.my-1{margin-top:.25rem !important}.mr-1,.mx-1{margin-right:.25rem !important}.mb-1,.my-1{margin-bottom:.25rem !important}.ml-1,.mx-1{margin-left:.25rem !important}.m-2{margin:.5rem !important}.mt-2,.my-2{margin-top:.5rem !important}.mr-2,.mx-2{margin-right:.5rem !important}.mb-2,.my-2{margin-bottom:.5rem !important}.ml-2,.mx-2{margin-left:.5rem !important}.m-3{margin:1rem !important}.mt-3,.my-3{margin-top:1rem !important}.mr-3,.mx-3{margin-right:1rem !important}.mb-3,.my-3{margin-bottom:1rem !important}.ml-3,.mx-3{margin-left:1rem !important}.m-4{margin:1.5rem !important}.mt-4,.my-4{margin-top:1.5rem !important}.mr-4,.mx-4{margin-right:1.5rem !important}.mb-4,.my-4{margin-bottom:1.5rem !important}.ml-4,.mx-4{margin-left:1.5rem !important}.m-5{margin:3rem !important}.mt-5,.my-5{margin-top:3rem !important}.mr-5,.mx-5{margin-right:3rem !important}.mb-5,.my-5{margin-bottom:3rem !important}.ml-5,.mx-5{margin-left:3rem !important}.p-0{padding:0 !important}.pt-0,.py-0{padding-top:0 !important}.pr-0,.px-0{padding-right:0 !important}.pb-0,.py-0{padding-bottom:0 !important}.pl-0,.px-0{padding-left:0 !important}.p-1{padding:.25rem !important}.pt-1,.py-1{padding-top:.25rem !important}.pr-1,.px-1{padding-right:.25rem !important}.pb-1,.py-1{padding-bottom:.25rem !important}.pl-1,.px-1{padding-left:.25rem !important}.p-2{padding:.5rem !important}.pt-2,.py-2{padding-top:.5rem !important}.pr-2,.px-2{padding-right:.5rem !important}.pb-2,.py-2{padding-bottom:.5rem !important}.pl-2,.px-2{padding-left:.5rem !important}.p-3{padding:1rem !important}.pt-3,.py-3{padding-top:1rem !important}.pr-3,.px-3{padding-right:1rem !important}.pb-3,.py-3{padding-bottom:1rem !important}.pl-3,.px-3{padding-left:1rem !important}.p-4{padding:1.5rem !important}.pt-4,.py-4{padding-top:1.5rem !important}.pr-4,.px-4{padding-right:1.5rem !important}.pb-4,.py-4{padding-bottom:1.5rem !important}.pl-4,.px-4{padding-left:1.5rem !important}.p-5{padding:3rem !important}.pt-5,.py-5{padding-top:3rem !important}.pr-5,.px-5{padding-right:3rem !important}.pb-5,.py-5{padding-bottom:3rem !important}.pl-5,.px-5{padding-left:3rem !important}.m-n1{margin:-.25rem !important}.mt-n1,.my-n1{margin-top:-.25rem !important}.mr-n1,.mx-n1{margin-right:-.25rem !important}.mb-n1,.my-n1{margin-bottom:-.25rem !important}.ml-n1,.mx-n1{margin-left:-.25rem !important}.m-n2{margin:-.5rem !important}.mt-n2,.my-n2{margin-top:-.5rem !important}.mr-n2,.mx-n2{margin-right:-.5rem !important}.mb-n2,.my-n2{margin-bottom:-.5rem !important}.ml-n2,.mx-n2{margin-left:-.5rem !important}.m-n3{margin:-1rem !important}.mt-n3,.my-n3{margin-top:-1rem !important}.mr-n3,.mx-n3{margin-right:-1rem !important}.mb-n3,.my-n3{margin-bottom:-1rem !important}.ml-n3,.mx-n3{margin-left:-1rem !important}.m-n4{margin:-1.5rem !important}.mt-n4,.my-n4{margin-top:-1.5rem !important}.mr-n4,.mx-n4{margin-right:-1.5rem !important}.mb-n4,.my-n4{margin-bottom:-1.5rem !important}.ml-n4,.mx-n4{margin-left:-1.5rem !important}.m-n5{margin:-3rem !important}.mt-n5,.my-n5{margin-top:-3rem !important}.mr-n5,.mx-n5{margin-right:-3rem !important}.mb-n5,.my-n5{margin-bottom:-3rem !important}.ml-n5,.mx-n5{margin-left:-3rem !important}.m-auto{margin:auto !important}.mt-auto,.my-auto{margin-top:auto !important}.mr-auto,.mx-auto{margin-right:auto !important}.mb-auto,.my-auto{margin-bottom:auto !important}.ml-auto,.mx-auto{margin-left:auto !important}@media (min-width: 576px){.m-sm-0{margin:0 !important}.mt-sm-0,.my-sm-0{margin-top:0 !important}.mr-sm-0,.mx-sm-0{margin-right:0 !important}.mb-sm-0,.my-sm-0{margin-bottom:0 !important}.ml-sm-0,.mx-sm-0{margin-left:0 !important}.m-sm-1{margin:.25rem !important}.mt-sm-1,.my-sm-1{margin-top:.25rem !important}.mr-sm-1,.mx-sm-1{margin-right:.25rem !important}.mb-sm-1,.my-sm-1{margin-bottom:.25rem !important}.ml-sm-1,.mx-sm-1{margin-left:.25rem !important}.m-sm-2{margin:.5rem !important}.mt-sm-2,.my-sm-2{margin-top:.5rem !important}.mr-sm-2,.mx-sm-2{margin-right:.5rem !important}.mb-sm-2,.my-sm-2{margin-bottom:.5rem !important}.ml-sm-2,.mx-sm-2{margin-left:.5rem !important}.m-sm-3{margin:1rem !important}.mt-sm-3,.my-sm-3{margin-top:1rem !important}.mr-sm-3,.mx-sm-3{margin-right:1rem !important}.mb-sm-3,.my-sm-3{margin-bottom:1rem !important}.ml-sm-3,.mx-sm-3{margin-left:1rem !important}.m-sm-4{margin:1.5rem !important}.mt-sm-4,.my-sm-4{margin-top:1.5rem !important}.mr-sm-4,.mx-sm-4{margin-right:1.5rem !important}.mb-sm-4,.my-sm-4{margin-bottom:1.5rem !important}.ml-sm-4,.mx-sm-4{margin-left:1.5rem !important}.m-sm-5{margin:3rem !important}.mt-sm-5,.my-sm-5{margin-top:3rem !important}.mr-sm-5,.mx-sm-5{margin-right:3rem !important}.mb-sm-5,.my-sm-5{margin-bottom:3rem !important}.ml-sm-5,.mx-sm-5{margin-left:3rem !important}.p-sm-0{padding:0 !important}.pt-sm-0,.py-sm-0{padding-top:0 !important}.pr-sm-0,.px-sm-0{padding-right:0 !important}.pb-sm-0,.py-sm-0{padding-bottom:0 !important}.pl-sm-0,.px-sm-0{padding-left:0 !important}.p-sm-1{padding:.25rem !important}.pt-sm-1,.py-sm-1{padding-top:.25rem !important}.pr-sm-1,.px-sm-1{padding-right:.25rem !important}.pb-sm-1,.py-sm-1{padding-bottom:.25rem !important}.pl-sm-1,.px-sm-1{padding-left:.25rem !important}.p-sm-2{padding:.5rem !important}.pt-sm-2,.py-sm-2{padding-top:.5rem !important}.pr-sm-2,.px-sm-2{padding-right:.5rem !important}.pb-sm-2,.py-sm-2{padding-bottom:.5rem !important}.pl-sm-2,.px-sm-2{padding-left:.5rem !important}.p-sm-3{padding:1rem !important}.pt-sm-3,.py-sm-3{padding-top:1rem !important}.pr-sm-3,.px-sm-3{padding-right:1rem !important}.pb-sm-3,.py-sm-3{padding-bottom:1rem !important}.pl-sm-3,.px-sm-3{padding-left:1rem !important}.p-sm-4{padding:1.5rem !important}.pt-sm-4,.py-sm-4{padding-top:1.5rem !important}.pr-sm-4,.px-sm-4{padding-right:1.5rem !important}.pb-sm-4,.py-sm-4{padding-bottom:1.5rem !important}.pl-sm-4,.px-sm-4{padding-left:1.5rem !important}.p-sm-5{padding:3rem !important}.pt-sm-5,.py-sm-5{padding-top:3rem !important}.pr-sm-5,.px-sm-5{padding-right:3rem !important}.pb-sm-5,.py-sm-5{padding-bottom:3rem !important}.pl-sm-5,.px-sm-5{padding-left:3rem !important}.m-sm-n1{margin:-.25rem !important}.mt-sm-n1,.my-sm-n1{margin-top:-.25rem !important}.mr-sm-n1,.mx-sm-n1{margin-right:-.25rem !important}.mb-sm-n1,.my-sm-n1{margin-bottom:-.25rem !important}.ml-sm-n1,.mx-sm-n1{margin-left:-.25rem !important}.m-sm-n2{margin:-.5rem !important}.mt-sm-n2,.my-sm-n2{margin-top:-.5rem !important}.mr-sm-n2,.mx-sm-n2{margin-right:-.5rem !important}.mb-sm-n2,.my-sm-n2{margin-bottom:-.5rem !important}.ml-sm-n2,.mx-sm-n2{margin-left:-.5rem !important}.m-sm-n3{margin:-1rem !important}.mt-sm-n3,.my-sm-n3{margin-top:-1rem !important}.mr-sm-n3,.mx-sm-n3{margin-right:-1rem !important}.mb-sm-n3,.my-sm-n3{margin-bottom:-1rem !important}.ml-sm-n3,.mx-sm-n3{margin-left:-1rem !important}.m-sm-n4{margin:-1.5rem !important}.mt-sm-n4,.my-sm-n4{margin-top:-1.5rem !important}.mr-sm-n4,.mx-sm-n4{margin-right:-1.5rem !important}.mb-sm-n4,.my-sm-n4{margin-bottom:-1.5rem !important}.ml-sm-n4,.mx-sm-n4{margin-left:-1.5rem !important}.m-sm-n5{margin:-3rem !important}.mt-sm-n5,.my-sm-n5{margin-top:-3rem !important}.mr-sm-n5,.mx-sm-n5{margin-right:-3rem !important}.mb-sm-n5,.my-sm-n5{margin-bottom:-3rem !important}.ml-sm-n5,.mx-sm-n5{margin-left:-3rem !important}.m-sm-auto{margin:auto !important}.mt-sm-auto,.my-sm-auto{margin-top:auto !important}.mr-sm-auto,.mx-sm-auto{margin-right:auto !important}.mb-sm-auto,.my-sm-auto{margin-bottom:auto !important}.ml-sm-auto,.mx-sm-auto{margin-left:auto !important}}@media (min-width: 768px){.m-md-0{margin:0 !important}.mt-md-0,.my-md-0{margin-top:0 !important}.mr-md-0,.mx-md-0{margin-right:0 !important}.mb-md-0,.my-md-0{margin-bottom:0 !important}.ml-md-0,.mx-md-0{margin-left:0 !important}.m-md-1{margin:.25rem !important}.mt-md-1,.my-md-1{margin-top:.25rem !important}.mr-md-1,.mx-md-1{margin-right:.25rem !important}.mb-md-1,.my-md-1{margin-bottom:.25rem !important}.ml-md-1,.mx-md-1{margin-left:.25rem !important}.m-md-2{margin:.5rem !important}.mt-md-2,.my-md-2{margin-top:.5rem !important}.mr-md-2,.mx-md-2{margin-right:.5rem !important}.mb-md-2,.my-md-2{margin-bottom:.5rem !important}.ml-md-2,.mx-md-2{margin-left:.5rem !important}.m-md-3{margin:1rem !important}.mt-md-3,.my-md-3{margin-top:1rem !important}.mr-md-3,.mx-md-3{margin-right:1rem !important}.mb-md-3,.my-md-3{margin-bottom:1rem !important}.ml-md-3,.mx-md-3{margin-left:1rem !important}.m-md-4{margin:1.5rem !important}.mt-md-4,.my-md-4{margin-top:1.5rem !important}.mr-md-4,.mx-md-4{margin-right:1.5rem !important}.mb-md-4,.my-md-4{margin-bottom:1.5rem !important}.ml-md-4,.mx-md-4{margin-left:1.5rem !important}.m-md-5{margin:3rem !important}.mt-md-5,.my-md-5{margin-top:3rem !important}.mr-md-5,.mx-md-5{margin-right:3rem !important}.mb-md-5,.my-md-5{margin-bottom:3rem !important}.ml-md-5,.mx-md-5{margin-left:3rem !important}.p-md-0{padding:0 !important}.pt-md-0,.py-md-0{padding-top:0 !important}.pr-md-0,.px-md-0{padding-right:0 !important}.pb-md-0,.py-md-0{padding-bottom:0 !important}.pl-md-0,.px-md-0{padding-left:0 !important}.p-md-1{padding:.25rem !important}.pt-md-1,.py-md-1{padding-top:.25rem !important}.pr-md-1,.px-md-1{padding-right:.25rem !important}.pb-md-1,.py-md-1{padding-bottom:.25rem !important}.pl-md-1,.px-md-1{padding-left:.25rem !important}.p-md-2{padding:.5rem !important}.pt-md-2,.py-md-2{padding-top:.5rem !important}.pr-md-2,.px-md-2{padding-right:.5rem !important}.pb-md-2,.py-md-2{padding-bottom:.5rem !important}.pl-md-2,.px-md-2{padding-left:.5rem !important}.p-md-3{padding:1rem !important}.pt-md-3,.py-md-3{padding-top:1rem !important}.pr-md-3,.px-md-3{padding-right:1rem !important}.pb-md-3,.py-md-3{padding-bottom:1rem !important}.pl-md-3,.px-md-3{padding-left:1rem !important}.p-md-4{padding:1.5rem !important}.pt-md-4,.py-md-4{padding-top:1.5rem !important}.pr-md-4,.px-md-4{padding-right:1.5rem !important}.pb-md-4,.py-md-4{padding-bottom:1.5rem !important}.pl-md-4,.px-md-4{padding-left:1.5rem !important}.p-md-5{padding:3rem !important}.pt-md-5,.py-md-5{padding-top:3rem !important}.pr-md-5,.px-md-5{padding-right:3rem !important}.pb-md-5,.py-md-5{padding-bottom:3rem !important}.pl-md-5,.px-md-5{padding-left:3rem !important}.m-md-n1{margin:-.25rem !important}.mt-md-n1,.my-md-n1{margin-top:-.25rem !important}.mr-md-n1,.mx-md-n1{margin-right:-.25rem !important}.mb-md-n1,.my-md-n1{margin-bottom:-.25rem !important}.ml-md-n1,.mx-md-n1{margin-left:-.25rem !important}.m-md-n2{margin:-.5rem !important}.mt-md-n2,.my-md-n2{margin-top:-.5rem !important}.mr-md-n2,.mx-md-n2{margin-right:-.5rem !important}.mb-md-n2,.my-md-n2{margin-bottom:-.5rem !important}.ml-md-n2,.mx-md-n2{margin-left:-.5rem !important}.m-md-n3{margin:-1rem !important}.mt-md-n3,.my-md-n3{margin-top:-1rem !important}.mr-md-n3,.mx-md-n3{margin-right:-1rem !important}.mb-md-n3,.my-md-n3{margin-bottom:-1rem !important}.ml-md-n3,.mx-md-n3{margin-left:-1rem !important}.m-md-n4{margin:-1.5rem !important}.mt-md-n4,.my-md-n4{margin-top:-1.5rem !important}.mr-md-n4,.mx-md-n4{margin-right:-1.5rem !important}.mb-md-n4,.my-md-n4{margin-bottom:-1.5rem !important}.ml-md-n4,.mx-md-n4{margin-left:-1.5rem !important}.m-md-n5{margin:-3rem !important}.mt-md-n5,.my-md-n5{margin-top:-3rem !important}.mr-md-n5,.mx-md-n5{margin-right:-3rem !important}.mb-md-n5,.my-md-n5{margin-bottom:-3rem !important}.ml-md-n5,.mx-md-n5{margin-left:-3rem !important}.m-md-auto{margin:auto !important}.mt-md-auto,.my-md-auto{margin-top:auto !important}.mr-md-auto,.mx-md-auto{margin-right:auto !important}.mb-md-auto,.my-md-auto{margin-bottom:auto !important}.ml-md-auto,.mx-md-auto{margin-left:auto !important}}@media (min-width: 992px){.m-lg-0{margin:0 !important}.mt-lg-0,.my-lg-0{margin-top:0 !important}.mr-lg-0,.mx-lg-0{margin-right:0 !important}.mb-lg-0,.my-lg-0{margin-bottom:0 !important}.ml-lg-0,.mx-lg-0{margin-left:0 !important}.m-lg-1{margin:.25rem !important}.mt-lg-1,.my-lg-1{margin-top:.25rem !important}.mr-lg-1,.mx-lg-1{margin-right:.25rem !important}.mb-lg-1,.my-lg-1{margin-bottom:.25rem !important}.ml-lg-1,.mx-lg-1{margin-left:.25rem !important}.m-lg-2{margin:.5rem !important}.mt-lg-2,.my-lg-2{margin-top:.5rem !important}.mr-lg-2,.mx-lg-2{margin-right:.5rem !important}.mb-lg-2,.my-lg-2{margin-bottom:.5rem !important}.ml-lg-2,.mx-lg-2{margin-left:.5rem !important}.m-lg-3{margin:1rem !important}.mt-lg-3,.my-lg-3{margin-top:1rem !important}.mr-lg-3,.mx-lg-3{margin-right:1rem !important}.mb-lg-3,.my-lg-3{margin-bottom:1rem !important}.ml-lg-3,.mx-lg-3{margin-left:1rem !important}.m-lg-4{margin:1.5rem !important}.mt-lg-4,.my-lg-4{margin-top:1.5rem !important}.mr-lg-4,.mx-lg-4{margin-right:1.5rem !important}.mb-lg-4,.my-lg-4{margin-bottom:1.5rem !important}.ml-lg-4,.mx-lg-4{margin-left:1.5rem !important}.m-lg-5{margin:3rem !important}.mt-lg-5,.my-lg-5{margin-top:3rem !important}.mr-lg-5,.mx-lg-5{margin-right:3rem !important}.mb-lg-5,.my-lg-5{margin-bottom:3rem !important}.ml-lg-5,.mx-lg-5{margin-left:3rem !important}.p-lg-0{padding:0 !important}.pt-lg-0,.py-lg-0{padding-top:0 !important}.pr-lg-0,.px-lg-0{padding-right:0 !important}.pb-lg-0,.py-lg-0{padding-bottom:0 !important}.pl-lg-0,.px-lg-0{padding-left:0 !important}.p-lg-1{padding:.25rem !important}.pt-lg-1,.py-lg-1{padding-top:.25rem !important}.pr-lg-1,.px-lg-1{padding-right:.25rem !important}.pb-lg-1,.py-lg-1{padding-bottom:.25rem !important}.pl-lg-1,.px-lg-1{padding-left:.25rem !important}.p-lg-2{padding:.5rem !important}.pt-lg-2,.py-lg-2{padding-top:.5rem !important}.pr-lg-2,.px-lg-2{padding-right:.5rem !important}.pb-lg-2,.py-lg-2{padding-bottom:.5rem !important}.pl-lg-2,.px-lg-2{padding-left:.5rem !important}.p-lg-3{padding:1rem !important}.pt-lg-3,.py-lg-3{padding-top:1rem !important}.pr-lg-3,.px-lg-3{padding-right:1rem !important}.pb-lg-3,.py-lg-3{padding-bottom:1rem !important}.pl-lg-3,.px-lg-3{padding-left:1rem !important}.p-lg-4{padding:1.5rem !important}.pt-lg-4,.py-lg-4{padding-top:1.5rem !important}.pr-lg-4,.px-lg-4{padding-right:1.5rem !important}.pb-lg-4,.py-lg-4{padding-bottom:1.5rem !important}.pl-lg-4,.px-lg-4{padding-left:1.5rem !important}.p-lg-5{padding:3rem !important}.pt-lg-5,.py-lg-5{padding-top:3rem !important}.pr-lg-5,.px-lg-5{padding-right:3rem !important}.pb-lg-5,.py-lg-5{padding-bottom:3rem !important}.pl-lg-5,.px-lg-5{padding-left:3rem !important}.m-lg-n1{margin:-.25rem !important}.mt-lg-n1,.my-lg-n1{margin-top:-.25rem !important}.mr-lg-n1,.mx-lg-n1{margin-right:-.25rem !important}.mb-lg-n1,.my-lg-n1{margin-bottom:-.25rem !important}.ml-lg-n1,.mx-lg-n1{margin-left:-.25rem !important}.m-lg-n2{margin:-.5rem !important}.mt-lg-n2,.my-lg-n2{margin-top:-.5rem !important}.mr-lg-n2,.mx-lg-n2{margin-right:-.5rem !important}.mb-lg-n2,.my-lg-n2{margin-bottom:-.5rem !important}.ml-lg-n2,.mx-lg-n2{margin-left:-.5rem !important}.m-lg-n3{margin:-1rem !important}.mt-lg-n3,.my-lg-n3{margin-top:-1rem !important}.mr-lg-n3,.mx-lg-n3{margin-right:-1rem !important}.mb-lg-n3,.my-lg-n3{margin-bottom:-1rem !important}.ml-lg-n3,.mx-lg-n3{margin-left:-1rem !important}.m-lg-n4{margin:-1.5rem !important}.mt-lg-n4,.my-lg-n4{margin-top:-1.5rem !important}.mr-lg-n4,.mx-lg-n4{margin-right:-1.5rem !important}.mb-lg-n4,.my-lg-n4{margin-bottom:-1.5rem !important}.ml-lg-n4,.mx-lg-n4{margin-left:-1.5rem !important}.m-lg-n5{margin:-3rem !important}.mt-lg-n5,.my-lg-n5{margin-top:-3rem !important}.mr-lg-n5,.mx-lg-n5{margin-right:-3rem !important}.mb-lg-n5,.my-lg-n5{margin-bottom:-3rem !important}.ml-lg-n5,.mx-lg-n5{margin-left:-3rem !important}.m-lg-auto{margin:auto !important}.mt-lg-auto,.my-lg-auto{margin-top:auto !important}.mr-lg-auto,.mx-lg-auto{margin-right:auto !important}.mb-lg-auto,.my-lg-auto{margin-bottom:auto !important}.ml-lg-auto,.mx-lg-auto{margin-left:auto !important}}@media (min-width: 1200px){.m-xl-0{margin:0 !important}.mt-xl-0,.my-xl-0{margin-top:0 !important}.mr-xl-0,.mx-xl-0{margin-right:0 !important}.mb-xl-0,.my-xl-0{margin-bottom:0 !important}.ml-xl-0,.mx-xl-0{margin-left:0 !important}.m-xl-1{margin:.25rem !important}.mt-xl-1,.my-xl-1{margin-top:.25rem !important}.mr-xl-1,.mx-xl-1{margin-right:.25rem !important}.mb-xl-1,.my-xl-1{margin-bottom:.25rem !important}.ml-xl-1,.mx-xl-1{margin-left:.25rem !important}.m-xl-2{margin:.5rem !important}.mt-xl-2,.my-xl-2{margin-top:.5rem !important}.mr-xl-2,.mx-xl-2{margin-right:.5rem !important}.mb-xl-2,.my-xl-2{margin-bottom:.5rem !important}.ml-xl-2,.mx-xl-2{margin-left:.5rem !important}.m-xl-3{margin:1rem !important}.mt-xl-3,.my-xl-3{margin-top:1rem !important}.mr-xl-3,.mx-xl-3{margin-right:1rem !important}.mb-xl-3,.my-xl-3{margin-bottom:1rem !important}.ml-xl-3,.mx-xl-3{margin-left:1rem !important}.m-xl-4{margin:1.5rem !important}.mt-xl-4,.my-xl-4{margin-top:1.5rem !important}.mr-xl-4,.mx-xl-4{margin-right:1.5rem !important}.mb-xl-4,.my-xl-4{margin-bottom:1.5rem !important}.ml-xl-4,.mx-xl-4{margin-left:1.5rem !important}.m-xl-5{margin:3rem !important}.mt-xl-5,.my-xl-5{margin-top:3rem !important}.mr-xl-5,.mx-xl-5{margin-right:3rem !important}.mb-xl-5,.my-xl-5{margin-bottom:3rem !important}.ml-xl-5,.mx-xl-5{margin-left:3rem !important}.p-xl-0{padding:0 !important}.pt-xl-0,.py-xl-0{padding-top:0 !important}.pr-xl-0,.px-xl-0{padding-right:0 !important}.pb-xl-0,.py-xl-0{padding-bottom:0 !important}.pl-xl-0,.px-xl-0{padding-left:0 !important}.p-xl-1{padding:.25rem !important}.pt-xl-1,.py-xl-1{padding-top:.25rem !important}.pr-xl-1,.px-xl-1{padding-right:.25rem !important}.pb-xl-1,.py-xl-1{padding-bottom:.25rem !important}.pl-xl-1,.px-xl-1{padding-left:.25rem !important}.p-xl-2{padding:.5rem !important}.pt-xl-2,.py-xl-2{padding-top:.5rem !important}.pr-xl-2,.px-xl-2{padding-right:.5rem !important}.pb-xl-2,.py-xl-2{padding-bottom:.5rem !important}.pl-xl-2,.px-xl-2{padding-left:.5rem !important}.p-xl-3{padding:1rem !important}.pt-xl-3,.py-xl-3{padding-top:1rem !important}.pr-xl-3,.px-xl-3{padding-right:1rem !important}.pb-xl-3,.py-xl-3{padding-bottom:1rem !important}.pl-xl-3,.px-xl-3{padding-left:1rem !important}.p-xl-4{padding:1.5rem !important}.pt-xl-4,.py-xl-4{padding-top:1.5rem !important}.pr-xl-4,.px-xl-4{padding-right:1.5rem !important}.pb-xl-4,.py-xl-4{padding-bottom:1.5rem !important}.pl-xl-4,.px-xl-4{padding-left:1.5rem !important}.p-xl-5{padding:3rem !important}.pt-xl-5,.py-xl-5{padding-top:3rem !important}.pr-xl-5,.px-xl-5{padding-right:3rem !important}.pb-xl-5,.py-xl-5{padding-bottom:3rem !important}.pl-xl-5,.px-xl-5{padding-left:3rem !important}.m-xl-n1{margin:-.25rem !important}.mt-xl-n1,.my-xl-n1{margin-top:-.25rem !important}.mr-xl-n1,.mx-xl-n1{margin-right:-.25rem !important}.mb-xl-n1,.my-xl-n1{margin-bottom:-.25rem !important}.ml-xl-n1,.mx-xl-n1{margin-left:-.25rem !important}.m-xl-n2{margin:-.5rem !important}.mt-xl-n2,.my-xl-n2{margin-top:-.5rem !important}.mr-xl-n2,.mx-xl-n2{margin-right:-.5rem !important}.mb-xl-n2,.my-xl-n2{margin-bottom:-.5rem !important}.ml-xl-n2,.mx-xl-n2{margin-left:-.5rem !important}.m-xl-n3{margin:-1rem !important}.mt-xl-n3,.my-xl-n3{margin-top:-1rem !important}.mr-xl-n3,.mx-xl-n3{margin-right:-1rem !important}.mb-xl-n3,.my-xl-n3{margin-bottom:-1rem !important}.ml-xl-n3,.mx-xl-n3{margin-left:-1rem !important}.m-xl-n4{margin:-1.5rem !important}.mt-xl-n4,.my-xl-n4{margin-top:-1.5rem !important}.mr-xl-n4,.mx-xl-n4{margin-right:-1.5rem !important}.mb-xl-n4,.my-xl-n4{margin-bottom:-1.5rem !important}.ml-xl-n4,.mx-xl-n4{margin-left:-1.5rem !important}.m-xl-n5{margin:-3rem !important}.mt-xl-n5,.my-xl-n5{margin-top:-3rem !important}.mr-xl-n5,.mx-xl-n5{margin-right:-3rem !important}.mb-xl-n5,.my-xl-n5{margin-bottom:-3rem !important}.ml-xl-n5,.mx-xl-n5{margin-left:-3rem !important}.m-xl-auto{margin:auto !important}.mt-xl-auto,.my-xl-auto{margin-top:auto !important}.mr-xl-auto,.mx-xl-auto{margin-right:auto !important}.mb-xl-auto,.my-xl-auto{margin-bottom:auto !important}.ml-xl-auto,.mx-xl-auto{margin-left:auto !important}}.stretched-link::after{position:absolute;top:0;right:0;bottom:0;left:0;z-index:1;pointer-events:auto;content:"";background-color:rgba(0,0,0,0)}.text-monospace{font-family:SFMono-Regular,Menlo,Monaco,Consolas,"Liberation Mono","Courier New",monospace !important}.text-justify{text-align:justify !important}.text-wrap{white-space:normal !important}.text-nowrap{white-space:nowrap !important}.text-truncate{overflow:hidden;text-overflow:ellipsis;white-space:nowrap}.text-left{text-align:left !important}.text-right{text-align:right !important}.text-center{text-align:center !important}@media (min-width: 576px){.text-sm-left{text-align:left !important}.text-sm-right{text-align:right !important}.text-sm-center{text-align:center !important}}@media (min-width: 768px){.text-md-left{text-align:left !important}.text-md-right{text-align:right !important}.text-md-center{text-align:center !important}}@media (min-width: 992px){.text-lg-left{text-align:left !important}.text-lg-right{text-align:right !important}.text-lg-center{text-align:center !important}}@media (min-width: 1200px){.text-xl-left{text-align:left !important}.text-xl-right{text-align:right !important}.text-xl-center{text-align:center !important}}.text-lowercase{text-transform:lowercase !important}.text-uppercase{text-transform:uppercase !important}.text-capitalize{text-transform:capitalize !important}.font-weight-light{font-weight:300 !important}.font-weight-lighter{font-weight:lighter !important}.font-weight-normal{font-weight:400 !important}.font-weight-bold{font-weight:700 !important}.font-weight-bolder{font-weight:bolder !important}.font-italic{font-style:italic !important}.text-white{color:#fff !important}.text-default{color:#dee2e6 !important}a.text-default:hover,a.text-default:focus{color:#b2bcc5 !important}.text-primary{color:#007bff !important}a.text-primary:hover,a.text-primary:focus{color:#0056b3 !important}.text-secondary{color:#6c757d !important}a.text-secondary:hover,a.text-secondary:focus{color:#494f54 !important}.text-success{color:#28a745 !important}a.text-success:hover,a.text-success:focus{color:#19692c !important}.text-info{color:#17a2b8 !important}a.text-info:hover,a.text-info:focus{color:#0f6674 !important}.text-warning{color:#ffc107 !important}a.text-warning:hover,a.text-warning:focus{color:#ba8b00 !important}.text-danger{color:#dc3545 !important}a.text-danger:hover,a.text-danger:focus{color:#a71d2a !important}.text-light{color:#f8f9fa !important}a.text-light:hover,a.text-light:focus{color:#cbd3da !important}.text-dark{color:#343a40 !important}a.text-dark:hover,a.text-dark:focus{color:#121416 !important}.text-body{color:#212529 !important}.text-muted,.help-text,.help-block{color:#6c757d !important}.text-black-50{color:rgba(0,0,0,0.5) !important}.text-white-50{color:rgba(255,255,255,0.5) !important}.text-hide{font:0/0 a;color:transparent;text-shadow:none;background-color:transparent;border:0}.text-decoration-none{text-decoration:none !important}.text-break{word-break:break-word !important;word-wrap:break-word !important}.text-reset{color:inherit !important}.visible{visibility:visible !important}.invisible{visibility:hidden !important}@media print{*,*::before,*::after{text-shadow:none !important;box-shadow:none !important}a:not(.btn){text-decoration:underline}abbr[title]::after{content:" (" attr(title) ")"}pre{white-space:pre-wrap !important}pre,blockquote{border:1px solid #adb5bd;page-break-inside:avoid}thead{display:table-header-group}tr,img{page-break-inside:avoid}p,h2,h3{orphans:3;widows:3}h2,h3{page-break-after:avoid}@page{size:a3}body{min-width:992px !important}.container{min-width:992px !important}.navbar{display:none}.badge{border:1px solid #000}.table{border-collapse:collapse !important}.table td,.table th{background-color:#fff !important}.table-bordered th,.table-bordered td{border:1px solid #dee2e6 !important}.table-dark{color:inherit}.table-dark th,.table-dark td,.table-dark thead th,.table-dark tbody+tbody{border-color:#dee2e6}.table .thead-dark th{color:inherit;border-color:#dee2e6}}.table th[align=left]{text-align:left}.table th[align=right]{text-align:right}.table th[align=center]{text-align:center}.well{display:block;background-color:rgba(0,0,0,0.03);color:#212529;padding:1.25rem;border-radius:.25rem}.well-lg{padding:1.5rem;border-radius:.3rem}.well-sm{padding:0.5rem;border-radius:.2rem}.draggable .well{background-color:#f7f7f7}.dropdown-menu>li.active>a{color:#fff;text-decoration:none;background-color:#007bff}.navbar .nav.nav-underline{--bs-navbar-nav-link-padding-x: 0}.navbar:not(.fixed-bottom):not(.navbar-fixed-bottom):not(.navbar-fixed-bottom)+div>.tab-content>.tab-pane{--bslib-navbar-margin: 20px;margin-top:var(--bslib-navbar-margin)}ul.nav.navbar-nav{flex:1;-webkit-flex:1}ul.nav.navbar-nav.navbar-right{flex:unset;-webkit-flex:unset;display:flex;display:-webkit-flex;justify-content:flex-end;-webkit-justify-content:flex-end}:where(ul.nav.navbar-nav > li).active>a,:where(ul.nav.navbar-nav > li).show>a,.in:where(ul.nav.navbar-nav > li)>a{color:var(--bs-navbar-active-color)}:where(ul.nav.navbar-nav > li).bslib-nav-item{color:var(--bs-navbar-active-color)}.navbar{--bslib-navbar-default-bg: #f8f9fa;--bslib-navbar-inverse-bg: #343a40}.navbar.navbar-default{background-color:var(--bslib-navbar-default-bg, var(--bs-light)) !important}.navbar.navbar-inverse{background-color:var(--bslib-navbar-inverse-bg, var(--bs-dark)) !important;--bs-emphasis-color: white;--bs-emphasis-color-rgb: 255, 255, 255}.navbar-toggle>.icon-bar{display:none}@media (max-width: 575.98px){.navbar-header{width:100%}.navbar-header .navbar-toggle{float:right}}.nav-tabs>li.active>a{color:#495057;background-color:#fff;border-color:#dee2e6 #dee2e6 #fff}.nav-pills>li.active>a{color:#fff;background-color:#007bff}.nav-stacked{flex-direction:column;-webkit-flex-direction:column}.progress-bar-default{background-color:#dee2e6;color:#000}.progress-bar-primary{background-color:#007bff;color:#fff}.progress-bar-secondary{background-color:#6c757d;color:#fff}.progress-bar-success{background-color:#28a745;color:#fff}.progress-bar-info{background-color:#17a2b8;color:#fff}.progress-bar-warning{background-color:#ffc107;color:#000}.progress-bar-danger{background-color:#dc3545;color:#fff}.progress-bar-light{background-color:#f8f9fa;color:#000}.progress-bar-dark{background-color:#343a40;color:#fff}@font-face{font-family:'Glyphicons Halflings';src:url("fonts/bootstrap/glyphicons-halflings-regular.eot");src:url("fonts/bootstrap/glyphicons-halflings-regular.eot?#iefix") format("embedded-opentype"),url("fonts/bootstrap/glyphicons-halflings-regular.woff2") format("woff2"),url("fonts/bootstrap/glyphicons-halflings-regular.woff") format("woff"),url("fonts/bootstrap/glyphicons-halflings-regular.ttf") format("truetype"),url("fonts/bootstrap/glyphicons-halflings-regular.svg#glyphicons_halflingsregular") format("svg")}.glyphicon{position:relative;top:1px;display:inline-block;font-family:'Glyphicons Halflings';font-style:normal;font-weight:normal;line-height:1;-webkit-font-smoothing:antialiased;-moz-osx-font-smoothing:grayscale}.glyphicon-asterisk:before{content:"\2a"}.glyphicon-plus:before{content:"\2b"}.glyphicon-euro:before,.glyphicon-eur:before{content:"\20ac"}.glyphicon-minus:before{content:"\2212"}.glyphicon-cloud:before{content:"\2601"}.glyphicon-envelope:before{content:"\2709"}.glyphicon-pencil:before{content:"\270f"}.glyphicon-glass:before{content:"\e001"}.glyphicon-music:before{content:"\e002"}.glyphicon-search:before{content:"\e003"}.glyphicon-heart:before{content:"\e005"}.glyphicon-star:before{content:"\e006"}.glyphicon-star-empty:before{content:"\e007"}.glyphicon-user:before{content:"\e008"}.glyphicon-film:before{content:"\e009"}.glyphicon-th-large:before{content:"\e010"}.glyphicon-th:before{content:"\e011"}.glyphicon-th-list:before{content:"\e012"}.glyphicon-ok:before{content:"\e013"}.glyphicon-remove:before{content:"\e014"}.glyphicon-zoom-in:before{content:"\e015"}.glyphicon-zoom-out:before{content:"\e016"}.glyphicon-off:before{content:"\e017"}.glyphicon-signal:before{content:"\e018"}.glyphicon-cog:before{content:"\e019"}.glyphicon-trash:before{content:"\e020"}.glyphicon-home:before{content:"\e021"}.glyphicon-file:before{content:"\e022"}.glyphicon-time:before{content:"\e023"}.glyphicon-road:before{content:"\e024"}.glyphicon-download-alt:before{content:"\e025"}.glyphicon-download:before{content:"\e026"}.glyphicon-upload:before{content:"\e027"}.glyphicon-inbox:before{content:"\e028"}.glyphicon-play-circle:before{content:"\e029"}.glyphicon-repeat:before{content:"\e030"}.glyphicon-refresh:before{content:"\e031"}.glyphicon-list-alt:before{content:"\e032"}.glyphicon-lock:before{content:"\e033"}.glyphicon-flag:before{content:"\e034"}.glyphicon-headphones:before{content:"\e035"}.glyphicon-volume-off:before{content:"\e036"}.glyphicon-volume-down:before{content:"\e037"}.glyphicon-volume-up:before{content:"\e038"}.glyphicon-qrcode:before{content:"\e039"}.glyphicon-barcode:before{content:"\e040"}.glyphicon-tag:before{content:"\e041"}.glyphicon-tags:before{content:"\e042"}.glyphicon-book:before{content:"\e043"}.glyphicon-bookmark:before{content:"\e044"}.glyphicon-print:before{content:"\e045"}.glyphicon-camera:before{content:"\e046"}.glyphicon-font:before{content:"\e047"}.glyphicon-bold:before{content:"\e048"}.glyphicon-italic:before{content:"\e049"}.glyphicon-text-height:before{content:"\e050"}.glyphicon-text-width:before{content:"\e051"}.glyphicon-align-left:before{content:"\e052"}.glyphicon-align-center:before{content:"\e053"}.glyphicon-align-right:before{content:"\e054"}.glyphicon-align-justify:before{content:"\e055"}.glyphicon-list:before{content:"\e056"}.glyphicon-indent-left:before{content:"\e057"}.glyphicon-indent-right:before{content:"\e058"}.glyphicon-facetime-video:before{content:"\e059"}.glyphicon-picture:before{content:"\e060"}.glyphicon-map-marker:before{content:"\e062"}.glyphicon-adjust:before{content:"\e063"}.glyphicon-tint:before{content:"\e064"}.glyphicon-edit:before{content:"\e065"}.glyphicon-share:before{content:"\e066"}.glyphicon-check:before{content:"\e067"}.glyphicon-move:before{content:"\e068"}.glyphicon-step-backward:before{content:"\e069"}.glyphicon-fast-backward:before{content:"\e070"}.glyphicon-backward:before{content:"\e071"}.glyphicon-play:before{content:"\e072"}.glyphicon-pause:before{content:"\e073"}.glyphicon-stop:before{content:"\e074"}.glyphicon-forward:before{content:"\e075"}.glyphicon-fast-forward:before{content:"\e076"}.glyphicon-step-forward:before{content:"\e077"}.glyphicon-eject:before{content:"\e078"}.glyphicon-chevron-left:before{content:"\e079"}.glyphicon-chevron-right:before{content:"\e080"}.glyphicon-plus-sign:before{content:"\e081"}.glyphicon-minus-sign:before{content:"\e082"}.glyphicon-remove-sign:before{content:"\e083"}.glyphicon-ok-sign:before{content:"\e084"}.glyphicon-question-sign:before{content:"\e085"}.glyphicon-info-sign:before{content:"\e086"}.glyphicon-screenshot:before{content:"\e087"}.glyphicon-remove-circle:before{content:"\e088"}.glyphicon-ok-circle:before{content:"\e089"}.glyphicon-ban-circle:before{content:"\e090"}.glyphicon-arrow-left:before{content:"\e091"}.glyphicon-arrow-right:before{content:"\e092"}.glyphicon-arrow-up:before{content:"\e093"}.glyphicon-arrow-down:before{content:"\e094"}.glyphicon-share-alt:before{content:"\e095"}.glyphicon-resize-full:before{content:"\e096"}.glyphicon-resize-small:before{content:"\e097"}.glyphicon-exclamation-sign:before{content:"\e101"}.glyphicon-gift:before{content:"\e102"}.glyphicon-leaf:before{content:"\e103"}.glyphicon-fire:before{content:"\e104"}.glyphicon-eye-open:before{content:"\e105"}.glyphicon-eye-close:before{content:"\e106"}.glyphicon-warning-sign:before{content:"\e107"}.glyphicon-plane:before{content:"\e108"}.glyphicon-calendar:before{content:"\e109"}.glyphicon-random:before{content:"\e110"}.glyphicon-comment:before{content:"\e111"}.glyphicon-magnet:before{content:"\e112"}.glyphicon-chevron-up:before{content:"\e113"}.glyphicon-chevron-down:before{content:"\e114"}.glyphicon-retweet:before{content:"\e115"}.glyphicon-shopping-cart:before{content:"\e116"}.glyphicon-folder-close:before{content:"\e117"}.glyphicon-folder-open:before{content:"\e118"}.glyphicon-resize-vertical:before{content:"\e119"}.glyphicon-resize-horizontal:before{content:"\e120"}.glyphicon-hdd:before{content:"\e121"}.glyphicon-bullhorn:before{content:"\e122"}.glyphicon-bell:before{content:"\e123"}.glyphicon-certificate:before{content:"\e124"}.glyphicon-thumbs-up:before{content:"\e125"}.glyphicon-thumbs-down:before{content:"\e126"}.glyphicon-hand-right:before{content:"\e127"}.glyphicon-hand-left:before{content:"\e128"}.glyphicon-hand-up:before{content:"\e129"}.glyphicon-hand-down:before{content:"\e130"}.glyphicon-circle-arrow-right:before{content:"\e131"}.glyphicon-circle-arrow-left:before{content:"\e132"}.glyphicon-circle-arrow-up:before{content:"\e133"}.glyphicon-circle-arrow-down:before{content:"\e134"}.glyphicon-globe:before{content:"\e135"}.glyphicon-wrench:before{content:"\e136"}.glyphicon-tasks:before{content:"\e137"}.glyphicon-filter:before{content:"\e138"}.glyphicon-briefcase:before{content:"\e139"}.glyphicon-fullscreen:before{content:"\e140"}.glyphicon-dashboard:before{content:"\e141"}.glyphicon-paperclip:before{content:"\e142"}.glyphicon-heart-empty:before{content:"\e143"}.glyphicon-link:before{content:"\e144"}.glyphicon-phone:before{content:"\e145"}.glyphicon-pushpin:before{content:"\e146"}.glyphicon-usd:before{content:"\e148"}.glyphicon-gbp:before{content:"\e149"}.glyphicon-sort:before{content:"\e150"}.glyphicon-sort-by-alphabet:before{content:"\e151"}.glyphicon-sort-by-alphabet-alt:before{content:"\e152"}.glyphicon-sort-by-order:before{content:"\e153"}.glyphicon-sort-by-order-alt:before{content:"\e154"}.glyphicon-sort-by-attributes:before{content:"\e155"}.glyphicon-sort-by-attributes-alt:before{content:"\e156"}.glyphicon-unchecked:before{content:"\e157"}.glyphicon-expand:before{content:"\e158"}.glyphicon-collapse-down:before{content:"\e159"}.glyphicon-collapse-up:before{content:"\e160"}.glyphicon-log-in:before{content:"\e161"}.glyphicon-flash:before{content:"\e162"}.glyphicon-log-out:before{content:"\e163"}.glyphicon-new-window:before{content:"\e164"}.glyphicon-record:before{content:"\e165"}.glyphicon-save:before{content:"\e166"}.glyphicon-open:before{content:"\e167"}.glyphicon-saved:before{content:"\e168"}.glyphicon-import:before{content:"\e169"}.glyphicon-export:before{content:"\e170"}.glyphicon-send:before{content:"\e171"}.glyphicon-floppy-disk:before{content:"\e172"}.glyphicon-floppy-saved:before{content:"\e173"}.glyphicon-floppy-remove:before{content:"\e174"}.glyphicon-floppy-save:before{content:"\e175"}.glyphicon-floppy-open:before{content:"\e176"}.glyphicon-credit-card:before{content:"\e177"}.glyphicon-transfer:before{content:"\e178"}.glyphicon-cutlery:before{content:"\e179"}.glyphicon-header:before{content:"\e180"}.glyphicon-compressed:before{content:"\e181"}.glyphicon-earphone:before{content:"\e182"}.glyphicon-phone-alt:before{content:"\e183"}.glyphicon-tower:before{content:"\e184"}.glyphicon-stats:before{content:"\e185"}.glyphicon-sd-video:before{content:"\e186"}.glyphicon-hd-video:before{content:"\e187"}.glyphicon-subtitles:before{content:"\e188"}.glyphicon-sound-stereo:before{content:"\e189"}.glyphicon-sound-dolby:before{content:"\e190"}.glyphicon-sound-5-1:before{content:"\e191"}.glyphicon-sound-6-1:before{content:"\e192"}.glyphicon-sound-7-1:before{content:"\e193"}.glyphicon-copyright-mark:before{content:"\e194"}.glyphicon-registration-mark:before{content:"\e195"}.glyphicon-cloud-download:before{content:"\e197"}.glyphicon-cloud-upload:before{content:"\e198"}.glyphicon-tree-conifer:before{content:"\e199"}.glyphicon-tree-deciduous:before{content:"\e200"}.glyphicon-cd:before{content:"\e201"}.glyphicon-save-file:before{content:"\e202"}.glyphicon-open-file:before{content:"\e203"}.glyphicon-level-up:before{content:"\e204"}.glyphicon-copy:before{content:"\e205"}.glyphicon-paste:before{content:"\e206"}.glyphicon-alert:before{content:"\e209"}.glyphicon-equalizer:before{content:"\e210"}.glyphicon-king:before{content:"\e211"}.glyphicon-queen:before{content:"\e212"}.glyphicon-pawn:before{content:"\e213"}.glyphicon-bishop:before{content:"\e214"}.glyphicon-knight:before{content:"\e215"}.glyphicon-baby-formula:before{content:"\e216"}.glyphicon-tent:before{content:"\26fa"}.glyphicon-blackboard:before{content:"\e218"}.glyphicon-bed:before{content:"\e219"}.glyphicon-apple:before{content:"\f8ff"}.glyphicon-erase:before{content:"\e221"}.glyphicon-hourglass:before{content:"\231b"}.glyphicon-lamp:before{content:"\e223"}.glyphicon-duplicate:before{content:"\e224"}.glyphicon-piggy-bank:before{content:"\e225"}.glyphicon-scissors:before{content:"\e226"}.glyphicon-bitcoin:before{content:"\e227"}.glyphicon-btc:before{content:"\e227"}.glyphicon-xbt:before{content:"\e227"}.glyphicon-yen:before{content:"\00a5"}.glyphicon-jpy:before{content:"\00a5"}.glyphicon-ruble:before{content:"\20bd"}.glyphicon-rub:before{content:"\20bd"}.glyphicon-scale:before{content:"\e230"}.glyphicon-ice-lolly:before{content:"\e231"}.glyphicon-ice-lolly-tasted:before{content:"\e232"}.glyphicon-education:before{content:"\e233"}.glyphicon-option-horizontal:before{content:"\e234"}.glyphicon-option-vertical:before{content:"\e235"}.glyphicon-menu-hamburger:before{content:"\e236"}.glyphicon-modal-window:before{content:"\e237"}.glyphicon-oil:before{content:"\e238"}.glyphicon-grain:before{content:"\e239"}.glyphicon-sunglasses:before{content:"\e240"}.glyphicon-text-size:before{content:"\e241"}.glyphicon-text-color:before{content:"\e242"}.glyphicon-text-background:before{content:"\e243"}.glyphicon-object-align-top:before{content:"\e244"}.glyphicon-object-align-bottom:before{content:"\e245"}.glyphicon-object-align-horizontal:before{content:"\e246"}.glyphicon-object-align-left:before{content:"\e247"}.glyphicon-object-align-vertical:before{content:"\e248"}.glyphicon-object-align-right:before{content:"\e249"}.glyphicon-triangle-right:before{content:"\e250"}.glyphicon-triangle-left:before{content:"\e251"}.glyphicon-triangle-bottom:before{content:"\e252"}.glyphicon-triangle-top:before{content:"\e253"}.glyphicon-console:before{content:"\e254"}.glyphicon-superscript:before{content:"\e255"}.glyphicon-subscript:before{content:"\e256"}.glyphicon-menu-left:before{content:"\e257"}.glyphicon-menu-right:before{content:"\e258"}.glyphicon-menu-down:before{content:"\e259"}.glyphicon-menu-up:before{content:"\e260"}.form-group{margin-bottom:1rem}.shiny-input-checkboxgroup .checkbox-inline,.shiny-input-checkboxgroup .radio-inline,.shiny-input-radiogroup .checkbox-inline,.shiny-input-radiogroup .radio-inline{padding-left:0;margin-right:.75rem}.shiny-input-checkboxgroup .checkbox-inline label>input,.shiny-input-checkboxgroup .radio-inline label>input,.shiny-input-radiogroup .checkbox-inline label>input,.shiny-input-radiogroup .radio-inline label>input{margin-top:0;margin-right:.3125rem;margin-bottom:0}.input-daterange .input-group-addon.input-group-prepend.input-group-append{padding:inherit;line-height:inherit;text-shadow:inherit;border-width:0}.input-daterange .input-group-addon.input-group-prepend.input-group-append .input-group-text{border-radius:0}.shiny-input-checkboxgroup .checkbox-inline,.shiny-input-radiogroup .radio-inline{cursor:pointer}pre.shiny-code{padding:0.5rem}h1,h2,h3{margin-top:1.5rem}h4,h5,h6{margin-top:1rem}:root{--bslib-spacer: 1rem;--bslib-mb-spacer: var(--bslib-spacer, 1rem)}.bslib-mb-spacing{margin-bottom:var(--bslib-mb-spacer)}.bslib-gap-spacing{gap:var(--bslib-mb-spacer)}.bslib-gap-spacing>.bslib-mb-spacing,.bslib-gap-spacing>.form-group,.bslib-gap-spacing>p,.bslib-gap-spacing>pre,.bslib-gap-spacing>.shiny-html-output>.bslib-mb-spacing,.bslib-gap-spacing>.shiny-html-output>.form-group,.bslib-gap-spacing>.shiny-html-output>p,.bslib-gap-spacing>.shiny-html-output>pre,.bslib-gap-spacing>.shiny-panel-conditional>.bslib-mb-spacing,.bslib-gap-spacing>.shiny-panel-conditional>.form-group,.bslib-gap-spacing>.shiny-panel-conditional>p,.bslib-gap-spacing>.shiny-panel-conditional>pre{margin-bottom:0}.html-fill-container>.html-fill-item.bslib-mb-spacing{margin-bottom:0}.tab-content>.tab-pane.html-fill-container{display:none}.tab-content>.active.html-fill-container{display:flex}.tab-content.html-fill-container{padding:0}
```
