## Supplementary material for "Identification of QTL-by-Environment Interaction by Controlling Polygenic Background Effect": bootstrap.min.css

```
@import url("font.css");:root{--bslib-bootstrap-version: 5;--bslib-preset-name: shiny;--bslib-preset-type: builtin}/*!
   * Bootstrap  v5.3.1 (https://getbootstrap.com/)
   * Copyright 2011-2023 The Bootstrap Authors
   * Licensed under MIT (https://github.com/twbs/bootstrap/blob/main/LICENSE)
   */:root,[data-bs-theme="light"]{--bs-blue: #007bc2;--bs-indigo: #4b00c1;--bs-purple: #74149c;--bs-pink: #bf007f;--bs-red: #c10000;--bs-orange: #f45100;--bs-yellow: #f9b928;--bs-green: #00891a;--bs-teal: #00bf7f;--bs-cyan: #03c7e8;--bs-black: #000;--bs-white: #fff;--bs-gray: #707782;--bs-gray-dark: #343A46;--bs-gray-100: #f8f8f8;--bs-gray-200: #e9ecef;--bs-gray-300: #dee2e6;--bs-gray-400: #cdd4da;--bs-gray-500: #8D959E;--bs-gray-600: #707782;--bs-gray-700: #48505F;--bs-gray-800: #343A46;--bs-gray-900: #1D1F21;--bs-default: #dee2e6;--bs-primary: #007bc2;--bs-secondary: #404040;--bs-success: #00891a;--bs-info: #03c7e8;--bs-warning: #f9b928;--bs-danger: #c10000;--bs-light: #f8f8f8;--bs-dark: #202020;--bs-default-rgb: 222,226,230;--bs-primary-rgb: 0,123,194;--bs-secondary-rgb: 64,64,64;--bs-success-rgb: 0,137,26;--bs-info-rgb: 3,199,232;--bs-warning-rgb: 249,185,40;--bs-danger-rgb: 193,0,0;--bs-light-rgb: 248,248,248;--bs-dark-rgb: 32,32,32;--bs-primary-text-emphasis: #00314e;--bs-secondary-text-emphasis: #1a1a1a;--bs-success-text-emphasis: #00370a;--bs-info-text-emphasis: #01505d;--bs-warning-text-emphasis: #644a10;--bs-danger-text-emphasis: #4d0000;--bs-light-text-emphasis: #48505F;--bs-dark-text-emphasis: #48505F;--bs-primary-bg-subtle: #cce5f3;--bs-secondary-bg-subtle: #d9d9d9;--bs-success-bg-subtle: #cce7d1;--bs-info-bg-subtle: #cdf4fa;--bs-warning-bg-subtle: #fef1d4;--bs-danger-bg-subtle: #f3cccc;--bs-light-bg-subtle: #fcfcfc;--bs-dark-bg-subtle: #cdd4da;--bs-primary-border-subtle: #99cae7;--bs-secondary-border-subtle: #b3b3b3;--bs-success-border-subtle: #99d0a3;--bs-info-border-subtle: #9ae9f6;--bs-warning-border-subtle: #fde3a9;--bs-danger-border-subtle: #e69999;--bs-light-border-subtle: #e9ecef;--bs-dark-border-subtle: #8D959E;--bs-white-rgb: 255,255,255;--bs-black-rgb: 0,0,0;--bs-font-sans-serif: system-ui, -apple-system, "Segoe UI", Roboto, "Helvetica Neue", "Noto Sans", "Liberation Sans", Arial, sans-serif, "Apple Color Emoji", "Segoe UI Emoji", "Segoe UI Symbol", "Noto Color Emoji";--bs-font-monospace: "Source Code Pro", SFMono-Regular, Menlo, Monaco, Consolas, "Liberation Mono", "Courier New", monospace;--bs-gradient: linear-gradient(180deg, rgba(255,255,255,0.15), rgba(255,255,255,0));--bs-body-font-family: "Open Sans", -apple-system, BlinkMacSystemFont, "Segoe UI", Roboto, "Helvetica Neue", Arial, sans-serif;--bs-body-font-size:1rem;--bs-body-font-weight: 400;--bs-body-line-height: 1.5;--bs-body-color: #1D1F21;--bs-body-color-rgb: 29,31,33;--bs-body-bg: #fff;--bs-body-bg-rgb: 255,255,255;--bs-emphasis-color: #000;--bs-emphasis-color-rgb: 0,0,0;--bs-secondary-color: rgba(29,31,33,0.75);--bs-secondary-color-rgb: 29,31,33;--bs-secondary-bg: #e9ecef;--bs-secondary-bg-rgb: 233,236,239;--bs-tertiary-color: rgba(29,31,33,0.5);--bs-tertiary-color-rgb: 29,31,33;--bs-tertiary-bg: #f8f8f8;--bs-tertiary-bg-rgb: 248,248,248;--bs-heading-color: inherit;--bs-link-color: #007bc2;--bs-link-color-rgb: 0,123,194;--bs-link-decoration: underline;--bs-link-hover-color: #00629b;--bs-link-hover-color-rgb: 0,98,155;--bs-code-color: RGB(var(--bs-emphasis-color-rgb, 0, 0, 0));--bs-highlight-bg: #fef1d4;--bs-border-width: 1px;--bs-border-style: solid;--bs-border-color: #dee2e6;--bs-border-color-translucent: rgba(40,70,94,0.1);--bs-border-radius: 3px;--bs-border-radius-sm: .25rem;--bs-border-radius-lg: .5rem;--bs-border-radius-xl: 1rem;--bs-border-radius-xxl: 2rem;--bs-border-radius-2xl: var(--bs-border-radius-xxl);--bs-border-radius-pill: 50rem;--bs-box-shadow: 0px 1px 2px RGBA(var(--bslib-box-shadow-color-rgb), 0.1),0px 3px 7px RGBA(var(--bslib-box-shadow-color-rgb), 0.1),0px 12px 30px RGBA(var(--bslib-box-shadow-color-rgb), 0.08);--bs-box-shadow-sm: 0px 0px 2px 0px RGBA(var(--bslib-box-shadow-color-rgb), 0.14),0px 2px 4px 0px RGBA(var(--bslib-box-shadow-color-rgb), 0.16);--bs-box-shadow-lg: 0px 4px 10px RGBA(var(--bslib-box-shadow-color-rgb), 0.1),0px 12px 30px RGBA(var(--bslib-box-shadow-color-rgb), 0.17);--bs-box-shadow-inset: inset 0 1px 2px rgba(0,0,0,0.075);--bs-focus-ring-width: .25rem;--bs-focus-ring-opacity: .25;--bs-focus-ring-color: rgba(0,123,194,0.25);--bs-form-valid-color: #00891a;--bs-form-valid-border-color: #00891a;--bs-form-invalid-color: #c10000;--bs-form-invalid-border-color: #c10000}[data-bs-theme="dark"]{color-scheme:dark;--bs-body-color: #dee2e6;--bs-body-color-rgb: 222,226,230;--bs-body-bg: #1D1F21;--bs-body-bg-rgb: 29,31,33;--bs-emphasis-color: #fff;--bs-emphasis-color-rgb: 255,255,255;--bs-secondary-color: rgba(222,226,230,0.75);--bs-secondary-color-rgb: 222,226,230;--bs-secondary-bg: #343A46;--bs-secondary-bg-rgb: 52,58,70;--bs-tertiary-color: rgba(222,226,230,0.5);--bs-tertiary-color-rgb: 222,226,230;--bs-tertiary-bg: #292d34;--bs-tertiary-bg-rgb: 41,45,52;--bs-primary-text-emphasis: #66b0da;--bs-secondary-text-emphasis: #8c8c8c;--bs-success-text-emphasis: #66b876;--bs-info-text-emphasis: #68ddf1;--bs-warning-text-emphasis: #fbd57e;--bs-danger-text-emphasis: #da6666;--bs-light-text-emphasis: #f8f8f8;--bs-dark-text-emphasis: #dee2e6;--bs-primary-bg-subtle: #001927;--bs-secondary-bg-subtle: #0d0d0d;--bs-success-bg-subtle: #001b05;--bs-info-bg-subtle: #01282e;--bs-warning-bg-subtle: #322508;--bs-danger-bg-subtle: #270000;--bs-light-bg-subtle: #343A46;--bs-dark-bg-subtle: #1a1d23;--bs-primary-border-subtle: #004a74;--bs-secondary-border-subtle: #262626;--bs-success-border-subtle: #005210;--bs-info-border-subtle: #02778b;--bs-warning-border-subtle: #956f18;--bs-danger-border-subtle: #740000;--bs-light-border-subtle: #48505F;--bs-dark-border-subtle: #343A46;--bs-heading-color: inherit;--bs-link-color: #66b0da;--bs-link-hover-color: #85c0e1;--bs-link-color-rgb: 102,176,218;--bs-link-hover-color-rgb: 133,192,225;--bs-code-color: RGB(var(--bs-emphasis-color-rgb, 0, 0, 0));--bs-border-color: #495057;--bs-border-color-translucent: rgba(255,255,255,0.1);--bs-form-valid-color: #66b876;--bs-form-valid-border-color: #66b876;--bs-form-invalid-color: #da6666;--bs-form-invalid-border-color: #da6666}*,*::before,*::after{box-sizing:border-box}@media (prefers-reduced-motion: no-preference){:root{scroll-behavior:smooth}}body{margin:0;font-family:var(--bs-body-font-family);font-size:var(--bs-body-font-size);font-weight:var(--bs-body-font-weight);line-height:var(--bs-body-line-height);color:var(--bs-body-color);text-align:var(--bs-body-text-align);background-color:var(--bs-body-bg);-webkit-text-size-adjust:100%;-webkit-tap-highlight-color:rgba(0,0,0,0)}hr{margin:2rem 0;color:inherit;border:0;border-top:var(--bs-border-width) solid;opacity:.25}h6,.h6,h5,.h5,h4,.h4,h3,.h3,h2,.h2,h1,.h1{margin-top:0;margin-bottom:.5rem;font-weight:400;line-height:1.2;color:var(--bs-heading-color)}h1,.h1{font-size:calc(1.335rem + 1.02vw)}@media (min-width: 1200px){h1,.h1{font-size:2.1rem}}h2,.h2{font-size:calc(1.325rem + .9vw)}@media (min-width: 1200px){h2,.h2{font-size:2rem}}h3,.h3{font-size:calc(1.3rem + .6vw)}@media (min-width: 1200px){h3,.h3{font-size:1.75rem}}h4,.h4{font-size:calc(1.275rem + .3vw)}@media (min-width: 1200px){h4,.h4{font-size:1.5rem}}h5,.h5{font-size:1.25rem}h6,.h6{font-size:1rem}p{margin-top:0;margin-bottom:1rem}abbr[title]{text-decoration:underline dotted;-webkit-text-decoration:underline dotted;-moz-text-decoration:underline dotted;-ms-text-decoration:underline dotted;-o-text-decoration:underline dotted;cursor:help;text-decoration-skip-ink:none}address{margin-bottom:1rem;font-style:normal;line-height:inherit}ol,ul{padding-left:2rem}ol,ul,dl{margin-top:0;margin-bottom:1rem}ol ol,ul ul,ol ul,ul ol{margin-bottom:0}dt{font-weight:700}dd{margin-bottom:.5rem;margin-left:0}blockquote{margin:0 0 1rem;padding:.625rem 1.25rem;border-left:.25rem solid #e9ecef}blockquote p:last-child,blockquote ul:last-child,blockquote ol:last-child{margin-bottom:0}b,strong{font-weight:bolder}small,.small{font-size:.875em}mark,.mark{padding:.1875em;background-color:var(--bs-highlight-bg)}sub,sup{position:relative;font-size:.75em;line-height:0;vertical-align:baseline}sub{bottom:-.25em}sup{top:-.5em}a{color:rgba(var(--bs-link-color-rgb), var(--bs-link-opacity, 1));text-decoration:underline;-webkit-text-decoration:underline;-moz-text-decoration:underline;-ms-text-decoration:underline;-o-text-decoration:underline}a:hover{--bs-link-color-rgb: var(--bs-link-hover-color-rgb)}a:not([href]):not([class]),a:not([href]):not([class]):hover{color:inherit;text-decoration:none}pre,code,kbd,samp{font-family:var(--bs-font-monospace);font-size:1em}pre{display:block;margin-top:0;margin-bottom:1rem;overflow:auto;font-size:.875em;color:RGB(var(--bs-emphasis-color-rgb, 0, 0, 0));background-color:RGBA(var(--bs-emphasis-color-rgb, 0, 0, 0), 0.04);padding:.5rem;border:1px solid var(--bs-border-color, #dee2e6);border-radius:3px}pre code{background-color:transparent;font-size:inherit;color:inherit;word-break:normal}code{font-size:.875em;color:var(--bs-code-color);background-color:RGBA(var(--bs-emphasis-color-rgb, 0, 0, 0), 0.04);border-radius:3px;padding:.125rem .25rem;word-wrap:break-word}a>code{color:inherit}kbd{padding:.1875rem .375rem;font-size:.875em;color:var(--bs-body-bg);background-color:var(--bs-body-color);border-radius:.25rem}kbd kbd{padding:0;font-size:1em}figure{margin:0 0 1rem}img,svg{vertical-align:middle}table{caption-side:bottom;border-collapse:collapse}caption{padding-top:.5rem;padding-bottom:.5rem;color:var(--bs-secondary-color);text-align:left}th{text-align:inherit;text-align:-webkit-match-parent}thead,tbody,tfoot,tr,td,th{border-color:inherit;border-style:solid;border-width:0}label{display:inline-block}button{border-radius:0}button:focus:not(:focus-visible){outline:0}input,button,select,optgroup,textarea{margin:0;font-family:inherit;font-size:inherit;line-height:inherit}button,select{text-transform:none}[role="button"]{cursor:pointer}select{word-wrap:normal}select:disabled{opacity:1}[list]:not([type="date"]):not([type="datetime-local"]):not([type="month"]):not([type="week"]):not([type="time"])::-webkit-calendar-picker-indicator{display:none !important}button,[type="button"],[type="reset"],[type="submit"]{-webkit-appearance:button}button:not(:disabled),[type="button"]:not(:disabled),[type="reset"]:not(:disabled),[type="submit"]:not(:disabled){cursor:pointer}::-moz-focus-inner{padding:0;border-style:none}textarea{resize:vertical}fieldset{min-width:0;padding:0;margin:0;border:0}legend{float:left;width:100%;padding:0;margin-bottom:.5rem;font-size:calc(1.275rem + .3vw);line-height:inherit}@media (min-width: 1200px){legend{font-size:1.5rem}}legend+*{clear:left}::-webkit-datetime-edit-fields-wrapper,::-webkit-datetime-edit-text,::-webkit-datetime-edit-minute,::-webkit-datetime-edit-hour-field,::-webkit-datetime-edit-day-field,::-webkit-datetime-edit-month-field,::-webkit-datetime-edit-year-field{padding:0}::-webkit-inner-spin-button{height:auto}[type="search"]{-webkit-appearance:textfield;outline-offset:-2px}::-webkit-search-decoration{-webkit-appearance:none}::-webkit-color-swatch-wrapper{padding:0}::file-selector-button{font:inherit;-webkit-appearance:button}output{display:inline-block}iframe{border:0}summary{display:list-item;cursor:pointer}progress{vertical-align:baseline}[hidden]{display:none !important}.lead{font-size:1.25rem;font-weight:300}.display-1{font-size:calc(1.625rem + 4.5vw);font-weight:300;line-height:1.2}@media (min-width: 1200px){.display-1{font-size:5rem}}.display-2{font-size:calc(1.575rem + 3.9vw);font-weight:300;line-height:1.2}@media (min-width: 1200px){.display-2{font-size:4.5rem}}.display-3{font-size:calc(1.525rem + 3.3vw);font-weight:300;line-height:1.2}@media (min-width: 1200px){.display-3{font-size:4rem}}.display-4{font-size:calc(1.475rem + 2.7vw);font-weight:300;line-height:1.2}@media (min-width: 1200px){.display-4{font-size:3.5rem}}.display-5{font-size:calc(1.425rem + 2.1vw);font-weight:300;line-height:1.2}@media (min-width: 1200px){.display-5{font-size:3rem}}.display-6{font-size:calc(1.375rem + 1.5vw);font-weight:300;line-height:1.2}@media (min-width: 1200px){.display-6{font-size:2.5rem}}.list-unstyled{padding-left:0;list-style:none}.list-inline{padding-left:0;list-style:none}.list-inline-item{display:inline-block}.list-inline-item:not(:last-child){margin-right:.5rem}.initialism{font-size:.875em;text-transform:uppercase}.blockquote{margin-bottom:1rem;font-size:1.25rem}.blockquote>:last-child{margin-bottom:0}.blockquote-footer{margin-top:-1rem;margin-bottom:1rem;font-size:.875em;color:#707782}.blockquote-footer::before{content:"\2014\00A0"}.img-fluid{max-width:100%;height:auto}.img-thumbnail{padding:.25rem;background-color:var(--bs-body-bg);border:var(--bs-border-width) solid var(--bs-border-color);border-radius:var(--bs-border-radius);max-width:100%;height:auto}.figure{display:inline-block}.figure-img{margin-bottom:.5rem;line-height:1}.figure-caption{font-size:.875em;color:var(--bs-secondary-color)}.container,.container-fluid,.container-xxl,.container-xl,.container-lg,.container-md,.container-sm{--bs-gutter-x: 1.5rem;--bs-gutter-y: 0;width:100%;padding-right:calc(var(--bs-gutter-x) * .5);padding-left:calc(var(--bs-gutter-x) * .5);margin-right:auto;margin-left:auto}@media (min-width: 576px){.container-sm,.container{max-width:540px}}@media (min-width: 768px){.container-md,.container-sm,.container{max-width:720px}}@media (min-width: 992px){.container-lg,.container-md,.container-sm,.container{max-width:960px}}@media (min-width: 1200px){.container-xl,.container-lg,.container-md,.container-sm,.container{max-width:1140px}}@media (min-width: 1400px){.container-xxl,.container-xl,.container-lg,.container-md,.container-sm,.container{max-width:1320px}}:root{--bs-breakpoint-xs: 0;--bs-breakpoint-sm: 576px;--bs-breakpoint-md: 768px;--bs-breakpoint-lg: 992px;--bs-breakpoint-xl: 1200px;--bs-breakpoint-xxl: 1400px}.row{--bs-gutter-x: 1.5rem;--bs-gutter-y: 0;display:flex;display:-webkit-flex;flex-wrap:wrap;-webkit-flex-wrap:wrap;margin-top:calc(-1 * var(--bs-gutter-y));margin-right:calc(-.5 * var(--bs-gutter-x));margin-left:calc(-.5 * var(--bs-gutter-x))}.row>*{flex-shrink:0;-webkit-flex-shrink:0;width:100%;max-width:100%;padding-right:calc(var(--bs-gutter-x) * .5);padding-left:calc(var(--bs-gutter-x) * .5);margin-top:var(--bs-gutter-y)}.grid{display:grid;grid-template-rows:repeat(var(--bs-rows, 1), 1fr);grid-template-columns:repeat(var(--bs-columns, 12), 1fr);gap:var(--bs-gap, 1.5rem)}.grid .g-col-1{grid-column:auto/span 1}.grid .g-col-2{grid-column:auto/span 2}.grid .g-col-3{grid-column:auto/span 3}.grid .g-col-4{grid-column:auto/span 4}.grid .g-col-5{grid-column:auto/span 5}.grid .g-col-6{grid-column:auto/span 6}.grid .g-col-7{grid-column:auto/span 7}.grid .g-col-8{grid-column:auto/span 8}.grid .g-col-9{grid-column:auto/span 9}.grid .g-col-10{grid-column:auto/span 10}.grid .g-col-11{grid-column:auto/span 11}.grid .g-col-12{grid-column:auto/span 12}.grid .g-start-1{grid-column-start:1}.grid .g-start-2{grid-column-start:2}.grid .g-start-3{grid-column-start:3}.grid .g-start-4{grid-column-start:4}.grid .g-start-5{grid-column-start:5}.grid .g-start-6{grid-column-start:6}.grid .g-start-7{grid-column-start:7}.grid .g-start-8{grid-column-start:8}.grid .g-start-9{grid-column-start:9}.grid .g-start-10{grid-column-start:10}.grid .g-start-11{grid-column-start:11}@media (min-width: 576px){.grid .g-col-sm-1{grid-column:auto/span 1}.grid .g-col-sm-2{grid-column:auto/span 2}.grid .g-col-sm-3{grid-column:auto/span 3}.grid .g-col-sm-4{grid-column:auto/span 4}.grid .g-col-sm-5{grid-column:auto/span 5}.grid .g-col-sm-6{grid-column:auto/span 6}.grid .g-col-sm-7{grid-column:auto/span 7}.grid .g-col-sm-8{grid-column:auto/span 8}.grid .g-col-sm-9{grid-column:auto/span 9}.grid .g-col-sm-10{grid-column:auto/span 10}.grid .g-col-sm-11{grid-column:auto/span 11}.grid .g-col-sm-12{grid-column:auto/span 12}.grid .g-start-sm-1{grid-column-start:1}.grid .g-start-sm-2{grid-column-start:2}.grid .g-start-sm-3{grid-column-start:3}.grid .g-start-sm-4{grid-column-start:4}.grid .g-start-sm-5{grid-column-start:5}.grid .g-start-sm-6{grid-column-start:6}.grid .g-start-sm-7{grid-column-start:7}.grid .g-start-sm-8{grid-column-start:8}.grid .g-start-sm-9{grid-column-start:9}.grid .g-start-sm-10{grid-column-start:10}.grid .g-start-sm-11{grid-column-start:11}}@media (min-width: 768px){.grid .g-col-md-1{grid-column:auto/span 1}.grid .g-col-md-2{grid-column:auto/span 2}.grid .g-col-md-3{grid-column:auto/span 3}.grid .g-col-md-4{grid-column:auto/span 4}.grid .g-col-md-5{grid-column:auto/span 5}.grid .g-col-md-6{grid-column:auto/span 6}.grid .g-col-md-7{grid-column:auto/span 7}.grid .g-col-md-8{grid-column:auto/span 8}.grid .g-col-md-9{grid-column:auto/span 9}.grid .g-col-md-10{grid-column:auto/span 10}.grid .g-col-md-11{grid-column:auto/span 11}.grid .g-col-md-12{grid-column:auto/span 12}.grid .g-start-md-1{grid-column-start:1}.grid .g-start-md-2{grid-column-start:2}.grid .g-start-md-3{grid-column-start:3}.grid .g-start-md-4{grid-column-start:4}.grid .g-start-md-5{grid-column-start:5}.grid .g-start-md-6{grid-column-start:6}.grid .g-start-md-7{grid-column-start:7}.grid .g-start-md-8{grid-column-start:8}.grid .g-start-md-9{grid-column-start:9}.grid .g-start-md-10{grid-column-start:10}.grid .g-start-md-11{grid-column-start:11}}@media (min-width: 992px){.grid .g-col-lg-1{grid-column:auto/span 1}.grid .g-col-lg-2{grid-column:auto/span 2}.grid .g-col-lg-3{grid-column:auto/span 3}.grid .g-col-lg-4{grid-column:auto/span 4}.grid .g-col-lg-5{grid-column:auto/span 5}.grid .g-col-lg-6{grid-column:auto/span 6}.grid .g-col-lg-7{grid-column:auto/span 7}.grid .g-col-lg-8{grid-column:auto/span 8}.grid .g-col-lg-9{grid-column:auto/span 9}.grid .g-col-lg-10{grid-column:auto/span 10}.grid .g-col-lg-11{grid-column:auto/span 11}.grid .g-col-lg-12{grid-column:auto/span 12}.grid .g-start-lg-1{grid-column-start:1}.grid .g-start-lg-2{grid-column-start:2}.grid .g-start-lg-3{grid-column-start:3}.grid .g-start-lg-4{grid-column-start:4}.grid .g-start-lg-5{grid-column-start:5}.grid .g-start-lg-6{grid-column-start:6}.grid .g-start-lg-7{grid-column-start:7}.grid .g-start-lg-8{grid-column-start:8}.grid .g-start-lg-9{grid-column-start:9}.grid .g-start-lg-10{grid-column-start:10}.grid .g-start-lg-11{grid-column-start:11}}@media (min-width: 1200px){.grid .g-col-xl-1{grid-column:auto/span 1}.grid .g-col-xl-2{grid-column:auto/span 2}.grid .g-col-xl-3{grid-column:auto/span 3}.grid .g-col-xl-4{grid-column:auto/span 4}.grid .g-col-xl-5{grid-column:auto/span 5}.grid .g-col-xl-6{grid-column:auto/span 6}.grid .g-col-xl-7{grid-column:auto/span 7}.grid .g-col-xl-8{grid-column:auto/span 8}.grid .g-col-xl-9{grid-column:auto/span 9}.grid .g-col-xl-10{grid-column:auto/span 10}.grid .g-col-xl-11{grid-column:auto/span 11}.grid .g-col-xl-12{grid-column:auto/span 12}.grid .g-start-xl-1{grid-column-start:1}.grid .g-start-xl-2{grid-column-start:2}.grid .g-start-xl-3{grid-column-start:3}.grid .g-start-xl-4{grid-column-start:4}.grid .g-start-xl-5{grid-column-start:5}.grid .g-start-xl-6{grid-column-start:6}.grid .g-start-xl-7{grid-column-start:7}.grid .g-start-xl-8{grid-column-start:8}.grid .g-start-xl-9{grid-column-start:9}.grid .g-start-xl-10{grid-column-start:10}.grid .g-start-xl-11{grid-column-start:11}}@media (min-width: 1400px){.grid .g-col-xxl-1{grid-column:auto/span 1}.grid .g-col-xxl-2{grid-column:auto/span 2}.grid .g-col-xxl-3{grid-column:auto/span 3}.grid .g-col-xxl-4{grid-column:auto/span 4}.grid .g-col-xxl-5{grid-column:auto/span 5}.grid .g-col-xxl-6{grid-column:auto/span 6}.grid .g-col-xxl-7{grid-column:auto/span 7}.grid .g-col-xxl-8{grid-column:auto/span 8}.grid .g-col-xxl-9{grid-column:auto/span 9}.grid .g-col-xxl-10{grid-column:auto/span 10}.grid .g-col-xxl-11{grid-column:auto/span 11}.grid .g-col-xxl-12{grid-column:auto/span 12}.grid .g-start-xxl-1{grid-column-start:1}.grid .g-start-xxl-2{grid-column-start:2}.grid .g-start-xxl-3{grid-column-start:3}.grid .g-start-xxl-4{grid-column-start:4}.grid .g-start-xxl-5{grid-column-start:5}.grid .g-start-xxl-6{grid-column-start:6}.grid .g-start-xxl-7{grid-column-start:7}.grid .g-start-xxl-8{grid-column-start:8}.grid .g-start-xxl-9{grid-column-start:9}.grid .g-start-xxl-10{grid-column-start:10}.grid .g-start-xxl-11{grid-column-start:11}}.col{flex:1 0 0%;-webkit-flex:1 0 0%}.row-cols-auto>*{flex:0 0 auto;-webkit-flex:0 0 auto;width:auto}.row-cols-1>*{flex:0 0 auto;-webkit-flex:0 0 auto;width:100%}.row-cols-2>*{flex:0 0 auto;-webkit-flex:0 0 auto;width:50%}.row-cols-3>*{flex:0 0 auto;-webkit-flex:0 0 auto;width:33.33333%}.row-cols-4>*{flex:0 0 auto;-webkit-flex:0 0 auto;width:25%}.row-cols-5>*{flex:0 0 auto;-webkit-flex:0 0 auto;width:20%}.row-cols-6>*{flex:0 0 auto;-webkit-flex:0 0 auto;width:16.66667%}.col-auto{flex:0 0 auto;-webkit-flex:0 0 auto;width:auto}.col-1{flex:0 0 auto;-webkit-flex:0 0 auto;width:8.33333%}.col-2{flex:0 0 auto;-webkit-flex:0 0 auto;width:16.66667%}.col-3{flex:0 0 auto;-webkit-flex:0 0 auto;width:25%}.col-4{flex:0 0 auto;-webkit-flex:0 0 auto;width:33.33333%}.col-5{flex:0 0 auto;-webkit-flex:0 0 auto;width:41.66667%}.col-6{flex:0 0 auto;-webkit-flex:0 0 auto;width:50%}.col-7{flex:0 0 auto;-webkit-flex:0 0 auto;width:58.33333%}.col-8{flex:0 0 auto;-webkit-flex:0 0 auto;width:66.66667%}.col-9{flex:0 0 auto;-webkit-flex:0 0 auto;width:75%}.col-10{flex:0 0 auto;-webkit-flex:0 0 auto;width:83.33333%}.col-11{flex:0 0 auto;-webkit-flex:0 0 auto;width:91.66667%}.col-12{flex:0 0 auto;-webkit-flex:0 0 auto;width:100%}.offset-1{margin-left:8.33333%}.offset-2{margin-left:16.66667%}.offset-3{margin-left:25%}.offset-4{margin-left:33.33333%}.offset-5{margin-left:41.66667%}.offset-6{margin-left:50%}.offset-7{margin-left:58.33333%}.offset-8{margin-left:66.66667%}.offset-9{margin-left:75%}.offset-10{margin-left:83.33333%}.offset-11{margin-left:91.66667%}.g-0,.gx-0{--bs-gutter-x: 0}.g-0,.gy-0{--bs-gutter-y: 0}.g-1,.gx-1{--bs-gutter-x: .25rem}.g-1,.gy-1{--bs-gutter-y: .25rem}.g-2,.gx-2{--bs-gutter-x: .5rem}.g-2,.gy-2{--bs-gutter-y: .5rem}.g-3,.gx-3{--bs-gutter-x: 1rem}.g-3,.gy-3{--bs-gutter-y: 1rem}.g-4,.gx-4{--bs-gutter-x: 1.5rem}.g-4,.gy-4{--bs-gutter-y: 1.5rem}.g-5,.gx-5{--bs-gutter-x: 3rem}.g-5,.gy-5{--bs-gutter-y: 3rem}@media (min-width: 576px){.col-sm{flex:1 0 0%;-webkit-flex:1 0 0%}.row-cols-sm-auto>*{flex:0 0 auto;-webkit-flex:0 0 auto;width:auto}.row-cols-sm-1>*{flex:0 0 auto;-webkit-flex:0 0 auto;width:100%}.row-cols-sm-2>*{flex:0 0 auto;-webkit-flex:0 0 auto;width:50%}.row-cols-sm-3>*{flex:0 0 auto;-webkit-flex:0 0 auto;width:33.33333%}.row-cols-sm-4>*{flex:0 0 auto;-webkit-flex:0 0 auto;width:25%}.row-cols-sm-5>*{flex:0 0 auto;-webkit-flex:0 0 auto;width:20%}.row-cols-sm-6>*{flex:0 0 auto;-webkit-flex:0 0 auto;width:16.66667%}.col-sm-auto{flex:0 0 auto;-webkit-flex:0 0 auto;width:auto}.col-sm-1{flex:0 0 auto;-webkit-flex:0 0 auto;width:8.33333%}.col-sm-2{flex:0 0 auto;-webkit-flex:0 0 auto;width:16.66667%}.col-sm-3{flex:0 0 auto;-webkit-flex:0 0 auto;width:25%}.col-sm-4{flex:0 0 auto;-webkit-flex:0 0 auto;width:33.33333%}.col-sm-5{flex:0 0 auto;-webkit-flex:0 0 auto;width:41.66667%}.col-sm-6{flex:0 0 auto;-webkit-flex:0 0 auto;width:50%}.col-sm-7{flex:0 0 auto;-webkit-flex:0 0 auto;width:58.33333%}.col-sm-8{flex:0 0 auto;-webkit-flex:0 0 auto;width:66.66667%}.col-sm-9{flex:0 0 auto;-webkit-flex:0 0 auto;width:75%}.col-sm-10{flex:0 0 auto;-webkit-flex:0 0 auto;width:83.33333%}.col-sm-11{flex:0 0 auto;-webkit-flex:0 0 auto;width:91.66667%}.col-sm-12{flex:0 0 auto;-webkit-flex:0 0 auto;width:100%}.offset-sm-0{margin-left:0}.offset-sm-1{margin-left:8.33333%}.offset-sm-2{margin-left:16.66667%}.offset-sm-3{margin-left:25%}.offset-sm-4{margin-left:33.33333%}.offset-sm-5{margin-left:41.66667%}.offset-sm-6{margin-left:50%}.offset-sm-7{margin-left:58.33333%}.offset-sm-8{margin-left:66.66667%}.offset-sm-9{margin-left:75%}.offset-sm-10{margin-left:83.33333%}.offset-sm-11{margin-left:91.66667%}.g-sm-0,.gx-sm-0{--bs-gutter-x: 0}.g-sm-0,.gy-sm-0{--bs-gutter-y: 0}.g-sm-1,.gx-sm-1{--bs-gutter-x: .25rem}.g-sm-1,.gy-sm-1{--bs-gutter-y: .25rem}.g-sm-2,.gx-sm-2{--bs-gutter-x: .5rem}.g-sm-2,.gy-sm-2{--bs-gutter-y: .5rem}.g-sm-3,.gx-sm-3{--bs-gutter-x: 1rem}.g-sm-3,.gy-sm-3{--bs-gutter-y: 1rem}.g-sm-4,.gx-sm-4{--bs-gutter-x: 1.5rem}.g-sm-4,.gy-sm-4{--bs-gutter-y: 1.5rem}.g-sm-5,.gx-sm-5{--bs-gutter-x: 3rem}.g-sm-5,.gy-sm-5{--bs-gutter-y: 3rem}}@media (min-width: 768px){.col-md{flex:1 0 0%;-webkit-flex:1 0 0%}.row-cols-md-auto>*{flex:0 0 auto;-webkit-flex:0 0 auto;width:auto}.row-cols-md-1>*{flex:0 0 auto;-webkit-flex:0 0 auto;width:100%}.row-cols-md-2>*{flex:0 0 auto;-webkit-flex:0 0 auto;width:50%}.row-cols-md-3>*{flex:0 0 auto;-webkit-flex:0 0 auto;width:33.33333%}.row-cols-md-4>*{flex:0 0 auto;-webkit-flex:0 0 auto;width:25%}.row-cols-md-5>*{flex:0 0 auto;-webkit-flex:0 0 auto;width:20%}.row-cols-md-6>*{flex:0 0 auto;-webkit-flex:0 0 auto;width:16.66667%}.col-md-auto{flex:0 0 auto;-webkit-flex:0 0 auto;width:auto}.col-md-1{flex:0 0 auto;-webkit-flex:0 0 auto;width:8.33333%}.col-md-2{flex:0 0 auto;-webkit-flex:0 0 auto;width:16.66667%}.col-md-3{flex:0 0 auto;-webkit-flex:0 0 auto;width:25%}.col-md-4{flex:0 0 auto;-webkit-flex:0 0 auto;width:33.33333%}.col-md-5{flex:0 0 auto;-webkit-flex:0 0 auto;width:41.66667%}.col-md-6{flex:0 0 auto;-webkit-flex:0 0 auto;width:50%}.col-md-7{flex:0 0 auto;-webkit-flex:0 0 auto;width:58.33333%}.col-md-8{flex:0 0 auto;-webkit-flex:0 0 auto;width:66.66667%}.col-md-9{flex:0 0 auto;-webkit-flex:0 0 auto;width:75%}.col-md-10{flex:0 0 auto;-webkit-flex:0 0 auto;width:83.33333%}.col-md-11{flex:0 0 auto;-webkit-flex:0 0 auto;width:91.66667%}.col-md-12{flex:0 0 auto;-webkit-flex:0 0 auto;width:100%}.offset-md-0{margin-left:0}.offset-md-1{margin-left:8.33333%}.offset-md-2{margin-left:16.66667%}.offset-md-3{margin-left:25%}.offset-md-4{margin-left:33.33333%}.offset-md-5{margin-left:41.66667%}.offset-md-6{margin-left:50%}.offset-md-7{margin-left:58.33333%}.offset-md-8{margin-left:66.66667%}.offset-md-9{margin-left:75%}.offset-md-10{margin-left:83.33333%}.offset-md-11{margin-left:91.66667%}.g-md-0,.gx-md-0{--bs-gutter-x: 0}.g-md-0,.gy-md-0{--bs-gutter-y: 0}.g-md-1,.gx-md-1{--bs-gutter-x: .25rem}.g-md-1,.gy-md-1{--bs-gutter-y: .25rem}.g-md-2,.gx-md-2{--bs-gutter-x: .5rem}.g-md-2,.gy-md-2{--bs-gutter-y: .5rem}.g-md-3,.gx-md-3{--bs-gutter-x: 1rem}.g-md-3,.gy-md-3{--bs-gutter-y: 1rem}.g-md-4,.gx-md-4{--bs-gutter-x: 1.5rem}.g-md-4,.gy-md-4{--bs-gutter-y: 1.5rem}.g-md-5,.gx-md-5{--bs-gutter-x: 3rem}.g-md-5,.gy-md-5{--bs-gutter-y: 3rem}}@media (min-width: 992px){.col-lg{flex:1 0 0%;-webkit-flex:1 0 0%}.row-cols-lg-auto>*{flex:0 0 auto;-webkit-flex:0 0 auto;width:auto}.row-cols-lg-1>*{flex:0 0 auto;-webkit-flex:0 0 auto;width:100%}.row-cols-lg-2>*{flex:0 0 auto;-webkit-flex:0 0 auto;width:50%}.row-cols-lg-3>*{flex:0 0 auto;-webkit-flex:0 0 auto;width:33.33333%}.row-cols-lg-4>*{flex:0 0 auto;-webkit-flex:0 0 auto;width:25%}.row-cols-lg-5>*{flex:0 0 auto;-webkit-flex:0 0 auto;width:20%}.row-cols-lg-6>*{flex:0 0 auto;-webkit-flex:0 0 auto;width:16.66667%}.col-lg-auto{flex:0 0 auto;-webkit-flex:0 0 auto;width:auto}.col-lg-1{flex:0 0 auto;-webkit-flex:0 0 auto;width:8.33333%}.col-lg-2{flex:0 0 auto;-webkit-flex:0 0 auto;width:16.66667%}.col-lg-3{flex:0 0 auto;-webkit-flex:0 0 auto;width:25%}.col-lg-4{flex:0 0 auto;-webkit-flex:0 0 auto;width:33.33333%}.col-lg-5{flex:0 0 auto;-webkit-flex:0 0 auto;width:41.66667%}.col-lg-6{flex:0 0 auto;-webkit-flex:0 0 auto;width:50%}.col-lg-7{flex:0 0 auto;-webkit-flex:0 0 auto;width:58.33333%}.col-lg-8{flex:0 0 auto;-webkit-flex:0 0 auto;width:66.66667%}.col-lg-9{flex:0 0 auto;-webkit-flex:0 0 auto;width:75%}.col-lg-10{flex:0 0 auto;-webkit-flex:0 0 auto;width:83.33333%}.col-lg-11{flex:0 0 auto;-webkit-flex:0 0 auto;width:91.66667%}.col-lg-12{flex:0 0 auto;-webkit-flex:0 0 auto;width:100%}.offset-lg-0{margin-left:0}.offset-lg-1{margin-left:8.33333%}.offset-lg-2{margin-left:16.66667%}.offset-lg-3{margin-left:25%}.offset-lg-4{margin-left:33.33333%}.offset-lg-5{margin-left:41.66667%}.offset-lg-6{margin-left:50%}.offset-lg-7{margin-left:58.33333%}.offset-lg-8{margin-left:66.66667%}.offset-lg-9{margin-left:75%}.offset-lg-10{margin-left:83.33333%}.offset-lg-11{margin-left:91.66667%}.g-lg-0,.gx-lg-0{--bs-gutter-x: 0}.g-lg-0,.gy-lg-0{--bs-gutter-y: 0}.g-lg-1,.gx-lg-1{--bs-gutter-x: .25rem}.g-lg-1,.gy-lg-1{--bs-gutter-y: .25rem}.g-lg-2,.gx-lg-2{--bs-gutter-x: .5rem}.g-lg-2,.gy-lg-2{--bs-gutter-y: .5rem}.g-lg-3,.gx-lg-3{--bs-gutter-x: 1rem}.g-lg-3,.gy-lg-3{--bs-gutter-y: 1rem}.g-lg-4,.gx-lg-4{--bs-gutter-x: 1.5rem}.g-lg-4,.gy-lg-4{--bs-gutter-y: 1.5rem}.g-lg-5,.gx-lg-5{--bs-gutter-x: 3rem}.g-lg-5,.gy-lg-5{--bs-gutter-y: 3rem}}@media (min-width: 1200px){.col-xl{flex:1 0 0%;-webkit-flex:1 0 0%}.row-cols-xl-auto>*{flex:0 0 auto;-webkit-flex:0 0 auto;width:auto}.row-cols-xl-1>*{flex:0 0 auto;-webkit-flex:0 0 auto;width:100%}.row-cols-xl-2>*{flex:0 0 auto;-webkit-flex:0 0 auto;width:50%}.row-cols-xl-3>*{flex:0 0 auto;-webkit-flex:0 0 auto;width:33.33333%}.row-cols-xl-4>*{flex:0 0 auto;-webkit-flex:0 0 auto;width:25%}.row-cols-xl-5>*{flex:0 0 auto;-webkit-flex:0 0 auto;width:20%}.row-cols-xl-6>*{flex:0 0 auto;-webkit-flex:0 0 auto;width:16.66667%}.col-xl-auto{flex:0 0 auto;-webkit-flex:0 0 auto;width:auto}.col-xl-1{flex:0 0 auto;-webkit-flex:0 0 auto;width:8.33333%}.col-xl-2{flex:0 0 auto;-webkit-flex:0 0 auto;width:16.66667%}.col-xl-3{flex:0 0 auto;-webkit-flex:0 0 auto;width:25%}.col-xl-4{flex:0 0 auto;-webkit-flex:0 0 auto;width:33.33333%}.col-xl-5{flex:0 0 auto;-webkit-flex:0 0 auto;width:41.66667%}.col-xl-6{flex:0 0 auto;-webkit-flex:0 0 auto;width:50%}.col-xl-7{flex:0 0 auto;-webkit-flex:0 0 auto;width:58.33333%}.col-xl-8{flex:0 0 auto;-webkit-flex:0 0 auto;width:66.66667%}.col-xl-9{flex:0 0 auto;-webkit-flex:0 0 auto;width:75%}.col-xl-10{flex:0 0 auto;-webkit-flex:0 0 auto;width:83.33333%}.col-xl-11{flex:0 0 auto;-webkit-flex:0 0 auto;width:91.66667%}.col-xl-12{flex:0 0 auto;-webkit-flex:0 0 auto;width:100%}.offset-xl-0{margin-left:0}.offset-xl-1{margin-left:8.33333%}.offset-xl-2{margin-left:16.66667%}.offset-xl-3{margin-left:25%}.offset-xl-4{margin-left:33.33333%}.offset-xl-5{margin-left:41.66667%}.offset-xl-6{margin-left:50%}.offset-xl-7{margin-left:58.33333%}.offset-xl-8{margin-left:66.66667%}.offset-xl-9{margin-left:75%}.offset-xl-10{margin-left:83.33333%}.offset-xl-11{margin-left:91.66667%}.g-xl-0,.gx-xl-0{--bs-gutter-x: 0}.g-xl-0,.gy-xl-0{--bs-gutter-y: 0}.g-xl-1,.gx-xl-1{--bs-gutter-x: .25rem}.g-xl-1,.gy-xl-1{--bs-gutter-y: .25rem}.g-xl-2,.gx-xl-2{--bs-gutter-x: .5rem}.g-xl-2,.gy-xl-2{--bs-gutter-y: .5rem}.g-xl-3,.gx-xl-3{--bs-gutter-x: 1rem}.g-xl-3,.gy-xl-3{--bs-gutter-y: 1rem}.g-xl-4,.gx-xl-4{--bs-gutter-x: 1.5rem}.g-xl-4,.gy-xl-4{--bs-gutter-y: 1.5rem}.g-xl-5,.gx-xl-5{--bs-gutter-x: 3rem}.g-xl-5,.gy-xl-5{--bs-gutter-y: 3rem}}@media (min-width: 1400px){.col-xxl{flex:1 0 0%;-webkit-flex:1 0 0%}.row-cols-xxl-auto>*{flex:0 0 auto;-webkit-flex:0 0 auto;width:auto}.row-cols-xxl-1>*{flex:0 0 auto;-webkit-flex:0 0 auto;width:100%}.row-cols-xxl-2>*{flex:0 0 auto;-webkit-flex:0 0 auto;width:50%}.row-cols-xxl-3>*{flex:0 0 auto;-webkit-flex:0 0 auto;width:33.33333%}.row-cols-xxl-4>*{flex:0 0 auto;-webkit-flex:0 0 auto;width:25%}.row-cols-xxl-5>*{flex:0 0 auto;-webkit-flex:0 0 auto;width:20%}.row-cols-xxl-6>*{flex:0 0 auto;-webkit-flex:0 0 auto;width:16.66667%}.col-xxl-auto{flex:0 0 auto;-webkit-flex:0 0 auto;width:auto}.col-xxl-1{flex:0 0 auto;-webkit-flex:0 0 auto;width:8.33333%}.col-xxl-2{flex:0 0 auto;-webkit-flex:0 0 auto;width:16.66667%}.col-xxl-3{flex:0 0 auto;-webkit-flex:0 0 auto;width:25%}.col-xxl-4{flex:0 0 auto;-webkit-flex:0 0 auto;width:33.33333%}.col-xxl-5{flex:0 0 auto;-webkit-flex:0 0 auto;width:41.66667%}.col-xxl-6{flex:0 0 auto;-webkit-flex:0 0 auto;width:50%}.col-xxl-7{flex:0 0 auto;-webkit-flex:0 0 auto;width:58.33333%}.col-xxl-8{flex:0 0 auto;-webkit-flex:0 0 auto;width:66.66667%}.col-xxl-9{flex:0 0 auto;-webkit-flex:0 0 auto;width:75%}.col-xxl-10{flex:0 0 auto;-webkit-flex:0 0 auto;width:83.33333%}.col-xxl-11{flex:0 0 auto;-webkit-flex:0 0 auto;width:91.66667%}.col-xxl-12{flex:0 0 auto;-webkit-flex:0 0 auto;width:100%}.offset-xxl-0{margin-left:0}.offset-xxl-1{margin-left:8.33333%}.offset-xxl-2{margin-left:16.66667%}.offset-xxl-3{margin-left:25%}.offset-xxl-4{margin-left:33.33333%}.offset-xxl-5{margin-left:41.66667%}.offset-xxl-6{margin-left:50%}.offset-xxl-7{margin-left:58.33333%}.offset-xxl-8{margin-left:66.66667%}.offset-xxl-9{margin-left:75%}.offset-xxl-10{margin-left:83.33333%}.offset-xxl-11{margin-left:91.66667%}.g-xxl-0,.gx-xxl-0{--bs-gutter-x: 0}.g-xxl-0,.gy-xxl-0{--bs-gutter-y: 0}.g-xxl-1,.gx-xxl-1{--bs-gutter-x: .25rem}.g-xxl-1,.gy-xxl-1{--bs-gutter-y: .25rem}.g-xxl-2,.gx-xxl-2{--bs-gutter-x: .5rem}.g-xxl-2,.gy-xxl-2{--bs-gutter-y: .5rem}.g-xxl-3,.gx-xxl-3{--bs-gutter-x: 1rem}.g-xxl-3,.gy-xxl-3{--bs-gutter-y: 1rem}.g-xxl-4,.gx-xxl-4{--bs-gutter-x: 1.5rem}.g-xxl-4,.gy-xxl-4{--bs-gutter-y: 1.5rem}.g-xxl-5,.gx-xxl-5{--bs-gutter-x: 3rem}.g-xxl-5,.gy-xxl-5{--bs-gutter-y: 3rem}}.table{--bs-table-color-type: initial;--bs-table-bg-type: initial;--bs-table-color-state: initial;--bs-table-bg-state: initial;--bs-table-color: var(--bs-body-color);--bs-table-bg: var(--bs-body-bg);--bs-table-border-color: var(--bs-border-color);--bs-table-accent-bg: rgba(0,0,0,0);--bs-table-striped-color: var(--bs-body-color);--bs-table-striped-bg: rgba(0,123,194,0.06);--bs-table-active-color: var(--bs-body-color);--bs-table-active-bg: rgba(0,0,0,0.1);--bs-table-hover-color: var(--bs-body-color);--bs-table-hover-bg: rgba(0,123,194,0.1);width:100%;margin-bottom:1rem;vertical-align:top;border-color:var(--bs-table-border-color)}.table>:not(caption)>*>*{padding:.5rem .5rem;color:var(--bs-table-color-state, var(--bs-table-color-type, var(--bs-table-color)));background-color:var(--bs-table-bg);border-bottom-width:var(--bs-border-width);box-shadow:inset 0 0 0 9999px var(--bs-table-bg-state, var(--bs-table-bg-type, var(--bs-table-accent-bg)))}.table>tbody{vertical-align:inherit}.table>thead{vertical-align:bottom}.table-group-divider{border-top:calc(var(--bs-border-width) * 2) solid currentcolor}.caption-top{caption-side:top}.table-sm>:not(caption)>*>*{padding:.25rem .25rem}.table-bordered>:not(caption)>*{border-width:var(--bs-border-width) 0}.table-bordered>:not(caption)>*>*{border-width:0 var(--bs-border-width)}.table-borderless>:not(caption)>*>*{border-bottom-width:0}.table-borderless>:not(:first-child){border-top-width:0}.table-striped>tbody>tr:nth-of-type(even)>*{--bs-table-color-type: var(--bs-table-striped-color);--bs-table-bg-type: var(--bs-table-striped-bg)}.table-striped-columns>:not(caption)>tr>:nth-child(even){--bs-table-color-type: var(--bs-table-striped-color);--bs-table-bg-type: var(--bs-table-striped-bg)}.table-active{--bs-table-color-state: var(--bs-table-active-color);--bs-table-bg-state: var(--bs-table-active-bg)}.table-hover>tbody>tr:hover>*{--bs-table-color-state: var(--bs-table-hover-color);--bs-table-bg-state: var(--bs-table-hover-bg)}.table-primary{--bs-table-color: #000;--bs-table-bg: #cce5f3;--bs-table-border-color: #b8cedb;--bs-table-striped-bg: #c2dae7;--bs-table-striped-color: #000;--bs-table-active-bg: #b8cedb;--bs-table-active-color: #000;--bs-table-hover-bg: #bdd4e1;--bs-table-hover-color: #000;color:var(--bs-table-color);border-color:var(--bs-table-border-color)}.table-secondary{--bs-table-color: #000;--bs-table-bg: #d9d9d9;--bs-table-border-color: #c3c3c3;--bs-table-striped-bg: #cecece;--bs-table-striped-color: #000;--bs-table-active-bg: #c3c3c3;--bs-table-active-color: #000;--bs-table-hover-bg: #c9c9c9;--bs-table-hover-color: #000;color:var(--bs-table-color);border-color:var(--bs-table-border-color)}.table-success{--bs-table-color: #000;--bs-table-bg: #cce7d1;--bs-table-border-color: #b8d0bc;--bs-table-striped-bg: #c2dbc7;--bs-table-striped-color: #000;--bs-table-active-bg: #b8d0bc;--bs-table-active-color: #000;--bs-table-hover-bg: #bdd6c1;--bs-table-hover-color: #000;color:var(--bs-table-color);border-color:var(--bs-table-border-color)}.table-info{--bs-table-color: #000;--bs-table-bg: #cdf4fa;--bs-table-border-color: #b9dce1;--bs-table-striped-bg: #c3e8ee;--bs-table-striped-color: #000;--bs-table-active-bg: #b9dce1;--bs-table-active-color: #000;--bs-table-hover-bg: #bee2e7;--bs-table-hover-color: #000;color:var(--bs-table-color);border-color:var(--bs-table-border-color)}.table-warning{--bs-table-color: #000;--bs-table-bg: #fef1d4;--bs-table-border-color: #e5d9bf;--bs-table-striped-bg: #f1e5c9;--bs-table-striped-color: #000;--bs-table-active-bg: #e5d9bf;--bs-table-active-color: #000;--bs-table-hover-bg: #ebdfc4;--bs-table-hover-color: #000;color:var(--bs-table-color);border-color:var(--bs-table-border-color)}.table-danger{--bs-table-color: #000;--bs-table-bg: #f3cccc;--bs-table-border-color: #dbb8b8;--bs-table-striped-bg: #e7c2c2;--bs-table-striped-color: #000;--bs-table-active-bg: #dbb8b8;--bs-table-active-color: #000;--bs-table-hover-bg: #e1bdbd;--bs-table-hover-color: #000;color:var(--bs-table-color);border-color:var(--bs-table-border-color)}.table-light{--bs-table-color: #000;--bs-table-bg: #f8f8f8;--bs-table-border-color: #dfdfdf;--bs-table-striped-bg: #ececec;--bs-table-striped-color: #000;--bs-table-active-bg: #dfdfdf;--bs-table-active-color: #000;--bs-table-hover-bg: #e5e5e5;--bs-table-hover-color: #000;color:var(--bs-table-color);border-color:var(--bs-table-border-color)}.table-dark{--bs-table-color: #fff;--bs-table-bg: #202020;--bs-table-border-color: #363636;--bs-table-striped-bg: #2b2b2b;--bs-table-striped-color: #fff;--bs-table-active-bg: #363636;--bs-table-active-color: #fff;--bs-table-hover-bg: #313131;--bs-table-hover-color: #fff;color:var(--bs-table-color);border-color:var(--bs-table-border-color)}.table-responsive{overflow-x:auto;-webkit-overflow-scrolling:touch}@media (max-width: 575.98px){.table-responsive-sm{overflow-x:auto;-webkit-overflow-scrolling:touch}}@media (max-width: 767.98px){.table-responsive-md{overflow-x:auto;-webkit-overflow-scrolling:touch}}@media (max-width: 991.98px){.table-responsive-lg{overflow-x:auto;-webkit-overflow-scrolling:touch}}@media (max-width: 1199.98px){.table-responsive-xl{overflow-x:auto;-webkit-overflow-scrolling:touch}}@media (max-width: 1399.98px){.table-responsive-xxl{overflow-x:auto;-webkit-overflow-scrolling:touch}}.form-label,.shiny-input-container .control-label{margin-bottom:.5rem}.col-form-label{padding-top:calc(.375rem + var(--bs-border-width));padding-bottom:calc(.375rem + var(--bs-border-width));margin-bottom:0;font-size:inherit;line-height:1.5}.col-form-label-lg{padding-top:calc(.5rem + var(--bs-border-width));padding-bottom:calc(.5rem + var(--bs-border-width));font-size:1.25rem}.col-form-label-sm{padding-top:calc(.25rem + var(--bs-border-width));padding-bottom:calc(.25rem + var(--bs-border-width));font-size:.875rem}.form-text,.help-text,.help-block{margin-top:.25rem;font-size:.875em;color:#707782}.form-control{display:block;width:100%;padding:.375rem .75rem;font-size:.9375rem;font-weight:400;line-height:1.5;color:var(--bs-body-color);appearance:none;-webkit-appearance:none;-moz-appearance:none;-ms-appearance:none;-o-appearance:none;background-color:var(--bs-body-bg);background-clip:padding-box;border:var(--bs-border-width) solid #8D959E;border-radius:var(--bs-border-radius);transition:border-color 0.15s ease-in-out,box-shadow 0.15s ease-in-out}@media (prefers-reduced-motion: reduce){.form-control{transition:none}}.form-control[type="file"]{overflow:hidden}.form-control[type="file"]:not(:disabled):not([readonly]){cursor:pointer}.form-control:focus{color:var(--bs-body-color);background-color:var(--bs-body-bg);border-color:#80bde1;outline:0;box-shadow:0 0 0 .25rem rgba(0,123,194,0.25)}.form-control::-webkit-date-and-time-value{min-width:85px;height:1.5em;margin:0}.form-control::-webkit-datetime-edit{display:block;padding:0}.form-control::placeholder{color:var(--bs-secondary-color);opacity:1}.form-control:disabled{background-color:var(--bs-secondary-bg);opacity:1}.form-control::file-selector-button{padding:.375rem .75rem;margin:-.375rem -.75rem;margin-inline-end:.75rem;color:var(--bs-body-color);background-color:var(--bs-tertiary-bg);pointer-events:none;border-color:inherit;border-style:solid;border-width:0;border-inline-end-width:var(--bs-border-width);border-radius:0;transition:color 0.15s ease-in-out,background-color 0.15s ease-in-out,border-color 0.15s ease-in-out,box-shadow 0.15s ease-in-out}@media (prefers-reduced-motion: reduce){.form-control::file-selector-button{transition:none}}.form-control:hover:not(:disabled):not([readonly])::file-selector-button{background-color:var(--bs-secondary-bg)}.form-control-plaintext{display:block;width:100%;padding:.375rem 0;margin-bottom:0;line-height:1.5;color:var(--bs-body-color);background-color:transparent;border:solid transparent;border-width:var(--bs-border-width) 0}.form-control-plaintext:focus{outline:0}.form-control-plaintext.form-control-sm,.form-control-plaintext.form-control-lg{padding-right:0;padding-left:0}.form-control-sm{min-height:calc(1.5em + .5rem + calc(var(--bs-border-width) * 2));padding:.25rem .5rem;font-size:.875rem;border-radius:var(--bs-border-radius-sm)}.form-control-sm::file-selector-button{padding:.25rem .5rem;margin:-.25rem -.5rem;margin-inline-end:.5rem}.form-control-lg{min-height:calc(1.5em + 1rem + calc(var(--bs-border-width) * 2));padding:.5rem 1rem;font-size:1.25rem;border-radius:var(--bs-border-radius-lg)}.form-control-lg::file-selector-button{padding:.5rem 1rem;margin:-.5rem -1rem;margin-inline-end:1rem}textarea.form-control{min-height:calc(1.5em + .75rem + calc(var(--bs-border-width) * 2))}textarea.form-control-sm{min-height:calc(1.5em + .5rem + calc(var(--bs-border-width) * 2))}textarea.form-control-lg{min-height:calc(1.5em + 1rem + calc(var(--bs-border-width) * 2))}.form-control-color{width:3rem;height:calc(1.5em + .75rem + calc(var(--bs-border-width) * 2));padding:.375rem}.form-control-color:not(:disabled):not([readonly]){cursor:pointer}.form-control-color::-moz-color-swatch{border:0 !important;border-radius:var(--bs-border-radius)}.form-control-color::-webkit-color-swatch{border:0 !important;border-radius:var(--bs-border-radius)}.form-control-color.form-control-sm{height:calc(1.5em + .5rem + calc(var(--bs-border-width) * 2))}.form-control-color.form-control-lg{height:calc(1.5em + 1rem + calc(var(--bs-border-width) * 2))}.form-select{--bs-form-select-bg-img: url("data:image/svg+xml,%3csvg xmlns='http://www.w3.org/2000/svg' viewBox='0 0 16 16'%3e%3cpath fill='none' stroke='%23343A46' stroke-linecap='round' stroke-linejoin='round' stroke-width='2' d='m2 5 6 6 6-6'/%3e%3c/svg%3e");display:block;width:100%;padding:.375rem 2.25rem .375rem .75rem;font-size:.9375rem;font-weight:400;line-height:1.5;color:var(--bs-body-color);appearance:none;-webkit-appearance:none;-moz-appearance:none;-ms-appearance:none;-o-appearance:none;background-color:var(--bs-body-bg);background-image:var(--bs-form-select-bg-img),var(--bs-form-select-bg-icon, none);background-repeat:no-repeat;background-position:right .75rem center;background-size:16px 12px;border:var(--bs-border-width) solid #8D959E;border-radius:var(--bs-border-radius);transition:border-color 0.15s ease-in-out,box-shadow 0.15s ease-in-out}@media (prefers-reduced-motion: reduce){.form-select{transition:none}}.form-select:focus{border-color:#80bde1;outline:0;box-shadow:0 0 0 .25rem rgba(0,123,194,0.25)}.form-select[multiple],.form-select[size]:not([size="1"]){padding-right:.75rem;background-image:none}.form-select:disabled{background-color:var(--bs-secondary-bg)}.form-select:-moz-focusring{color:transparent;text-shadow:0 0 0 var(--bs-body-color)}.form-select-sm{padding-top:.25rem;padding-bottom:.25rem;padding-left:.5rem;font-size:.875rem;border-radius:var(--bs-border-radius-sm)}.form-select-lg{padding-top:.5rem;padding-bottom:.5rem;padding-left:1rem;font-size:1.25rem;border-radius:var(--bs-border-radius-lg)}[data-bs-theme="dark"] .form-select{--bs-form-select-bg-img: url("data:image/svg+xml,%3csvg xmlns='http://www.w3.org/2000/svg' viewBox='0 0 16 16'%3e%3cpath fill='none' stroke='%23dee2e6' stroke-linecap='round' stroke-linejoin='round' stroke-width='2' d='m2 5 6 6 6-6'/%3e%3c/svg%3e")}.form-check,.shiny-input-container .checkbox,.shiny-input-container .radio{display:block;min-height:1.5rem;padding-left:0;margin-bottom:.25rem}.form-check .form-check-input,.form-check .shiny-input-container .checkbox input,.form-check .shiny-input-container .radio input,.shiny-input-container .checkbox .form-check-input,.shiny-input-container .checkbox .shiny-input-container .checkbox input,.shiny-input-container .checkbox .shiny-input-container .radio input,.shiny-input-container .radio .form-check-input,.shiny-input-container .radio .shiny-input-container .checkbox input,.shiny-input-container .radio .shiny-input-container .radio input{float:left;margin-left:0}.form-check-reverse{padding-right:0;padding-left:0;text-align:right}.form-check-reverse .form-check-input{float:right;margin-right:0;margin-left:0}.form-check-input,.shiny-input-container .checkbox input,.shiny-input-container .checkbox-inline input,.shiny-input-container .radio input,.shiny-input-container .radio-inline input{--bs-form-check-bg: var(--bs-body-bg);width:1.2em;height:1.2em;margin-top:.15em;vertical-align:top;appearance:none;-webkit-appearance:none;-moz-appearance:none;-ms-appearance:none;-o-appearance:none;background-color:var(--bs-form-check-bg);background-image:var(--bs-form-check-bg-image);background-repeat:no-repeat;background-position:center;background-size:contain;border:var(--bs-border-width) solid #8D959E;print-color-adjust:exact}.form-check-input[type="checkbox"],.shiny-input-container .checkbox input[type="checkbox"],.shiny-input-container .checkbox-inline input[type="checkbox"],.shiny-input-container .radio input[type="checkbox"],.shiny-input-container .radio-inline input[type="checkbox"]{border-radius:2px}.form-check-input[type="radio"],.shiny-input-container .checkbox input[type="radio"],.shiny-input-container .checkbox-inline input[type="radio"],.shiny-input-container .radio input[type="radio"],.shiny-input-container .radio-inline input[type="radio"]{border-radius:50%}.form-check-input:active,.shiny-input-container .checkbox input:active,.shiny-input-container .checkbox-inline input:active,.shiny-input-container .radio input:active,.shiny-input-container .radio-inline input:active{filter:brightness(90%)}.form-check-input:focus,.shiny-input-container .checkbox input:focus,.shiny-input-container .checkbox-inline input:focus,.shiny-input-container .radio input:focus,.shiny-input-container .radio-inline input:focus{border-color:#80bde1;outline:0;box-shadow:0 0 0 .25rem rgba(0,123,194,0.25)}.form-check-input:checked,.shiny-input-container .checkbox input:checked,.shiny-input-container .checkbox-inline input:checked,.shiny-input-container .radio input:checked,.shiny-input-container .radio-inline input:checked{background-color:#007bc2;border-color:#007bc2}.form-check-input:checked[type="checkbox"],.shiny-input-container .checkbox input:checked[type="checkbox"],.shiny-input-container .checkbox-inline input:checked[type="checkbox"],.shiny-input-container .radio input:checked[type="checkbox"],.shiny-input-container .radio-inline input:checked[type="checkbox"]{--bs-form-check-bg-image: url("data:image/svg+xml,%3csvg xmlns='http://www.w3.org/2000/svg' viewBox='0 0 20 20'%3e%3cpath fill='none' stroke='%23fff' stroke-linecap='round' stroke-linejoin='round' stroke-width='3' d='m6 10 3 3 6-6'/%3e%3c/svg%3e")}.form-check-input:checked[type="radio"],.shiny-input-container .checkbox input:checked[type="radio"],.shiny-input-container .checkbox-inline input:checked[type="radio"],.shiny-input-container .radio input:checked[type="radio"],.shiny-input-container .radio-inline input:checked[type="radio"]{--bs-form-check-bg-image: url("data:image/svg+xml,%3csvg xmlns='http://www.w3.org/2000/svg' viewBox='-4 -4 8 8'%3e%3ccircle r='2' fill='%23fff'/%3e%3c/svg%3e")}.form-check-input[type="checkbox"]:indeterminate,.shiny-input-container .checkbox input[type="checkbox"]:indeterminate,.shiny-input-container .checkbox-inline input[type="checkbox"]:indeterminate,.shiny-input-container .radio input[type="checkbox"]:indeterminate,.shiny-input-container .radio-inline input[type="checkbox"]:indeterminate{background-color:#007bc2;border-color:#007bc2;--bs-form-check-bg-image: url("data:image/svg+xml,%3csvg xmlns='http://www.w3.org/2000/svg' viewBox='0 0 20 20'%3e%3cpath fill='none' stroke='%23fff' stroke-linecap='round' stroke-linejoin='round' stroke-width='3' d='M6 10h8'/%3e%3c/svg%3e")}.form-check-input:disabled,.shiny-input-container .checkbox input:disabled,.shiny-input-container .checkbox-inline input:disabled,.shiny-input-container .radio input:disabled,.shiny-input-container .radio-inline input:disabled{pointer-events:none;filter:none;opacity:.5}.form-check-input[disabled]~.form-check-label,.form-check-input[disabled]~span,.form-check-input:disabled~.form-check-label,.form-check-input:disabled~span,.shiny-input-container .checkbox input[disabled]~.form-check-label,.shiny-input-container .checkbox input[disabled]~span,.shiny-input-container .checkbox input:disabled~.form-check-label,.shiny-input-container .checkbox input:disabled~span,.shiny-input-container .checkbox-inline input[disabled]~.form-check-label,.shiny-input-container .checkbox-inline input[disabled]~span,.shiny-input-container .checkbox-inline input:disabled~.form-check-label,.shiny-input-container .checkbox-inline input:disabled~span,.shiny-input-container .radio input[disabled]~.form-check-label,.shiny-input-container .radio input[disabled]~span,.shiny-input-container .radio input:disabled~.form-check-label,.shiny-input-container .radio input:disabled~span,.shiny-input-container .radio-inline input[disabled]~.form-check-label,.shiny-input-container .radio-inline input[disabled]~span,.shiny-input-container .radio-inline input:disabled~.form-check-label,.shiny-input-container .radio-inline input:disabled~span{cursor:default;opacity:.5}.form-check-label,.shiny-input-container .checkbox label,.shiny-input-container .checkbox-inline label,.shiny-input-container .radio label,.shiny-input-container .radio-inline label{cursor:pointer}.form-switch{padding-left:2.5em}.form-switch .form-check-input{--bs-form-switch-bg: url("data:image/svg+xml,%3csvg xmlns='http://www.w3.org/2000/svg' viewBox='-4 -4 8 8'%3e%3ccircle r='3' fill='rgba%280,0,0,0.25%29'/%3e%3c/svg%3e");width:2em;margin-left:-2.5em;background-image:var(--bs-form-switch-bg);background-position:left center;border-radius:2em;transition:background-position 0.15s ease-in-out}@media (prefers-reduced-motion: reduce){.form-switch .form-check-input{transition:none}}.form-switch .form-check-input:focus{--bs-form-switch-bg: url("data:image/svg+xml,%3csvg xmlns='http://www.w3.org/2000/svg' viewBox='-4 -4 8 8'%3e%3ccircle r='3' fill='%2380bde1'/%3e%3c/svg%3e")}.form-switch .form-check-input:checked{background-position:right center;--bs-form-switch-bg: url("data:image/svg+xml,%3csvg xmlns='http://www.w3.org/2000/svg' viewBox='-4 -4 8 8'%3e%3ccircle r='3' fill='%23fff'/%3e%3c/svg%3e")}.form-switch.form-check-reverse{padding-right:2.5em;padding-left:0}.form-switch.form-check-reverse .form-check-input{margin-right:-2.5em;margin-left:0}.form-check-inline{display:inline-block;margin-right:1rem}.btn-check{position:absolute;clip:rect(0, 0, 0, 0);pointer-events:none}.btn-check[disabled]+.btn,.btn-check:disabled+.btn{pointer-events:none;filter:none;opacity:.65}[data-bs-theme="dark"] .form-switch .form-check-input:not(:checked):not(:focus){--bs-form-switch-bg: url("data:image/svg+xml,%3csvg xmlns='http://www.w3.org/2000/svg' viewBox='-4 -4 8 8'%3e%3ccircle r='3' fill='rgba%28255,255,255,0.25%29'/%3e%3c/svg%3e")}.form-range{width:100%;height:1.5rem;padding:0;appearance:none;-webkit-appearance:none;-moz-appearance:none;-ms-appearance:none;-o-appearance:none;background-color:transparent}.form-range:focus{outline:0}.form-range:focus::-webkit-slider-thumb{box-shadow:0 0 0 1px #fff,0 0 0 .25rem rgba(0,123,194,0.25)}.form-range:focus::-moz-range-thumb{box-shadow:0 0 0 1px #fff,0 0 0 .25rem rgba(0,123,194,0.25)}.form-range::-moz-focus-outer{border:0}.form-range::-webkit-slider-thumb{width:1rem;height:1rem;margin-top:-.25rem;appearance:none;-webkit-appearance:none;-moz-appearance:none;-ms-appearance:none;-o-appearance:none;background-color:#007bc2;border:0;border-radius:1rem;transition:background-color 0.15s ease-in-out,border-color 0.15s ease-in-out,box-shadow 0.15s ease-in-out}@media (prefers-reduced-motion: reduce){.form-range::-webkit-slider-thumb{transition:none}}.form-range::-webkit-slider-thumb:active{background-color:#b3d7ed}.form-range::-webkit-slider-runnable-track{width:100%;height:.5rem;color:transparent;cursor:pointer;background-color:var(--bs-tertiary-bg);border-color:transparent;border-radius:1rem}.form-range::-moz-range-thumb{width:1rem;height:1rem;appearance:none;-webkit-appearance:none;-moz-appearance:none;-ms-appearance:none;-o-appearance:none;background-color:#007bc2;border:0;border-radius:1rem;transition:background-color 0.15s ease-in-out,border-color 0.15s ease-in-out,box-shadow 0.15s ease-in-out}@media (prefers-reduced-motion: reduce){.form-range::-moz-range-thumb{transition:none}}.form-range::-moz-range-thumb:active{background-color:#b3d7ed}.form-range::-moz-range-track{width:100%;height:.5rem;color:transparent;cursor:pointer;background-color:var(--bs-tertiary-bg);border-color:transparent;border-radius:1rem}.form-range:disabled{pointer-events:none}.form-range:disabled::-webkit-slider-thumb{background-color:var(--bs-secondary-color)}.form-range:disabled::-moz-range-thumb{background-color:var(--bs-secondary-color)}.form-floating{position:relative}.form-floating>.form-control,.form-floating>.form-control-plaintext,.form-floating>.form-select{height:calc(3.5rem + calc(var(--bs-border-width) * 2));min-height:calc(3.5rem + calc(var(--bs-border-width) * 2));line-height:1.25}.form-floating>label{position:absolute;top:0;left:0;z-index:2;height:100%;padding:1rem .75rem;overflow:hidden;text-align:start;text-overflow:ellipsis;white-space:nowrap;pointer-events:none;border:var(--bs-border-width) solid transparent;transform-origin:0 0;transition:opacity 0.1s ease-in-out,transform 0.1s ease-in-out}@media (prefers-reduced-motion: reduce){.form-floating>label{transition:none}}.form-floating>.form-control,.form-floating>.form-control-plaintext{padding:1rem .75rem}.form-floating>.form-control::placeholder,.form-floating>.form-control-plaintext::placeholder{color:transparent}.form-floating>.form-control:focus,.form-floating>.form-control:not(:placeholder-shown),.form-floating>.form-control-plaintext:focus,.form-floating>.form-control-plaintext:not(:placeholder-shown){padding-top:1.625rem;padding-bottom:.625rem}.form-floating>.form-control:-webkit-autofill,.form-floating>.form-control-plaintext:-webkit-autofill{padding-top:1.625rem;padding-bottom:.625rem}.form-floating>.form-select{padding-top:1.625rem;padding-bottom:.625rem}.form-floating>.form-control:focus~label,.form-floating>.form-control:not(:placeholder-shown)~label,.form-floating>.form-control-plaintext~label,.form-floating>.form-select~label{color:rgba(var(--bs-body-color-rgb), .65);transform:scale(0.85) translateY(-0.5rem) translateX(0.15rem)}.form-floating>.form-control:focus~label::after,.form-floating>.form-control:not(:placeholder-shown)~label::after,.form-floating>.form-control-plaintext~label::after,.form-floating>.form-select~label::after{position:absolute;inset:1rem .375rem;z-index:-1;height:1.5em;content:"";background-color:var(--bs-body-bg);border-radius:var(--bs-border-radius)}.form-floating>.form-control:-webkit-autofill~label{color:rgba(var(--bs-body-color-rgb), .65);transform:scale(0.85) translateY(-0.5rem) translateX(0.15rem)}.form-floating>.form-control-plaintext~label{border-width:var(--bs-border-width) 0}.form-floating>:disabled~label,.form-floating>.form-control:disabled~label{color:#707782}.form-floating>:disabled~label::after,.form-floating>.form-control:disabled~label::after{background-color:var(--bs-secondary-bg)}.input-group{position:relative;display:flex;display:-webkit-flex;flex-wrap:wrap;-webkit-flex-wrap:wrap;align-items:stretch;-webkit-align-items:stretch;width:100%}.input-group>.form-control,.input-group>.form-select,.input-group>.form-floating{position:relative;flex:1 1 auto;-webkit-flex:1 1 auto;width:1%;min-width:0}.input-group>.form-control:focus,.input-group>.form-select:focus,.input-group>.form-floating:focus-within{z-index:5}.input-group .btn{position:relative;z-index:2}.input-group .btn:focus{z-index:5}.input-group-text{display:flex;display:-webkit-flex;align-items:center;-webkit-align-items:center;padding:.375rem .75rem;font-size:.9375rem;font-weight:400;line-height:1.5;color:var(--bs-body-color);text-align:center;white-space:nowrap;background-color:var(--bs-tertiary-bg);border:var(--bs-border-width) solid #8D959E;border-radius:var(--bs-border-radius)}.input-group-lg>.form-control,.input-group-lg>.form-select,.input-group-lg>.input-group-text,.input-group-lg>.btn{padding:.5rem 1rem;font-size:1.25rem;border-radius:var(--bs-border-radius-lg)}.input-group-sm>.form-control,.input-group-sm>.form-select,.input-group-sm>.input-group-text,.input-group-sm>.btn{padding:.25rem .5rem;font-size:.875rem;border-radius:var(--bs-border-radius-sm)}.input-group-lg>.form-select,.input-group-sm>.form-select{padding-right:3rem}.input-group:not(.has-validation)>:not(:last-child):not(.dropdown-toggle):not(.dropdown-menu):not(.form-floating),.input-group:not(.has-validation)>.dropdown-toggle:nth-last-child(n + 3),.input-group:not(.has-validation)>.form-floating:not(:last-child)>.form-control,.input-group:not(.has-validation)>.form-floating:not(:last-child)>.form-select{border-top-right-radius:0;border-bottom-right-radius:0}.input-group.has-validation>:nth-last-child(n + 3):not(.dropdown-toggle):not(.dropdown-menu):not(.form-floating),.input-group.has-validation>.dropdown-toggle:nth-last-child(n + 4),.input-group.has-validation>.form-floating:nth-last-child(n + 3)>.form-control,.input-group.has-validation>.form-floating:nth-last-child(n + 3)>.form-select{border-top-right-radius:0;border-bottom-right-radius:0}.input-group>:not(:first-child):not(.dropdown-menu):not(.valid-tooltip):not(.valid-feedback):not(.invalid-tooltip):not(.invalid-feedback){margin-left:calc(var(--bs-border-width) * -1);border-top-left-radius:0;border-bottom-left-radius:0}.input-group>.form-floating:not(:first-child)>.form-control,.input-group>.form-floating:not(:first-child)>.form-select{border-top-left-radius:0;border-bottom-left-radius:0}.valid-feedback{display:none;width:100%;margin-top:.25rem;font-size:.875em;color:var(--bs-form-valid-color)}.valid-tooltip{position:absolute;top:100%;z-index:5;display:none;max-width:100%;padding:.25rem .5rem;margin-top:.1rem;font-size:.875rem;color:#fff;background-color:var(--bs-success);border-radius:var(--bs-border-radius)}.was-validated :valid~.valid-feedback,.was-validated :valid~.valid-tooltip,.is-valid~.valid-feedback,.is-valid~.valid-tooltip{display:block}.was-validated .form-control:valid,.form-control.is-valid{border-color:var(--bs-form-valid-border-color);padding-right:calc(1.5em + .75rem);background-image:url("data:image/svg+xml,%3csvg xmlns='http://www.w3.org/2000/svg' viewBox='0 0 8 8'%3e%3cpath fill='%2300891a' d='M2.3 6.73.6 4.53c-.4-1.04.46-1.4 1.1-.8l1.1 1.4 3.4-3.8c.6-.63 1.6-.27 1.2.7l-4 4.6c-.43.5-.8.4-1.1.1z'/%3e%3c/svg%3e");background-repeat:no-repeat;background-position:right calc(.375em + .1875rem) center;background-size:calc(.75em + .375rem) calc(.75em + .375rem)}.was-validated .form-control:valid:focus,.form-control.is-valid:focus{border-color:var(--bs-form-valid-border-color);box-shadow:0 0 0 .25rem rgba(var(--bs-success-rgb), 0.25)}.was-validated textarea.form-control:valid,textarea.form-control.is-valid{padding-right:calc(1.5em + .75rem);background-position:top calc(.375em + .1875rem) right calc(.375em + .1875rem)}.was-validated .form-select:valid,.form-select.is-valid{border-color:var(--bs-form-valid-border-color)}.was-validated .form-select:valid:not([multiple]):not([size]),.was-validated .form-select:valid:not([multiple])[size="1"],.form-select.is-valid:not([multiple]):not([size]),.form-select.is-valid:not([multiple])[size="1"]{--bs-form-select-bg-icon: url("data:image/svg+xml,%3csvg xmlns='http://www.w3.org/2000/svg' viewBox='0 0 8 8'%3e%3cpath fill='%2300891a' d='M2.3 6.73.6 4.53c-.4-1.04.46-1.4 1.1-.8l1.1 1.4 3.4-3.8c.6-.63 1.6-.27 1.2.7l-4 4.6c-.43.5-.8.4-1.1.1z'/%3e%3c/svg%3e");padding-right:4.125rem;background-position:right .75rem center,center right 2.25rem;background-size:16px 12px,calc(.75em + .375rem) calc(.75em + .375rem)}.was-validated .form-select:valid:focus,.form-select.is-valid:focus{border-color:var(--bs-form-valid-border-color);box-shadow:0 0 0 .25rem rgba(var(--bs-success-rgb), 0.25)}.was-validated .form-control-color:valid,.form-control-color.is-valid{width:calc(3rem + calc(1.5em + .75rem))}.was-validated .form-check-input:valid,.form-check-input.is-valid{border-color:var(--bs-form-valid-border-color)}.was-validated .form-check-input:valid:checked,.form-check-input.is-valid:checked{background-color:var(--bs-form-valid-color)}.was-validated .form-check-input:valid:focus,.form-check-input.is-valid:focus{box-shadow:0 0 0 .25rem rgba(var(--bs-success-rgb), 0.25)}.was-validated .form-check-input:valid~.form-check-label,.form-check-input.is-valid~.form-check-label{color:var(--bs-form-valid-color)}.form-check-inline .form-check-input~.valid-feedback{margin-left:.5em}.was-validated .input-group>.form-control:not(:focus):valid,.input-group>.form-control:not(:focus).is-valid,.was-validated .input-group>.form-select:not(:focus):valid,.input-group>.form-select:not(:focus).is-valid,.was-validated .input-group>.form-floating:not(:focus-within):valid,.input-group>.form-floating:not(:focus-within).is-valid{z-index:3}.invalid-feedback{display:none;width:100%;margin-top:.25rem;font-size:.875em;color:var(--bs-form-invalid-color)}.invalid-tooltip{position:absolute;top:100%;z-index:5;display:none;max-width:100%;padding:.25rem .5rem;margin-top:.1rem;font-size:.875rem;color:#fff;background-color:var(--bs-danger);border-radius:var(--bs-border-radius)}.was-validated :invalid~.invalid-feedback,.was-validated :invalid~.invalid-tooltip,.is-invalid~.invalid-feedback,.is-invalid~.invalid-tooltip{display:block}.was-validated .form-control:invalid,.form-control.is-invalid{border-color:var(--bs-form-invalid-border-color);padding-right:calc(1.5em + .75rem);background-image:url("data:image/svg+xml,%3csvg xmlns='http://www.w3.org/2000/svg' viewBox='0 0 12 12' width='12' height='12' fill='none' stroke='%23c10000'%3e%3ccircle cx='6' cy='6' r='4.5'/%3e%3cpath stroke-linejoin='round' d='M5.8 3.6h.4L6 6.5z'/%3e%3ccircle cx='6' cy='8.2' r='.6' fill='%23c10000' stroke='none'/%3e%3c/svg%3e");background-repeat:no-repeat;background-position:right calc(.375em + .1875rem) center;background-size:calc(.75em + .375rem) calc(.75em + .375rem)}.was-validated .form-control:invalid:focus,.form-control.is-invalid:focus{border-color:var(--bs-form-invalid-border-color);box-shadow:0 0 0 .25rem rgba(var(--bs-danger-rgb), 0.25)}.was-validated textarea.form-control:invalid,textarea.form-control.is-invalid{padding-right:calc(1.5em + .75rem);background-position:top calc(.375em + .1875rem) right calc(.375em + .1875rem)}.was-validated .form-select:invalid,.form-select.is-invalid{border-color:var(--bs-form-invalid-border-color)}.was-validated .form-select:invalid:not([multiple]):not([size]),.was-validated .form-select:invalid:not([multiple])[size="1"],.form-select.is-invalid:not([multiple]):not([size]),.form-select.is-invalid:not([multiple])[size="1"]{--bs-form-select-bg-icon: url("data:image/svg+xml,%3csvg xmlns='http://www.w3.org/2000/svg' viewBox='0 0 12 12' width='12' height='12' fill='none' stroke='%23c10000'%3e%3ccircle cx='6' cy='6' r='4.5'/%3e%3cpath stroke-linejoin='round' d='M5.8 3.6h.4L6 6.5z'/%3e%3ccircle cx='6' cy='8.2' r='.6' fill='%23c10000' stroke='none'/%3e%3c/svg%3e");padding-right:4.125rem;background-position:right .75rem center,center right 2.25rem;background-size:16px 12px,calc(.75em + .375rem) calc(.75em + .375rem)}.was-validated .form-select:invalid:focus,.form-select.is-invalid:focus{border-color:var(--bs-form-invalid-border-color);box-shadow:0 0 0 .25rem rgba(var(--bs-danger-rgb), 0.25)}.was-validated .form-control-color:invalid,.form-control-color.is-invalid{width:calc(3rem + calc(1.5em + .75rem))}.was-validated .form-check-input:invalid,.form-check-input.is-invalid{border-color:var(--bs-form-invalid-border-color)}.was-validated .form-check-input:invalid:checked,.form-check-input.is-invalid:checked{background-color:var(--bs-form-invalid-color)}.was-validated .form-check-input:invalid:focus,.form-check-input.is-invalid:focus{box-shadow:0 0 0 .25rem rgba(var(--bs-danger-rgb), 0.25)}.was-validated .form-check-input:invalid~.form-check-label,.form-check-input.is-invalid~.form-check-label{color:var(--bs-form-invalid-color)}.form-check-inline .form-check-input~.invalid-feedback{margin-left:.5em}.was-validated .input-group>.form-control:not(:focus):invalid,.input-group>.form-control:not(:focus).is-invalid,.was-validated .input-group>.form-select:not(:focus):invalid,.input-group>.form-select:not(:focus).is-invalid,.was-validated .input-group>.form-floating:not(:focus-within):invalid,.input-group>.form-floating:not(:focus-within).is-invalid{z-index:4}.btn{--bs-btn-padding-x: 2em;--bs-btn-padding-y: .75em;--bs-btn-font-family: ;--bs-btn-font-size:.9375rem;--bs-btn-font-weight: 500;--bs-btn-line-height: 1.5;--bs-btn-color: var(--bs-body-color);--bs-btn-bg: transparent;--bs-btn-border-width: var(--bs-border-width);--bs-btn-border-color: transparent;--bs-btn-border-radius: var(--bs-border-radius);--bs-btn-hover-border-color: transparent;--bs-btn-box-shadow: inset 0 1px 0 rgba(255,255,255,0.15),0 1px 1px rgba(0,0,0,0.075);--bs-btn-disabled-opacity: .65;--bs-btn-focus-box-shadow: 0 0 0 .25rem rgba(var(--bs-btn-focus-shadow-rgb), .5);display:inline-block;padding:var(--bs-btn-padding-y) var(--bs-btn-padding-x);font-family:var(--bs-btn-font-family);font-size:var(--bs-btn-font-size);font-weight:var(--bs-btn-font-weight);line-height:var(--bs-btn-line-height);color:var(--bs-btn-color);text-align:center;text-decoration:none;-webkit-text-decoration:none;-moz-text-decoration:none;-ms-text-decoration:none;-o-text-decoration:none;vertical-align:middle;cursor:pointer;user-select:none;-webkit-user-select:none;-moz-user-select:none;-ms-user-select:none;-o-user-select:none;border:var(--bs-btn-border-width) solid var(--bs-btn-border-color);border-radius:var(--bs-btn-border-radius);background-color:var(--bs-btn-bg);transition:color 0.15s ease-in-out,background-color 0.15s ease-in-out,border-color 0.15s ease-in-out,box-shadow 0.15s ease-in-out}@media (prefers-reduced-motion: reduce){.btn{transition:none}}.btn:hover{color:var(--bs-btn-hover-color);background-color:var(--bs-btn-hover-bg);border-color:var(--bs-btn-hover-border-color)}.btn-check+.btn:hover{color:var(--bs-btn-color);background-color:var(--bs-btn-bg);border-color:var(--bs-btn-border-color)}.btn:focus-visible{color:var(--bs-btn-hover-color);background-color:var(--bs-btn-hover-bg);border-color:var(--bs-btn-hover-border-color);outline:0;box-shadow:var(--bs-btn-focus-box-shadow)}.btn-check:focus-visible+.btn{border-color:var(--bs-btn-hover-border-color);outline:0;box-shadow:var(--bs-btn-focus-box-shadow)}.btn-check:checked+.btn,:not(.btn-check)+.btn:active,.btn:first-child:active,.btn.active,.btn.show,.btn.in{color:var(--bs-btn-active-color);background-color:var(--bs-btn-active-bg);border-color:var(--bs-btn-active-border-color)}.btn-check:checked+.btn:focus-visible,:not(.btn-check)+.btn:active:focus-visible,.btn:first-child:active:focus-visible,.btn.active:focus-visible,.btn.show:focus-visible,.btn.in:focus-visible{box-shadow:var(--bs-btn-focus-box-shadow)}.btn:disabled,.btn.disabled,fieldset:disabled .btn{color:var(--bs-btn-disabled-color);pointer-events:none;background-color:var(--bs-btn-disabled-bg);border-color:var(--bs-btn-disabled-border-color);opacity:var(--bs-btn-disabled-opacity)}.btn-default{--bs-btn-color: #000;--bs-btn-bg: #dee2e6;--bs-btn-border-color: #dee2e6;--bs-btn-hover-color: #000;--bs-btn-hover-bg: #e3e6ea;--bs-btn-hover-border-color: #e1e5e9;--bs-btn-focus-shadow-rgb: 189,192,196;--bs-btn-active-color: #000;--bs-btn-active-bg: #e5e8eb;--bs-btn-active-border-color: #e1e5e9;--bs-btn-active-shadow: inset 0 3px 5px rgba(0,0,0,0.125);--bs-btn-disabled-color: #000;--bs-btn-disabled-bg: #dee2e6;--bs-btn-disabled-border-color: #dee2e6}.btn-primary{--bs-btn-color: #fff;--bs-btn-bg: #007bc2;--bs-btn-border-color: #007bc2;--bs-btn-hover-color: #fff;--bs-btn-hover-bg: #0069a5;--bs-btn-hover-border-color: #00629b;--bs-btn-focus-shadow-rgb: 38,143,203;--bs-btn-active-color: #fff;--bs-btn-active-bg: #00629b;--bs-btn-active-border-color: #005c92;--bs-btn-active-shadow: inset 0 3px 5px rgba(0,0,0,0.125);--bs-btn-disabled-color: #fff;--bs-btn-disabled-bg: #007bc2;--bs-btn-disabled-border-color: #007bc2}.btn-secondary{--bs-btn-color: #fff;--bs-btn-bg: #404040;--bs-btn-border-color: #404040;--bs-btn-hover-color: #fff;--bs-btn-hover-bg: #363636;--bs-btn-hover-border-color: #333;--bs-btn-focus-shadow-rgb: 93,93,93;--bs-btn-active-color: #fff;--bs-btn-active-bg: #333;--bs-btn-active-border-color: #303030;--bs-btn-active-shadow: inset 0 3px 5px rgba(0,0,0,0.125);--bs-btn-disabled-color: #fff;--bs-btn-disabled-bg: #404040;--bs-btn-disabled-border-color: #404040}.btn-success{--bs-btn-color: #fff;--bs-btn-bg: #00891a;--bs-btn-border-color: #00891a;--bs-btn-hover-color: #fff;--bs-btn-hover-bg: #007416;--bs-btn-hover-border-color: #006e15;--bs-btn-focus-shadow-rgb: 38,155,60;--bs-btn-active-color: #fff;--bs-btn-active-bg: #006e15;--bs-btn-active-border-color: #006714;--bs-btn-active-shadow: inset 0 3px 5px rgba(0,0,0,0.125);--bs-btn-disabled-color: #fff;--bs-btn-disabled-bg: #00891a;--bs-btn-disabled-border-color: #00891a}.btn-info{--bs-btn-color: #000;--bs-btn-bg: #03c7e8;--bs-btn-border-color: #03c7e8;--bs-btn-hover-color: #000;--bs-btn-hover-bg: #29cfeb;--bs-btn-hover-border-color: #1ccdea;--bs-btn-focus-shadow-rgb: 3,169,197;--bs-btn-active-color: #000;--bs-btn-active-bg: #35d2ed;--bs-btn-active-border-color: #1ccdea;--bs-btn-active-shadow: inset 0 3px 5px rgba(0,0,0,0.125);--bs-btn-disabled-color: #000;--bs-btn-disabled-bg: #03c7e8;--bs-btn-disabled-border-color: #03c7e8}.btn-warning{--bs-btn-color: #000;--bs-btn-bg: #f9b928;--bs-btn-border-color: #f9b928;--bs-btn-hover-color: #000;--bs-btn-hover-bg: #fac448;--bs-btn-hover-border-color: #fac03e;--bs-btn-focus-shadow-rgb: 212,157,34;--bs-btn-active-color: #000;--bs-btn-active-bg: #fac753;--bs-btn-active-border-color: #fac03e;--bs-btn-active-shadow: inset 0 3px 5px rgba(0,0,0,0.125);--bs-btn-disabled-color: #000;--bs-btn-disabled-bg: #f9b928;--bs-btn-disabled-border-color: #f9b928}.btn-danger{--bs-btn-color: #fff;--bs-btn-bg: #c10000;--bs-btn-border-color: #c10000;--bs-btn-hover-color: #fff;--bs-btn-hover-bg: #a40000;--bs-btn-hover-border-color: #9a0000;--bs-btn-focus-shadow-rgb: 202,38,38;--bs-btn-active-color: #fff;--bs-btn-active-bg: #9a0000;--bs-btn-active-border-color: #910000;--bs-btn-active-shadow: inset 0 3px 5px rgba(0,0,0,0.125);--bs-btn-disabled-color: #fff;--bs-btn-disabled-bg: #c10000;--bs-btn-disabled-border-color: #c10000}.btn-light{--bs-btn-color: #000;--bs-btn-bg: #f8f8f8;--bs-btn-border-color: #f8f8f8;--bs-btn-hover-color: #000;--bs-btn-hover-bg: #d3d3d3;--bs-btn-hover-border-color: #c6c6c6;--bs-btn-focus-shadow-rgb: 211,211,211;--bs-btn-active-color: #000;--bs-btn-active-bg: #c6c6c6;--bs-btn-active-border-color: #bababa;--bs-btn-active-shadow: inset 0 3px 5px rgba(0,0,0,0.125);--bs-btn-disabled-color: #000;--bs-btn-disabled-bg: #f8f8f8;--bs-btn-disabled-border-color: #f8f8f8}.btn-dark{--bs-btn-color: #fff;--bs-btn-bg: #202020;--bs-btn-border-color: #202020;--bs-btn-hover-color: #fff;--bs-btn-hover-bg: #414141;--bs-btn-hover-border-color: #363636;--bs-btn-focus-shadow-rgb: 65,65,65;--bs-btn-active-color: #fff;--bs-btn-active-bg: #4d4d4d;--bs-btn-active-border-color: #363636;--bs-btn-active-shadow: inset 0 3px 5px rgba(0,0,0,0.125);--bs-btn-disabled-color: #fff;--bs-btn-disabled-bg: #202020;--bs-btn-disabled-border-color: #202020}.btn-outline-default{--bs-btn-color: #dee2e6;--bs-btn-border-color: #dee2e6;--bs-btn-hover-color: #000;--bs-btn-hover-bg: #dee2e6;--bs-btn-hover-border-color: #dee2e6;--bs-btn-focus-shadow-rgb: 222,226,230;--bs-btn-active-color: #000;--bs-btn-active-bg: #dee2e6;--bs-btn-active-border-color: #dee2e6;--bs-btn-active-shadow: inset 0 3px 5px rgba(0,0,0,0.125);--bs-btn-disabled-color: #dee2e6;--bs-btn-disabled-bg: transparent;--bs-btn-disabled-border-color: #dee2e6;--bs-btn-bg: transparent;--bs-gradient: none}.btn-outline-primary{--bs-btn-color: #007bc2;--bs-btn-border-color: #007bc2;--bs-btn-hover-color: #fff;--bs-btn-hover-bg: #007bc2;--bs-btn-hover-border-color: #007bc2;--bs-btn-focus-shadow-rgb: 0,123,194;--bs-btn-active-color: #fff;--bs-btn-active-bg: #007bc2;--bs-btn-active-border-color: #007bc2;--bs-btn-active-shadow: inset 0 3px 5px rgba(0,0,0,0.125);--bs-btn-disabled-color: #007bc2;--bs-btn-disabled-bg: transparent;--bs-btn-disabled-border-color: #007bc2;--bs-btn-bg: transparent;--bs-gradient: none}.btn-outline-secondary{--bs-btn-color: #404040;--bs-btn-border-color: #404040;--bs-btn-hover-color: #fff;--bs-btn-hover-bg: #404040;--bs-btn-hover-border-color: #404040;--bs-btn-focus-shadow-rgb: 64,64,64;--bs-btn-active-color: #fff;--bs-btn-active-bg: #404040;--bs-btn-active-border-color: #404040;--bs-btn-active-shadow: inset 0 3px 5px rgba(0,0,0,0.125);--bs-btn-disabled-color: #404040;--bs-btn-disabled-bg: transparent;--bs-btn-disabled-border-color: #404040;--bs-btn-bg: transparent;--bs-gradient: none}.btn-outline-success{--bs-btn-color: #00891a;--bs-btn-border-color: #00891a;--bs-btn-hover-color: #fff;--bs-btn-hover-bg: #00891a;--bs-btn-hover-border-color: #00891a;--bs-btn-focus-shadow-rgb: 0,137,26;--bs-btn-active-color: #fff;--bs-btn-active-bg: #00891a;--bs-btn-active-border-color: #00891a;--bs-btn-active-shadow: inset 0 3px 5px rgba(0,0,0,0.125);--bs-btn-disabled-color: #00891a;--bs-btn-disabled-bg: transparent;--bs-btn-disabled-border-color: #00891a;--bs-btn-bg: transparent;--bs-gradient: none}.btn-outline-info{--bs-btn-color: #03c7e8;--bs-btn-border-color: #03c7e8;--bs-btn-hover-color: #000;--bs-btn-hover-bg: #03c7e8;--bs-btn-hover-border-color: #03c7e8;--bs-btn-focus-shadow-rgb: 3,199,232;--bs-btn-active-color: #000;--bs-btn-active-bg: #03c7e8;--bs-btn-active-border-color: #03c7e8;--bs-btn-active-shadow: inset 0 3px 5px rgba(0,0,0,0.125);--bs-btn-disabled-color: #03c7e8;--bs-btn-disabled-bg: transparent;--bs-btn-disabled-border-color: #03c7e8;--bs-btn-bg: transparent;--bs-gradient: none}.btn-outline-warning{--bs-btn-color: #f9b928;--bs-btn-border-color: #f9b928;--bs-btn-hover-color: #000;--bs-btn-hover-bg: #f9b928;--bs-btn-hover-border-color: #f9b928;--bs-btn-focus-shadow-rgb: 249,185,40;--bs-btn-active-color: #000;--bs-btn-active-bg: #f9b928;--bs-btn-active-border-color: #f9b928;--bs-btn-active-shadow: inset 0 3px 5px rgba(0,0,0,0.125);--bs-btn-disabled-color: #f9b928;--bs-btn-disabled-bg: transparent;--bs-btn-disabled-border-color: #f9b928;--bs-btn-bg: transparent;--bs-gradient: none}.btn-outline-danger{--bs-btn-color: #c10000;--bs-btn-border-color: #c10000;--bs-btn-hover-color: #fff;--bs-btn-hover-bg: #c10000;--bs-btn-hover-border-color: #c10000;--bs-btn-focus-shadow-rgb: 193,0,0;--bs-btn-active-color: #fff;--bs-btn-active-bg: #c10000;--bs-btn-active-border-color: #c10000;--bs-btn-active-shadow: inset 0 3px 5px rgba(0,0,0,0.125);--bs-btn-disabled-color: #c10000;--bs-btn-disabled-bg: transparent;--bs-btn-disabled-border-color: #c10000;--bs-btn-bg: transparent;--bs-gradient: none}.btn-outline-light{--bs-btn-color: #f8f8f8;--bs-btn-border-color: #f8f8f8;--bs-btn-hover-color: #000;--bs-btn-hover-bg: #f8f8f8;--bs-btn-hover-border-color: #f8f8f8;--bs-btn-focus-shadow-rgb: 248,248,248;--bs-btn-active-color: #000;--bs-btn-active-bg: #f8f8f8;--bs-btn-active-border-color: #f8f8f8;--bs-btn-active-shadow: inset 0 3px 5px rgba(0,0,0,0.125);--bs-btn-disabled-color: #f8f8f8;--bs-btn-disabled-bg: transparent;--bs-btn-disabled-border-color: #f8f8f8;--bs-btn-bg: transparent;--bs-gradient: none}.btn-outline-dark{--bs-btn-color: #202020;--bs-btn-border-color: #202020;--bs-btn-hover-color: #fff;--bs-btn-hover-bg: #202020;--bs-btn-hover-border-color: #202020;--bs-btn-focus-shadow-rgb: 32,32,32;--bs-btn-active-color: #fff;--bs-btn-active-bg: #202020;--bs-btn-active-border-color: #202020;--bs-btn-active-shadow: inset 0 3px 5px rgba(0,0,0,0.125);--bs-btn-disabled-color: #202020;--bs-btn-disabled-bg: transparent;--bs-btn-disabled-border-color: #202020;--bs-btn-bg: transparent;--bs-gradient: none}.btn-link{--bs-btn-font-weight: 400;--bs-btn-color: var(--bs-link-color);--bs-btn-bg: transparent;--bs-btn-border-color: transparent;--bs-btn-hover-color: var(--bs-link-hover-color);--bs-btn-hover-border-color: transparent;--bs-btn-active-color: var(--bs-link-hover-color);--bs-btn-active-border-color: transparent;--bs-btn-disabled-color: #707782;--bs-btn-disabled-border-color: transparent;--bs-btn-box-shadow: 0 0 0 #000;--bs-btn-focus-shadow-rgb: 38,143,203;text-decoration:underline;-webkit-text-decoration:underline;-moz-text-decoration:underline;-ms-text-decoration:underline;-o-text-decoration:underline}.btn-link:focus-visible{color:var(--bs-btn-color)}.btn-link:hover{color:var(--bs-btn-hover-color)}.btn-lg,.btn-group-lg>.btn{--bs-btn-padding-y: .5rem;--bs-btn-padding-x: 1rem;--bs-btn-font-size:1.25rem;--bs-btn-border-radius: var(--bs-border-radius-lg)}.btn-sm,.btn-group-sm>.btn{--bs-btn-padding-y: .25rem;--bs-btn-padding-x: .5rem;--bs-btn-font-size:.875rem;--bs-btn-border-radius: var(--bs-border-radius-sm)}.fade{transition:opacity 0.15s linear}@media (prefers-reduced-motion: reduce){.fade{transition:none}}.fade:not(.show):not(.in){opacity:0}.collapse:not(.show):not(.in){display:none}.collapsing{height:0;overflow:hidden;transition:height 0.35s ease}@media (prefers-reduced-motion: reduce){.collapsing{transition:none}}.collapsing.collapse-horizontal{width:0;height:auto;transition:width 0.35s ease}@media (prefers-reduced-motion: reduce){.collapsing.collapse-horizontal{transition:none}}.dropup,.dropend,.dropdown,.dropstart,.dropup-center,.dropdown-center{position:relative}.dropdown-toggle{white-space:nowrap}.dropdown-toggle::after{display:inline-block;margin-left:.255em;vertical-align:.255em;content:"";border-top:.3em solid;border-right:.3em solid transparent;border-bottom:0;border-left:.3em solid transparent}.dropdown-toggle:empty::after{margin-left:0}.dropdown-menu{--bs-dropdown-zindex: 1000;--bs-dropdown-min-width: 10rem;--bs-dropdown-padding-x: 0;--bs-dropdown-padding-y: .5rem;--bs-dropdown-spacer: .125rem;--bs-dropdown-font-size:1rem;--bs-dropdown-color: var(--bs-body-color);--bs-dropdown-bg: var(--bs-body-bg);--bs-dropdown-border-color: var(--bs-border-color-translucent);--bs-dropdown-border-radius: var(--bs-border-radius);--bs-dropdown-border-width: var(--bs-border-width);--bs-dropdown-inner-border-radius: calc(var(--bs-border-radius) - var(--bs-border-width));--bs-dropdown-divider-bg: var(--bs-border-color-translucent);--bs-dropdown-divider-margin-y: .5rem;--bs-dropdown-box-shadow: 0px 1px 2px RGBA(var(--bslib-box-shadow-color-rgb), 0.1),0px 3px 7px RGBA(var(--bslib-box-shadow-color-rgb), 0.1),0px 12px 30px RGBA(var(--bslib-box-shadow-color-rgb), 0.08);--bs-dropdown-link-color: var(--bs-body-color);--bs-dropdown-link-hover-color: var(--bs-body-color);--bs-dropdown-link-hover-bg: var(--bs-tertiary-bg);--bs-dropdown-link-active-color: #fff;--bs-dropdown-link-active-bg: #007bc2;--bs-dropdown-link-disabled-color: var(--bs-tertiary-color);--bs-dropdown-item-padding-x: 1rem;--bs-dropdown-item-padding-y: .25rem;--bs-dropdown-header-color: #707782;--bs-dropdown-header-padding-x: 1rem;--bs-dropdown-header-padding-y: .5rem;position:absolute;z-index:var(--bs-dropdown-zindex);display:none;min-width:var(--bs-dropdown-min-width);padding:var(--bs-dropdown-padding-y) var(--bs-dropdown-padding-x);margin:0;font-size:var(--bs-dropdown-font-size);color:var(--bs-dropdown-color);text-align:left;list-style:none;background-color:var(--bs-dropdown-bg);background-clip:padding-box;border:var(--bs-dropdown-border-width) solid var(--bs-dropdown-border-color);border-radius:var(--bs-dropdown-border-radius)}.dropdown-menu[data-bs-popper]{top:100%;left:0;margin-top:var(--bs-dropdown-spacer)}.dropdown-menu-start{--bs-position: start}.dropdown-menu-start[data-bs-popper]{right:auto;left:0}.dropdown-menu-end{--bs-position: end}.dropdown-menu-end[data-bs-popper]{right:0;left:auto}@media (min-width: 576px){.dropdown-menu-sm-start{--bs-position: start}.dropdown-menu-sm-start[data-bs-popper]{right:auto;left:0}.dropdown-menu-sm-end{--bs-position: end}.dropdown-menu-sm-end[data-bs-popper]{right:0;left:auto}}@media (min-width: 768px){.dropdown-menu-md-start{--bs-position: start}.dropdown-menu-md-start[data-bs-popper]{right:auto;left:0}.dropdown-menu-md-end{--bs-position: end}.dropdown-menu-md-end[data-bs-popper]{right:0;left:auto}}@media (min-width: 992px){.dropdown-menu-lg-start{--bs-position: start}.dropdown-menu-lg-start[data-bs-popper]{right:auto;left:0}.dropdown-menu-lg-end{--bs-position: end}.dropdown-menu-lg-end[data-bs-popper]{right:0;left:auto}}@media (min-width: 1200px){.dropdown-menu-xl-start{--bs-position: start}.dropdown-menu-xl-start[data-bs-popper]{right:auto;left:0}.dropdown-menu-xl-end{--bs-position: end}.dropdown-menu-xl-end[data-bs-popper]{right:0;left:auto}}@media (min-width: 1400px){.dropdown-menu-xxl-start{--bs-position: start}.dropdown-menu-xxl-start[data-bs-popper]{right:auto;left:0}.dropdown-menu-xxl-end{--bs-position: end}.dropdown-menu-xxl-end[data-bs-popper]{right:0;left:auto}}.dropup .dropdown-menu[data-bs-popper]{top:auto;bottom:100%;margin-top:0;margin-bottom:var(--bs-dropdown-spacer)}.dropup .dropdown-toggle::after{display:inline-block;margin-left:.255em;vertical-align:.255em;content:"";border-top:0;border-right:.3em solid transparent;border-bottom:.3em solid;border-left:.3em solid transparent}.dropup .dropdown-toggle:empty::after{margin-left:0}.dropend .dropdown-menu[data-bs-popper]{top:0;right:auto;left:100%;margin-top:0;margin-left:var(--bs-dropdown-spacer)}.dropend .dropdown-toggle::after{display:inline-block;margin-left:.255em;vertical-align:.255em;content:"";border-top:.3em solid transparent;border-right:0;border-bottom:.3em solid transparent;border-left:.3em solid}.dropend .dropdown-toggle:empty::after{margin-left:0}.dropend .dropdown-toggle::after{vertical-align:0}.dropstart .dropdown-menu[data-bs-popper]{top:0;right:100%;left:auto;margin-top:0;margin-right:var(--bs-dropdown-spacer)}.dropstart .dropdown-toggle::after{display:inline-block;margin-left:.255em;vertical-align:.255em;content:""}.dropstart .dropdown-toggle::after{display:none}.dropstart .dropdown-toggle::before{display:inline-block;margin-right:.255em;vertical-align:.255em;content:"";border-top:.3em solid transparent;border-right:.3em solid;border-bottom:.3em solid transparent}.dropstart .dropdown-toggle:empty::after{margin-left:0}.dropstart .dropdown-toggle::before{vertical-align:0}.dropdown-divider,.dropdown-menu>li.divider{height:0;margin:var(--bs-dropdown-divider-margin-y) 0;overflow:hidden;border-top:1px solid var(--bs-dropdown-divider-bg);opacity:1}.dropdown-item,.dropdown-menu>li>a{display:block;width:100%;padding:var(--bs-dropdown-item-padding-y) var(--bs-dropdown-item-padding-x);clear:both;font-weight:400;color:var(--bs-dropdown-link-color);text-align:inherit;text-decoration:none;-webkit-text-decoration:none;-moz-text-decoration:none;-ms-text-decoration:none;-o-text-decoration:none;white-space:nowrap;background-color:transparent;border:0;border-radius:var(--bs-dropdown-item-border-radius, 0)}.dropdown-item:hover,.dropdown-menu>li>a:hover,.dropdown-item:focus,.dropdown-menu>li>a:focus{color:var(--bs-dropdown-link-hover-color);background-color:var(--bs-dropdown-link-hover-bg)}.dropdown-item.active,.dropdown-menu>li>a.active,.dropdown-item:active,.dropdown-menu>li>a:active{color:var(--bs-dropdown-link-active-color);text-decoration:none;background-color:var(--bs-dropdown-link-active-bg)}.dropdown-item.disabled,.dropdown-menu>li>a.disabled,.dropdown-item:disabled,.dropdown-menu>li>a:disabled{color:var(--bs-dropdown-link-disabled-color);pointer-events:none;background-color:transparent}.dropdown-menu.show,.dropdown-menu.in{display:block}.dropdown-header{display:block;padding:var(--bs-dropdown-header-padding-y) var(--bs-dropdown-header-padding-x);margin-bottom:0;font-size:.875rem;color:var(--bs-dropdown-header-color);white-space:nowrap}.dropdown-item-text{display:block;padding:var(--bs-dropdown-item-padding-y) var(--bs-dropdown-item-padding-x);color:var(--bs-dropdown-link-color)}.dropdown-menu-dark{--bs-dropdown-color: #dee2e6;--bs-dropdown-bg: #343A46;--bs-dropdown-border-color: var(--bs-border-color-translucent);--bs-dropdown-box-shadow: ;--bs-dropdown-link-color: #dee2e6;--bs-dropdown-link-hover-color: #fff;--bs-dropdown-divider-bg: var(--bs-border-color-translucent);--bs-dropdown-link-hover-bg: rgba(255,255,255,0.15);--bs-dropdown-link-active-color: #fff;--bs-dropdown-link-active-bg: #007bc2;--bs-dropdown-link-disabled-color: #8D959E;--bs-dropdown-header-color: #8D959E}.btn-group,.btn-group-vertical{position:relative;display:inline-flex;vertical-align:middle}.btn-group>.btn,.btn-group-vertical>.btn{position:relative;flex:1 1 auto;-webkit-flex:1 1 auto}.btn-group>.btn-check:checked+.btn,.btn-group>.btn-check:focus+.btn,.btn-group>.btn:hover,.btn-group>.btn:focus,.btn-group>.btn:active,.btn-group>.btn.active,.btn-group-vertical>.btn-check:checked+.btn,.btn-group-vertical>.btn-check:focus+.btn,.btn-group-vertical>.btn:hover,.btn-group-vertical>.btn:focus,.btn-group-vertical>.btn:active,.btn-group-vertical>.btn.active{z-index:1}.btn-toolbar{display:flex;display:-webkit-flex;flex-wrap:wrap;-webkit-flex-wrap:wrap;justify-content:flex-start;-webkit-justify-content:flex-start}.btn-toolbar .input-group{width:auto}.btn-group{border-radius:var(--bs-border-radius)}.btn-group>:not(.btn-check:first-child)+.btn,.btn-group>.btn-group:not(:first-child){margin-left:calc(var(--bs-border-width) * -1)}.btn-group>.btn:not(:last-child):not(.dropdown-toggle),.btn-group>.btn.dropdown-toggle-split:first-child,.btn-group>.btn-group:not(:last-child)>.btn{border-top-right-radius:0;border-bottom-right-radius:0}.btn-group>.btn:nth-child(n + 3),.btn-group>:not(.btn-check)+.btn,.btn-group>.btn-group:not(:first-child)>.btn{border-top-left-radius:0;border-bottom-left-radius:0}.dropdown-toggle-split{padding-right:1.5em;padding-left:1.5em}.dropdown-toggle-split::after,.dropup .dropdown-toggle-split::after,.dropend .dropdown-toggle-split::after{margin-left:0}.dropstart .dropdown-toggle-split::before{margin-right:0}.btn-sm+.dropdown-toggle-split,.btn-group-sm>.btn+.dropdown-toggle-split{padding-right:.375rem;padding-left:.375rem}.btn-lg+.dropdown-toggle-split,.btn-group-lg>.btn+.dropdown-toggle-split{padding-right:.75rem;padding-left:.75rem}.btn-group-vertical{flex-direction:column;-webkit-flex-direction:column;align-items:flex-start;-webkit-align-items:flex-start;justify-content:center;-webkit-justify-content:center}.btn-group-vertical>.btn,.btn-group-vertical>.btn-group{width:100%}.btn-group-vertical>.btn:not(:first-child),.btn-group-vertical>.btn-group:not(:first-child){margin-top:calc(var(--bs-border-width) * -1)}.btn-group-vertical>.btn:not(:last-child):not(.dropdown-toggle),.btn-group-vertical>.btn-group:not(:last-child)>.btn{border-bottom-right-radius:0;border-bottom-left-radius:0}.btn-group-vertical>.btn~.btn,.btn-group-vertical>.btn-group:not(:first-child)>.btn{border-top-left-radius:0;border-top-right-radius:0}.nav{--bs-nav-link-padding-x: 1rem;--bs-nav-link-padding-y: .5rem;--bs-nav-link-font-weight: ;--bs-nav-link-color: var(--bs-link-color);--bs-nav-link-hover-color: var(--bs-link-hover-color);--bs-nav-link-disabled-color: var(--bs-secondary-color);display:flex;display:-webkit-flex;flex-wrap:wrap;-webkit-flex-wrap:wrap;padding-left:0;margin-bottom:0;list-style:none}.nav-link,.nav-tabs>li>a,.nav-pills>li>a,:where(ul.nav.navbar-nav > li)>a{display:block;padding:var(--bs-nav-link-padding-y) var(--bs-nav-link-padding-x);font-size:var(--bs-nav-link-font-size);font-weight:var(--bs-nav-link-font-weight);color:var(--bs-nav-link-color);text-decoration:none;-webkit-text-decoration:none;-moz-text-decoration:none;-ms-text-decoration:none;-o-text-decoration:none;background:none;border:0;transition:color 0.15s ease-in-out,background-color 0.15s ease-in-out,border-color 0.15s ease-in-out}@media (prefers-reduced-motion: reduce){.nav-link,.nav-tabs>li>a,.nav-pills>li>a,:where(ul.nav.navbar-nav > li)>a{transition:none}}.nav-link:hover,.nav-tabs>li>a:hover,.nav-pills>li>a:hover,:where(ul.nav.navbar-nav > li)>a:hover,.nav-link:focus,.nav-tabs>li>a:focus,.nav-pills>li>a:focus,:where(ul.nav.navbar-nav > li)>a:focus{color:var(--bs-nav-link-hover-color)}.nav-link:focus-visible,.nav-tabs>li>a:focus-visible,.nav-pills>li>a:focus-visible,:where(ul.nav.navbar-nav > li)>a:focus-visible{outline:0;box-shadow:0 0 0 .25rem rgba(0,123,194,0.25)}.nav-link.disabled,.nav-tabs>li>a.disabled,.nav-pills>li>a.disabled,:where(ul.nav.navbar-nav > li)>a.disabled,.nav-link:disabled,.nav-tabs>li>a:disabled,.nav-pills>li>a:disabled,:where(ul.nav.navbar-nav > li)>a:disabled{color:var(--bs-nav-link-disabled-color);pointer-events:none;cursor:default}.nav-tabs{--bs-nav-tabs-border-width: var(--bs-border-width);--bs-nav-tabs-border-color: var(--bs-border-color);--bs-nav-tabs-border-radius: var(--bs-border-radius);--bs-nav-tabs-link-hover-border-color: var(--bs-secondary-bg) var(--bs-secondary-bg) var(--bs-border-color);--bs-nav-tabs-link-active-color: var(--bs-emphasis-color);--bs-nav-tabs-link-active-bg: var(--bs-body-bg);--bs-nav-tabs-link-active-border-color: var(--bs-border-color) var(--bs-border-color) var(--bs-body-bg);border-bottom:var(--bs-nav-tabs-border-width) solid var(--bs-nav-tabs-border-color)}.nav-tabs .nav-link,.nav-tabs>li>a,.nav-tabs .nav-pills>li>a,.nav-tabs :where(ul.nav.navbar-nav > li)>a{margin-bottom:calc(-1 * var(--bs-nav-tabs-border-width));border:var(--bs-nav-tabs-border-width) solid transparent;border-top-left-radius:var(--bs-nav-tabs-border-radius);border-top-right-radius:var(--bs-nav-tabs-border-radius)}.nav-tabs .nav-link:hover,.nav-tabs>li>a:hover,.nav-tabs .nav-pills>li>a:hover,.nav-tabs :where(ul.nav.navbar-nav > li)>a:hover,.nav-tabs .nav-link:focus,.nav-tabs>li>a:focus,.nav-tabs .nav-pills>li>a:focus,.nav-tabs :where(ul.nav.navbar-nav > li)>a:focus{isolation:isolate;border-color:var(--bs-nav-tabs-link-hover-border-color)}.nav-tabs .nav-link.active,.nav-tabs>li>a.active,.nav-tabs .nav-pills>li>a.active,.nav-tabs :where(ul.nav.navbar-nav > li)>a.active,.nav-tabs .nav-item.show .nav-link,.nav-tabs .nav-item.in .nav-link,.nav-tabs .nav-item.show .nav-tabs>li>a,.nav-tabs .nav-item.in .nav-tabs>li>a,.nav-tabs .nav-item.show .nav-pills>li>a,.nav-tabs .nav-item.in .nav-pills>li>a,.nav-tabs>li.show .nav-link,.nav-tabs>li.in .nav-link,.nav-tabs>li.show .nav-tabs>li>a,.nav-tabs>li.in .nav-tabs>li>a,.nav-tabs>li.show .nav-pills>li>a,.nav-tabs>li.in .nav-pills>li>a,.nav-tabs .nav-pills>li.show .nav-link,.nav-tabs .nav-pills>li.in .nav-link,.nav-tabs .nav-pills>li.show .nav-tabs>li>a,.nav-tabs .nav-pills>li.in .nav-tabs>li>a,.nav-tabs .nav-pills>li.show .nav-pills>li>a,.nav-tabs .nav-pills>li.in .nav-pills>li>a,.nav-tabs .nav-item.show :where(ul.nav.navbar-nav > li)>a,.nav-tabs .nav-item.in :where(ul.nav.navbar-nav > li)>a,.nav-tabs>li.show :where(ul.nav.navbar-nav > li)>a,.nav-tabs>li.in :where(ul.nav.navbar-nav > li)>a,.nav-tabs .nav-pills>li.show :where(ul.nav.navbar-nav > li)>a,.nav-tabs .nav-pills>li.in :where(ul.nav.navbar-nav > li)>a,.nav-tabs .show:where(ul.nav.navbar-nav > li):not(.dropdown) .nav-link,.nav-tabs .in:where(ul.nav.navbar-nav > li):not(.dropdown) .nav-link,.nav-tabs .show:where(ul.nav.navbar-nav > li):not(.dropdown) .nav-tabs>li>a,.nav-tabs .in:where(ul.nav.navbar-nav > li):not(.dropdown) .nav-tabs>li>a,.nav-tabs .show:where(ul.nav.navbar-nav > li):not(.dropdown) .nav-pills>li>a,.nav-tabs .in:where(ul.nav.navbar-nav > li):not(.dropdown) .nav-pills>li>a,.nav-tabs .show:where(ul.nav.navbar-nav > li):not(.dropdown) :where(ul.nav.navbar-nav > li)>a,.nav-tabs .in:where(ul.nav.navbar-nav > li):not(.dropdown) :where(ul.nav.navbar-nav > li)>a{color:var(--bs-nav-tabs-link-active-color);background-color:var(--bs-nav-tabs-link-active-bg);border-color:var(--bs-nav-tabs-link-active-border-color)}.nav-tabs .dropdown-menu{margin-top:calc(-1 * var(--bs-nav-tabs-border-width));border-top-left-radius:0;border-top-right-radius:0}.nav-pills{--bs-nav-pills-border-radius: var(--bs-border-radius);--bs-nav-pills-link-active-color: #fff;--bs-nav-pills-link-active-bg: #007bc2}.nav-pills .nav-link,.nav-pills .nav-tabs>li>a,.nav-pills>li>a,.nav-pills :where(ul.nav.navbar-nav > li)>a{border-radius:var(--bs-nav-pills-border-radius)}.nav-pills .nav-link.active,.nav-pills .nav-tabs>li>a.active,.nav-pills>li>a.active,.nav-pills :where(ul.nav.navbar-nav > li)>a.active,.nav-pills .show>.nav-link,.nav-pills .in>.nav-link,.nav-pills .nav-tabs>li.show>a,.nav-pills .nav-tabs>li.in>a,.nav-pills>li.show>a,.nav-pills>li.in>a,.nav-pills .show:where(ul.nav.navbar-nav > li)>a,.nav-pills .in:where(ul.nav.navbar-nav > li)>a{color:var(--bs-nav-pills-link-active-color);background-color:var(--bs-nav-pills-link-active-bg)}.nav-underline{--bs-nav-underline-gap: 1rem;--bs-nav-underline-border-width: .125rem;--bs-nav-underline-link-active-color: var(--bs-emphasis-color);gap:var(--bs-nav-underline-gap)}.nav-underline .nav-link,.nav-underline .nav-tabs>li>a,.nav-underline .nav-pills>li>a,.nav-underline :where(ul.nav.navbar-nav > li)>a{padding-right:0;padding-left:0;border-bottom:var(--bs-nav-underline-border-width) solid transparent}.nav-underline .nav-link:hover,.nav-underline .nav-tabs>li>a:hover,.nav-underline .nav-pills>li>a:hover,.nav-underline :where(ul.nav.navbar-nav > li)>a:hover,.nav-underline .nav-link:focus,.nav-underline .nav-tabs>li>a:focus,.nav-underline .nav-pills>li>a:focus,.nav-underline :where(ul.nav.navbar-nav > li)>a:focus{border-bottom-color:currentcolor}.nav-underline .nav-link.active,.nav-underline .nav-tabs>li>a.active,.nav-underline .nav-pills>li>a.active,.nav-underline :where(ul.nav.navbar-nav > li)>a.active,.nav-underline .show>.nav-link,.nav-underline .in>.nav-link,.nav-underline .nav-tabs>li.show>a,.nav-underline .nav-tabs>li.in>a,.nav-underline .nav-pills>li.show>a,.nav-underline .nav-pills>li.in>a,.nav-underline .show:where(ul.nav.navbar-nav > li)>a,.nav-underline .in:where(ul.nav.navbar-nav > li)>a{font-weight:700;color:var(--bs-nav-underline-link-active-color);border-bottom-color:currentcolor}.nav-fill>.nav-link,.nav-tabs>li.nav-fill>a,.nav-pills>li.nav-fill>a,.nav-fill:where(ul.nav.navbar-nav > li)>a,.nav-fill .nav-item,.nav-fill .nav-tabs>li,.nav-fill .nav-pills>li,.nav-fill :where(ul.nav.navbar-nav > li):not(.dropdown){flex:1 1 auto;-webkit-flex:1 1 auto;text-align:center}.nav-justified>.nav-link,.nav-tabs>li.nav-justified>a,.nav-pills>li.nav-justified>a,.nav-justified:where(ul.nav.navbar-nav > li)>a,.nav-justified .nav-item,.nav-justified .nav-tabs>li,.nav-justified .nav-pills>li,.nav-justified :where(ul.nav.navbar-nav > li):not(.dropdown){flex-basis:0;-webkit-flex-basis:0;flex-grow:1;-webkit-flex-grow:1;text-align:center}.nav-fill .nav-item .nav-link,.nav-fill .nav-tabs>li .nav-link,.nav-fill .nav-tabs>li>a,.nav-fill .nav-pills>li .nav-link,.nav-fill .nav-pills>li>a,.nav-fill .nav-item :where(ul.nav.navbar-nav > li)>a,.nav-fill .nav-tabs>li :where(ul.nav.navbar-nav > li)>a,.nav-fill .nav-pills>li :where(ul.nav.navbar-nav > li)>a,.nav-fill :where(ul.nav.navbar-nav > li):not(.dropdown) .nav-link,.nav-fill :where(ul.nav.navbar-nav > li):not(.dropdown) :where(ul.nav.navbar-nav > li)>a,.nav-justified .nav-item .nav-link,.nav-justified .nav-tabs>li .nav-link,.nav-justified .nav-tabs>li>a,.nav-justified .nav-pills>li .nav-link,.nav-justified .nav-pills>li>a,.nav-justified .nav-item :where(ul.nav.navbar-nav > li)>a,.nav-justified .nav-tabs>li :where(ul.nav.navbar-nav > li)>a,.nav-justified .nav-pills>li :where(ul.nav.navbar-nav > li)>a,.nav-justified :where(ul.nav.navbar-nav > li):not(.dropdown) .nav-link,.nav-justified :where(ul.nav.navbar-nav > li):not(.dropdown) :where(ul.nav.navbar-nav > li)>a{width:100%}.tab-content>.tab-pane{display:none}.tab-content>.active{display:block}.navbar{--bs-navbar-padding-x: .66rem;--bs-navbar-padding-y: .5rem;--bs-navbar-color: rgba(var(--bs-emphasis-color-rgb), 0.65);--bs-navbar-hover-color: rgba(var(--bs-emphasis-color-rgb), 0.8);--bs-navbar-disabled-color: rgba(var(--bs-emphasis-color-rgb), 0.3);--bs-navbar-active-color: rgba(var(--bs-emphasis-color-rgb), 1);--bs-navbar-brand-padding-y: .3125rem;--bs-navbar-brand-margin-end: 1rem;--bs-navbar-brand-font-size: 1.25rem;--bs-navbar-brand-color: rgba(var(--bs-emphasis-color-rgb), 1);--bs-navbar-brand-hover-color: rgba(var(--bs-emphasis-color-rgb), 1);--bs-navbar-nav-link-padding-x: .5rem;--bs-navbar-toggler-padding-y: .25rem;--bs-navbar-toggler-padding-x: .75rem;--bs-navbar-toggler-font-size: 1.25rem;--bs-navbar-toggler-icon-bg: url("data:image/svg+xml,%3csvg xmlns='http://www.w3.org/2000/svg' viewBox='0 0 30 30'%3e%3cpath stroke='rgba%2829,31,33,0.75%29' stroke-linecap='round' stroke-miterlimit='10' stroke-width='2' d='M4 7h22M4 15h22M4 23h22'/%3e%3c/svg%3e");--bs-navbar-toggler-border-color: rgba(var(--bs-emphasis-color-rgb), 0.15);--bs-navbar-toggler-border-radius: var(--bs-border-radius);--bs-navbar-toggler-focus-width: .25rem;--bs-navbar-toggler-transition: box-shadow 0.15s ease-in-out;position:relative;display:flex;display:-webkit-flex;flex-wrap:wrap;-webkit-flex-wrap:wrap;align-items:center;-webkit-align-items:center;justify-content:space-between;-webkit-justify-content:space-between;padding:var(--bs-navbar-padding-y) var(--bs-navbar-padding-x)}.navbar>.container,.navbar>.container-fluid,.navbar>.container-sm,.navbar>.container-md,.navbar>.container-lg,.navbar>.container-xl,.navbar>.container-xxl{display:flex;display:-webkit-flex;flex-wrap:inherit;-webkit-flex-wrap:inherit;align-items:center;-webkit-align-items:center;justify-content:space-between;-webkit-justify-content:space-between}.navbar-brand{padding-top:var(--bs-navbar-brand-padding-y);padding-bottom:var(--bs-navbar-brand-padding-y);margin-right:var(--bs-navbar-brand-margin-end);font-size:var(--bs-navbar-brand-font-size);color:var(--bs-navbar-brand-color);text-decoration:none;-webkit-text-decoration:none;-moz-text-decoration:none;-ms-text-decoration:none;-o-text-decoration:none;white-space:nowrap}.navbar-brand:hover,.navbar-brand:focus{color:var(--bs-navbar-brand-hover-color)}.navbar-nav{--bs-nav-link-padding-x: 0;--bs-nav-link-padding-y: .5rem;--bs-nav-link-font-weight: ;--bs-nav-link-color: var(--bs-navbar-color);--bs-nav-link-hover-color: var(--bs-navbar-hover-color);--bs-nav-link-disabled-color: var(--bs-navbar-disabled-color);display:flex;display:-webkit-flex;flex-direction:column;-webkit-flex-direction:column;padding-left:0;margin-bottom:0;list-style:none}.navbar-nav .nav-link.active,.navbar-nav .nav-tabs>li>a.active,.navbar-nav .nav-pills>li>a.active,.navbar-nav :where(ul.nav.navbar-nav > li)>a.active,.navbar-nav .nav-link.show,.navbar-nav .nav-link.in,.navbar-nav .nav-tabs>li>a.show,.navbar-nav .nav-tabs>li>a.in,.navbar-nav .nav-pills>li>a.show,.navbar-nav .nav-pills>li>a.in,.navbar-nav :where(ul.nav.navbar-nav > li)>a.show,.navbar-nav :where(ul.nav.navbar-nav > li)>a.in{color:var(--bs-navbar-active-color)}.navbar-nav .dropdown-menu{position:static}.navbar-text{padding-top:.5rem;padding-bottom:.5rem;color:var(--bs-navbar-color)}.navbar-text a,.navbar-text a:hover,.navbar-text a:focus{color:var(--bs-navbar-active-color)}.navbar-collapse{flex-basis:100%;-webkit-flex-basis:100%;flex-grow:1;-webkit-flex-grow:1;align-items:center;-webkit-align-items:center}.navbar-toggler,.navbar-toggle{padding:var(--bs-navbar-toggler-padding-y) var(--bs-navbar-toggler-padding-x);font-size:var(--bs-navbar-toggler-font-size);line-height:1;color:var(--bs-navbar-color);background-color:transparent;border:var(--bs-border-width) solid var(--bs-navbar-toggler-border-color);border-radius:var(--bs-navbar-toggler-border-radius);transition:var(--bs-navbar-toggler-transition)}@media (prefers-reduced-motion: reduce){.navbar-toggler,.navbar-toggle{transition:none}}.navbar-toggler:hover,.navbar-toggle:hover{text-decoration:none}.navbar-toggler:focus,.navbar-toggle:focus{text-decoration:none;outline:0;box-shadow:0 0 0 var(--bs-navbar-toggler-focus-width)}.navbar-toggler-icon,.navbar-toggle>.icon-bar:last-child{display:inline-block;width:1.5em;height:1.5em;vertical-align:middle;background-image:var(--bs-navbar-toggler-icon-bg);background-repeat:no-repeat;background-position:center;background-size:100%}.navbar-nav-scroll{max-height:var(--bs-scroll-height, 75vh);overflow-y:auto}@media (min-width: 576px){.navbar-expand-sm{flex-wrap:nowrap;-webkit-flex-wrap:nowrap;justify-content:flex-start;-webkit-justify-content:flex-start}.navbar-expand-sm .navbar-nav{flex-direction:row;-webkit-flex-direction:row}.navbar-expand-sm .navbar-nav .dropdown-menu{position:absolute}.navbar-expand-sm .navbar-nav .nav-link,.navbar-expand-sm .navbar-nav .nav-tabs>li>a,.navbar-expand-sm .navbar-nav .nav-pills>li>a,.navbar-expand-sm .navbar-nav :where(ul.nav.navbar-nav > li)>a{padding-right:var(--bs-navbar-nav-link-padding-x);padding-left:var(--bs-navbar-nav-link-padding-x)}.navbar-expand-sm .navbar-nav-scroll{overflow:visible}.navbar-expand-sm .navbar-collapse{display:flex !important;display:-webkit-flex !important;flex-basis:auto;-webkit-flex-basis:auto}.navbar-expand-sm .navbar-toggler,.navbar-expand-sm .navbar-toggle{display:none}.navbar-expand-sm .offcanvas{position:static;z-index:auto;flex-grow:1;-webkit-flex-grow:1;width:auto !important;height:auto !important;visibility:visible !important;background-color:transparent !important;border:0 !important;transform:none !important;transition:none}.navbar-expand-sm .offcanvas .offcanvas-header{display:none}.navbar-expand-sm .offcanvas .offcanvas-body{display:flex;display:-webkit-flex;flex-grow:0;-webkit-flex-grow:0;padding:0;overflow-y:visible}}@media (min-width: 768px){.navbar-expand-md{flex-wrap:nowrap;-webkit-flex-wrap:nowrap;justify-content:flex-start;-webkit-justify-content:flex-start}.navbar-expand-md .navbar-nav{flex-direction:row;-webkit-flex-direction:row}.navbar-expand-md .navbar-nav .dropdown-menu{position:absolute}.navbar-expand-md .navbar-nav .nav-link,.navbar-expand-md .navbar-nav .nav-tabs>li>a,.navbar-expand-md .navbar-nav .nav-pills>li>a,.navbar-expand-md .navbar-nav :where(ul.nav.navbar-nav > li)>a{padding-right:var(--bs-navbar-nav-link-padding-x);padding-left:var(--bs-navbar-nav-link-padding-x)}.navbar-expand-md .navbar-nav-scroll{overflow:visible}.navbar-expand-md .navbar-collapse{display:flex !important;display:-webkit-flex !important;flex-basis:auto;-webkit-flex-basis:auto}.navbar-expand-md .navbar-toggler,.navbar-expand-md .navbar-toggle{display:none}.navbar-expand-md .offcanvas{position:static;z-index:auto;flex-grow:1;-webkit-flex-grow:1;width:auto !important;height:auto !important;visibility:visible !important;background-color:transparent !important;border:0 !important;transform:none !important;transition:none}.navbar-expand-md .offcanvas .offcanvas-header{display:none}.navbar-expand-md .offcanvas .offcanvas-body{display:flex;display:-webkit-flex;flex-grow:0;-webkit-flex-grow:0;padding:0;overflow-y:visible}}@media (min-width: 992px){.navbar-expand-lg,.navbar:not(.navbar-expand):not(.navbar-expand-sm):not(.navbar-expand-md):not(.navbar-expand-lg):not(.navbar-expand-xl){flex-wrap:nowrap;-webkit-flex-wrap:nowrap;justify-content:flex-start;-webkit-justify-content:flex-start}.navbar-expand-lg .navbar-nav,.navbar:not(.navbar-expand):not(.navbar-expand-sm):not(.navbar-expand-md):not(.navbar-expand-lg):not(.navbar-expand-xl) .navbar-nav{flex-direction:row;-webkit-flex-direction:row}.navbar-expand-lg .navbar-nav .dropdown-menu,.navbar:not(.navbar-expand):not(.navbar-expand-sm):not(.navbar-expand-md):not(.navbar-expand-lg):not(.navbar-expand-xl) .navbar-nav .dropdown-menu{position:absolute}.navbar-expand-lg .navbar-nav .nav-link,.navbar-expand-lg .navbar-nav .nav-tabs>li>a,.navbar-expand-lg .navbar-nav .nav-pills>li>a,.navbar-expand-lg .navbar-nav :where(ul.nav.navbar-nav > li)>a,.navbar:not(.navbar-expand):not(.navbar-expand-sm):not(.navbar-expand-md):not(.navbar-expand-lg):not(.navbar-expand-xl) .navbar-nav .nav-link,.navbar:not(.navbar-expand):not(.navbar-expand-sm):not(.navbar-expand-md):not(.navbar-expand-lg):not(.navbar-expand-xl) .navbar-nav .nav-tabs>li>a,.navbar:not(.navbar-expand):not(.navbar-expand-sm):not(.navbar-expand-md):not(.navbar-expand-lg):not(.navbar-expand-xl) .navbar-nav .nav-pills>li>a,.navbar:not(.navbar-expand):not(.navbar-expand-sm):not(.navbar-expand-md):not(.navbar-expand-lg):not(.navbar-expand-xl) .navbar-nav :where(ul.nav.navbar-nav > li)>a{padding-right:var(--bs-navbar-nav-link-padding-x);padding-left:var(--bs-navbar-nav-link-padding-x)}.navbar-expand-lg .navbar-nav-scroll,.navbar:not(.navbar-expand):not(.navbar-expand-sm):not(.navbar-expand-md):not(.navbar-expand-lg):not(.navbar-expand-xl) .navbar-nav-scroll{overflow:visible}.navbar-expand-lg .navbar-collapse,.navbar:not(.navbar-expand):not(.navbar-expand-sm):not(.navbar-expand-md):not(.navbar-expand-lg):not(.navbar-expand-xl) .navbar-collapse{display:flex !important;display:-webkit-flex !important;flex-basis:auto;-webkit-flex-basis:auto}.navbar-expand-lg .navbar-toggler,.navbar-expand-lg .navbar-toggle,.navbar:not(.navbar-expand):not(.navbar-expand-sm):not(.navbar-expand-md):not(.navbar-expand-lg):not(.navbar-expand-xl) .navbar-toggler,.navbar:not(.navbar-expand):not(.navbar-expand-sm):not(.navbar-expand-md):not(.navbar-expand-lg):not(.navbar-expand-xl) .navbar-toggle{display:none}.navbar-expand-lg .offcanvas,.navbar:not(.navbar-expand):not(.navbar-expand-sm):not(.navbar-expand-md):not(.navbar-expand-lg):not(.navbar-expand-xl) .offcanvas{position:static;z-index:auto;flex-grow:1;-webkit-flex-grow:1;width:auto !important;height:auto !important;visibility:visible !important;background-color:transparent !important;border:0 !important;transform:none !important;transition:none}.navbar-expand-lg .offcanvas .offcanvas-header,.navbar:not(.navbar-expand):not(.navbar-expand-sm):not(.navbar-expand-md):not(.navbar-expand-lg):not(.navbar-expand-xl) .offcanvas .offcanvas-header{display:none}.navbar-expand-lg .offcanvas .offcanvas-body,.navbar:not(.navbar-expand):not(.navbar-expand-sm):not(.navbar-expand-md):not(.navbar-expand-lg):not(.navbar-expand-xl) .offcanvas .offcanvas-body{display:flex;display:-webkit-flex;flex-grow:0;-webkit-flex-grow:0;padding:0;overflow-y:visible}}@media (min-width: 1200px){.navbar-expand-xl{flex-wrap:nowrap;-webkit-flex-wrap:nowrap;justify-content:flex-start;-webkit-justify-content:flex-start}.navbar-expand-xl .navbar-nav{flex-direction:row;-webkit-flex-direction:row}.navbar-expand-xl .navbar-nav .dropdown-menu{position:absolute}.navbar-expand-xl .navbar-nav .nav-link,.navbar-expand-xl .navbar-nav .nav-tabs>li>a,.navbar-expand-xl .navbar-nav .nav-pills>li>a,.navbar-expand-xl .navbar-nav :where(ul.nav.navbar-nav > li)>a{padding-right:var(--bs-navbar-nav-link-padding-x);padding-left:var(--bs-navbar-nav-link-padding-x)}.navbar-expand-xl .navbar-nav-scroll{overflow:visible}.navbar-expand-xl .navbar-collapse{display:flex !important;display:-webkit-flex !important;flex-basis:auto;-webkit-flex-basis:auto}.navbar-expand-xl .navbar-toggler,.navbar-expand-xl .navbar-toggle{display:none}.navbar-expand-xl .offcanvas{position:static;z-index:auto;flex-grow:1;-webkit-flex-grow:1;width:auto !important;height:auto !important;visibility:visible !important;background-color:transparent !important;border:0 !important;transform:none !important;transition:none}.navbar-expand-xl .offcanvas .offcanvas-header{display:none}.navbar-expand-xl .offcanvas .offcanvas-body{display:flex;display:-webkit-flex;flex-grow:0;-webkit-flex-grow:0;padding:0;overflow-y:visible}}@media (min-width: 1400px){.navbar-expand-xxl{flex-wrap:nowrap;-webkit-flex-wrap:nowrap;justify-content:flex-start;-webkit-justify-content:flex-start}.navbar-expand-xxl .navbar-nav{flex-direction:row;-webkit-flex-direction:row}.navbar-expand-xxl .navbar-nav .dropdown-menu{position:absolute}.navbar-expand-xxl .navbar-nav .nav-link,.navbar-expand-xxl .navbar-nav .nav-tabs>li>a,.navbar-expand-xxl .navbar-nav .nav-pills>li>a,.navbar-expand-xxl .navbar-nav :where(ul.nav.navbar-nav > li)>a{padding-right:var(--bs-navbar-nav-link-padding-x);padding-left:var(--bs-navbar-nav-link-padding-x)}.navbar-expand-xxl .navbar-nav-scroll{overflow:visible}.navbar-expand-xxl .navbar-collapse{display:flex !important;display:-webkit-flex !important;flex-basis:auto;-webkit-flex-basis:auto}.navbar-expand-xxl .navbar-toggler,.navbar-expand-xxl .navbar-toggle{display:none}.navbar-expand-xxl .offcanvas{position:static;z-index:auto;flex-grow:1;-webkit-flex-grow:1;width:auto !important;height:auto !important;visibility:visible !important;background-color:transparent !important;border:0 !important;transform:none !important;transition:none}.navbar-expand-xxl .offcanvas .offcanvas-header{display:none}.navbar-expand-xxl .offcanvas .offcanvas-body{display:flex;display:-webkit-flex;flex-grow:0;-webkit-flex-grow:0;padding:0;overflow-y:visible}}.navbar-expand{flex-wrap:nowrap;-webkit-flex-wrap:nowrap;justify-content:flex-start;-webkit-justify-content:flex-start}.navbar-expand .navbar-nav{flex-direction:row;-webkit-flex-direction:row}.navbar-expand .navbar-nav .dropdown-menu{position:absolute}.navbar-expand .navbar-nav .nav-link,.navbar-expand .navbar-nav .nav-tabs>li>a,.navbar-expand .navbar-nav .nav-pills>li>a,.navbar-expand .navbar-nav :where(ul.nav.navbar-nav > li)>a{padding-right:var(--bs-navbar-nav-link-padding-x);padding-left:var(--bs-navbar-nav-link-padding-x)}.navbar-expand .navbar-nav-scroll{overflow:visible}.navbar-expand .navbar-collapse{display:flex !important;display:-webkit-flex !important;flex-basis:auto;-webkit-flex-basis:auto}.navbar-expand .navbar-toggler,.navbar-expand .navbar-toggle{display:none}.navbar-expand .offcanvas{position:static;z-index:auto;flex-grow:1;-webkit-flex-grow:1;width:auto !important;height:auto !important;visibility:visible !important;background-color:transparent !important;border:0 !important;transform:none !important;transition:none}.navbar-expand .offcanvas .offcanvas-header{display:none}.navbar-expand .offcanvas .offcanvas-body{display:flex;display:-webkit-flex;flex-grow:0;-webkit-flex-grow:0;padding:0;overflow-y:visible}.navbar-dark,.navbar.navbar-inverse,.navbar[data-bs-theme="dark"]{--bs-navbar-color: rgba(var(--bs-emphasis-color-rgb), 0.55);--bs-navbar-hover-color: rgba(var(--bs-emphasis-color-rgb), 0.75);--bs-navbar-disabled-color: rgba(var(--bs-emphasis-color-rgb), 0.25);--bs-navbar-active-color: rgba(var(--bs-emphasis-color-rgb), 1);--bs-navbar-brand-color: rgba(var(--bs-emphasis-color-rgb), 1);--bs-navbar-brand-hover-color: rgba(var(--bs-emphasis-color-rgb), 1);--bs-navbar-toggler-border-color: rgba(var(--bs-emphasis-color-rgb), 0.1);--bs-navbar-toggler-icon-bg: url("data:image/svg+xml,%3csvg xmlns='http://www.w3.org/2000/svg' viewBox='0 0 30 30'%3e%3cpath stroke='rgba%28255,255,255,0.75%29' stroke-linecap='round' stroke-miterlimit='10' stroke-width='2' d='M4 7h22M4 15h22M4 23h22'/%3e%3c/svg%3e")}[data-bs-theme="dark"] .navbar-toggler-icon,[data-bs-theme="dark"] .navbar-toggle>.icon-bar:last-child{--bs-navbar-toggler-icon-bg: url("data:image/svg+xml,%3csvg xmlns='http://www.w3.org/2000/svg' viewBox='0 0 30 30'%3e%3cpath stroke='rgba%28255,255,255,0.75%29' stroke-linecap='round' stroke-miterlimit='10' stroke-width='2' d='M4 7h22M4 15h22M4 23h22'/%3e%3c/svg%3e")}.card,.well{--bs-card-spacer-y: 1rem;--bs-card-spacer-x: 1rem;--bs-card-title-spacer-y: .5rem;--bs-card-title-color: ;--bs-card-subtitle-color: ;--bs-card-border-width: var(--bs-border-width);--bs-card-border-color: var(--bs-border-color-translucent);--bs-card-border-radius: 8px;--bs-card-box-shadow: ;--bs-card-inner-border-radius: calc(8px - (var(--bs-border-width)));--bs-card-cap-padding-y: .5rem;--bs-card-cap-padding-x: 1rem;--bs-card-cap-bg: rgba(var(--bs-body-color-rgb), 0.03);--bs-card-cap-color: ;--bs-card-height: ;--bs-card-color: ;--bs-card-bg: var(--bs-body-bg);--bs-card-img-overlay-padding: 1rem;--bs-card-group-margin: .75rem;position:relative;display:flex;display:-webkit-flex;flex-direction:column;-webkit-flex-direction:column;min-width:0;height:var(--bs-card-height);color:var(--bs-body-color);word-wrap:break-word;background-color:var(--bs-card-bg);background-clip:border-box;border:var(--bs-card-border-width) solid var(--bs-card-border-color);border-radius:var(--bs-card-border-radius)}.card>hr,.well>hr{margin-right:0;margin-left:0}.card>.list-group,.well>.list-group{border-top:inherit;border-bottom:inherit}.card>.list-group:first-child,.well>.list-group:first-child{border-top-width:0;border-top-left-radius:var(--bs-card-inner-border-radius);border-top-right-radius:var(--bs-card-inner-border-radius)}.card>.list-group:last-child,.well>.list-group:last-child{border-bottom-width:0;border-bottom-right-radius:var(--bs-card-inner-border-radius);border-bottom-left-radius:var(--bs-card-inner-border-radius)}.card>.card-header+.list-group,.well>.card-header+.list-group,.card>.list-group+.card-footer,.well>.list-group+.card-footer{border-top:0}.card-body{flex:1 1 auto;-webkit-flex:1 1 auto;padding:var(--bs-card-spacer-y) var(--bs-card-spacer-x);color:var(--bs-card-color)}.card-title{margin-bottom:var(--bs-card-title-spacer-y);color:var(--bs-card-title-color)}.card-subtitle{margin-top:calc(-.5 * var(--bs-card-title-spacer-y));margin-bottom:0;color:var(--bs-card-subtitle-color)}.card-text:last-child{margin-bottom:0}.card-link+.card-link{margin-left:var(--bs-card-spacer-x)}.card-header{padding:var(--bs-card-cap-padding-y) var(--bs-card-cap-padding-x);margin-bottom:0;color:var(--bs-card-cap-color);background-color:var(--bs-card-cap-bg);border-bottom:var(--bs-card-border-width) solid var(--bs-card-border-color)}.card-header:first-child{border-radius:var(--bs-card-inner-border-radius) var(--bs-card-inner-border-radius) 0 0}.card-footer{padding:var(--bs-card-cap-padding-y) var(--bs-card-cap-padding-x);color:var(--bs-card-cap-color);background-color:var(--bs-card-cap-bg);border-top:var(--bs-card-border-width) solid var(--bs-card-border-color)}.card-footer:last-child{border-radius:0 0 var(--bs-card-inner-border-radius) var(--bs-card-inner-border-radius)}.card-header-tabs{margin-right:calc(-.5 * var(--bs-card-cap-padding-x));margin-bottom:calc(-1 * var(--bs-card-cap-padding-y));margin-left:calc(-.5 * var(--bs-card-cap-padding-x));border-bottom:0}.card-header-tabs .nav-link.active,.card-header-tabs .nav-tabs>li>a.active,.card-header-tabs .nav-pills>li>a.active,.card-header-tabs :where(ul.nav.navbar-nav > li)>a.active{background-color:var(--bs-card-bg);border-bottom-color:var(--bs-card-bg)}.card-header-pills{margin-right:calc(-.5 * var(--bs-card-cap-padding-x));margin-left:calc(-.5 * var(--bs-card-cap-padding-x))}.card-img-overlay{position:absolute;top:0;right:0;bottom:0;left:0;padding:var(--bs-card-img-overlay-padding);border-radius:var(--bs-card-inner-border-radius)}.card-img,.card-img-top,.card-img-bottom{width:100%}.card-img,.card-img-top{border-top-left-radius:var(--bs-card-inner-border-radius);border-top-right-radius:var(--bs-card-inner-border-radius)}.card-img,.card-img-bottom{border-bottom-right-radius:var(--bs-card-inner-border-radius);border-bottom-left-radius:var(--bs-card-inner-border-radius)}.card-group>.card,.card-group>.well{margin-bottom:var(--bs-card-group-margin)}@media (min-width: 576px){.card-group{display:flex;display:-webkit-flex;flex-flow:row wrap;-webkit-flex-flow:row wrap}.card-group>.card,.card-group>.well{flex:1 0 0%;-webkit-flex:1 0 0%;margin-bottom:0}.card-group>.card+.card,.card-group>.well+.card,.card-group>.card+.well,.card-group>.well+.well{margin-left:0;border-left:0}.card-group>.card:not(:last-child),.card-group>.well:not(:last-child){border-top-right-radius:0;border-bottom-right-radius:0}.card-group>.card:not(:last-child) .card-img-top,.card-group>.well:not(:last-child) .card-img-top,.card-group>.card:not(:last-child) .card-header,.card-group>.well:not(:last-child) .card-header{border-top-right-radius:0}.card-group>.card:not(:last-child) .card-img-bottom,.card-group>.well:not(:last-child) .card-img-bottom,.card-group>.card:not(:last-child) .card-footer,.card-group>.well:not(:last-child) .card-footer{border-bottom-right-radius:0}.card-group>.card:not(:first-child),.card-group>.well:not(:first-child){border-top-left-radius:0;border-bottom-left-radius:0}.card-group>.card:not(:first-child) .card-img-top,.card-group>.well:not(:first-child) .card-img-top,.card-group>.card:not(:first-child) .card-header,.card-group>.well:not(:first-child) .card-header{border-top-left-radius:0}.card-group>.card:not(:first-child) .card-img-bottom,.card-group>.well:not(:first-child) .card-img-bottom,.card-group>.card:not(:first-child) .card-footer,.card-group>.well:not(:first-child) .card-footer{border-bottom-left-radius:0}}.accordion{--bs-accordion-color: var(--bs-body-color);--bs-accordion-bg: var(--bs-body-bg);--bs-accordion-transition: color 0.15s ease-in-out,background-color 0.15s ease-in-out,border-color 0.15s ease-in-out,box-shadow 0.15s ease-in-out,border-radius 0.15s ease;--bs-accordion-border-color: var(--bs-border-color);--bs-accordion-border-width: var(--bs-border-width);--bs-accordion-border-radius: var(--bs-border-radius);--bs-accordion-inner-border-radius: calc(var(--bs-border-radius) - (var(--bs-border-width)));--bs-accordion-btn-padding-x: 1.25rem;--bs-accordion-btn-padding-y: 1rem;--bs-accordion-btn-color: var(--bs-body-color);--bs-accordion-btn-bg: var(--bs-accordion-bg);--bs-accordion-btn-icon: url("data:image/svg+xml,%3csvg xmlns='http://www.w3.org/2000/svg' viewBox='0 0 16 16' fill='%231D1F21'%3e%3cpath fill-rule='evenodd' d='M1.646 4.646a.5.5 0 0 1 .708 0L8 10.293l5.646-5.647a.5.5 0 0 1 .708.708l-6 6a.5.5 0 0 1-.708 0l-6-6a.5.5 0 0 1 0-.708z'/%3e%3c/svg%3e");--bs-accordion-btn-icon-width: 1.25rem;--bs-accordion-btn-icon-transform: rotate(-180deg);--bs-accordion-btn-icon-transition: transform 0.2s ease-in-out;--bs-accordion-btn-active-icon: url("data:image/svg+xml,%3csvg xmlns='http://www.w3.org/2000/svg' viewBox='0 0 16 16' fill='%2300314e'%3e%3cpath fill-rule='evenodd' d='M1.646 4.646a.5.5 0 0 1 .708 0L8 10.293l5.646-5.647a.5.5 0 0 1 .708.708l-6 6a.5.5 0 0 1-.708 0l-6-6a.5.5 0 0 1 0-.708z'/%3e%3c/svg%3e");--bs-accordion-btn-focus-border-color: #80bde1;--bs-accordion-btn-focus-box-shadow: 0 0 0 .25rem rgba(0,123,194,0.25);--bs-accordion-body-padding-x: 1.25rem;--bs-accordion-body-padding-y: 1rem;--bs-accordion-active-color: ;--bs-accordion-active-bg: }.accordion-button{position:relative;display:flex;display:-webkit-flex;align-items:center;-webkit-align-items:center;width:100%;padding:var(--bs-accordion-btn-padding-y) var(--bs-accordion-btn-padding-x);font-size:1rem;color:var(--bs-accordion-btn-color);text-align:left;background-color:var(--bs-accordion-btn-bg);border:0;border-radius:0;overflow-anchor:none;transition:var(--bs-accordion-transition)}@media (prefers-reduced-motion: reduce){.accordion-button{transition:none}}.accordion-button:not(.collapsed){color:var(--bs-accordion-active-color);background-color:var(--bs-accordion-active-bg);box-shadow:inset 0 calc(-1 * var(--bs-accordion-border-width)) 0 var(--bs-accordion-border-color)}.accordion-button:not(.collapsed)::after{background-image:var(--bs-accordion-btn-active-icon);transform:var(--bs-accordion-btn-icon-transform)}.accordion-button::after{flex-shrink:0;-webkit-flex-shrink:0;width:var(--bs-accordion-btn-icon-width);height:var(--bs-accordion-btn-icon-width);margin-left:auto;content:"";background-image:var(--bs-accordion-btn-icon);background-repeat:no-repeat;background-size:var(--bs-accordion-btn-icon-width);transition:var(--bs-accordion-btn-icon-transition)}@media (prefers-reduced-motion: reduce){.accordion-button::after{transition:none}}.accordion-button:hover{z-index:2}.accordion-button:focus{z-index:3;border-color:var(--bs-accordion-btn-focus-border-color);outline:0;box-shadow:var(--bs-accordion-btn-focus-box-shadow)}.accordion-header{margin-bottom:0}.accordion-item{color:var(--bs-accordion-color);background-color:var(--bs-accordion-bg);border:var(--bs-accordion-border-width) solid var(--bs-accordion-border-color)}.accordion-item:first-of-type{border-top-left-radius:var(--bs-accordion-border-radius);border-top-right-radius:var(--bs-accordion-border-radius)}.accordion-item:first-of-type .accordion-button{border-top-left-radius:var(--bs-accordion-inner-border-radius);border-top-right-radius:var(--bs-accordion-inner-border-radius)}.accordion-item:not(:first-of-type){border-top:0}.accordion-item:last-of-type{border-bottom-right-radius:var(--bs-accordion-border-radius);border-bottom-left-radius:var(--bs-accordion-border-radius)}.accordion-item:last-of-type .accordion-button.collapsed{border-bottom-right-radius:var(--bs-accordion-inner-border-radius);border-bottom-left-radius:var(--bs-accordion-inner-border-radius)}.accordion-item:last-of-type .accordion-collapse{border-bottom-right-radius:var(--bs-accordion-border-radius);border-bottom-left-radius:var(--bs-accordion-border-radius)}.accordion-body{padding:var(--bs-accordion-body-padding-y) var(--bs-accordion-body-padding-x)}.accordion-flush .accordion-collapse{border-width:0}.accordion-flush .accordion-item{border-right:0;border-left:0;border-radius:0}.accordion-flush .accordion-item:first-child{border-top:0}.accordion-flush .accordion-item:last-child{border-bottom:0}.accordion-flush .accordion-item .accordion-button,.accordion-flush .accordion-item .accordion-button.collapsed{border-radius:0}[data-bs-theme="dark"] .accordion-button::after{--bs-accordion-btn-icon: url("data:image/svg+xml,%3csvg xmlns='http://www.w3.org/2000/svg' viewBox='0 0 16 16' fill='%2366b0da'%3e%3cpath fill-rule='evenodd' d='M1.646 4.646a.5.5 0 0 1 .708 0L8 10.293l5.646-5.647a.5.5 0 0 1 .708.708l-6 6a.5.5 0 0 1-.708 0l-6-6a.5.5 0 0 1 0-.708z'/%3e%3c/svg%3e");--bs-accordion-btn-active-icon: url("data:image/svg+xml,%3csvg xmlns='http://www.w3.org/2000/svg' viewBox='0 0 16 16' fill='%2366b0da'%3e%3cpath fill-rule='evenodd' d='M1.646 4.646a.5.5 0 0 1 .708 0L8 10.293l5.646-5.647a.5.5 0 0 1 .708.708l-6 6a.5.5 0 0 1-.708 0l-6-6a.5.5 0 0 1 0-.708z'/%3e%3c/svg%3e")}.breadcrumb{--bs-breadcrumb-padding-x: 0;--bs-breadcrumb-padding-y: 0;--bs-breadcrumb-margin-bottom: 1rem;--bs-breadcrumb-bg: ;--bs-breadcrumb-border-radius: ;--bs-breadcrumb-divider-color: var(--bs-secondary-color);--bs-breadcrumb-item-padding-x: .5rem;--bs-breadcrumb-item-active-color: var(--bs-secondary-color);display:flex;display:-webkit-flex;flex-wrap:wrap;-webkit-flex-wrap:wrap;padding:var(--bs-breadcrumb-padding-y) var(--bs-breadcrumb-padding-x);margin-bottom:var(--bs-breadcrumb-margin-bottom);font-size:var(--bs-breadcrumb-font-size);list-style:none;background-color:var(--bs-breadcrumb-bg);border-radius:var(--bs-breadcrumb-border-radius)}.breadcrumb-item+.breadcrumb-item{padding-left:var(--bs-breadcrumb-item-padding-x)}.breadcrumb-item+.breadcrumb-item::before{float:left;padding-right:var(--bs-breadcrumb-item-padding-x);color:var(--bs-breadcrumb-divider-color);content:var(--bs-breadcrumb-divider, "/") /* rtl: var(--bs-breadcrumb-divider, "/") */}.breadcrumb-item.active{color:var(--bs-breadcrumb-item-active-color)}.pagination{--bs-pagination-padding-x: .75rem;--bs-pagination-padding-y: .375rem;--bs-pagination-font-size:1rem;--bs-pagination-color: var(--bs-link-color);--bs-pagination-bg: var(--bs-body-bg);--bs-pagination-border-width: var(--bs-border-width);--bs-pagination-border-color: var(--bs-border-color);--bs-pagination-border-radius: var(--bs-border-radius);--bs-pagination-hover-color: var(--bs-link-hover-color);--bs-pagination-hover-bg: var(--bs-tertiary-bg);--bs-pagination-hover-border-color: var(--bs-border-color);--bs-pagination-focus-color: var(--bs-link-hover-color);--bs-pagination-focus-bg: var(--bs-secondary-bg);--bs-pagination-focus-box-shadow: 0 0 0 .25rem rgba(0,123,194,0.25);--bs-pagination-active-color: #fff;--bs-pagination-active-bg: #007bc2;--bs-pagination-active-border-color: #007bc2;--bs-pagination-disabled-color: var(--bs-secondary-color);--bs-pagination-disabled-bg: var(--bs-secondary-bg);--bs-pagination-disabled-border-color: var(--bs-border-color);display:flex;display:-webkit-flex;padding-left:0;list-style:none}.page-link{position:relative;display:block;padding:var(--bs-pagination-padding-y) var(--bs-pagination-padding-x);font-size:var(--bs-pagination-font-size);color:var(--bs-pagination-color);text-decoration:none;-webkit-text-decoration:none;-moz-text-decoration:none;-ms-text-decoration:none;-o-text-decoration:none;background-color:var(--bs-pagination-bg);border:var(--bs-pagination-border-width) solid var(--bs-pagination-border-color);transition:color 0.15s ease-in-out,background-color 0.15s ease-in-out,border-color 0.15s ease-in-out,box-shadow 0.15s ease-in-out}@media (prefers-reduced-motion: reduce){.page-link{transition:none}}.page-link:hover{z-index:2;color:var(--bs-pagination-hover-color);background-color:var(--bs-pagination-hover-bg);border-color:var(--bs-pagination-hover-border-color)}.page-link:focus{z-index:3;color:var(--bs-pagination-focus-color);background-color:var(--bs-pagination-focus-bg);outline:0;box-shadow:var(--bs-pagination-focus-box-shadow)}.page-link.active,.active>.page-link{z-index:3;color:var(--bs-pagination-active-color);background-color:var(--bs-pagination-active-bg);border-color:var(--bs-pagination-active-border-color)}.page-link.disabled,.disabled>.page-link{color:var(--bs-pagination-disabled-color);pointer-events:none;background-color:var(--bs-pagination-disabled-bg);border-color:var(--bs-pagination-disabled-border-color)}.page-item:not(:first-child) .page-link{margin-left:calc(var(--bs-border-width) * -1)}.page-item:first-child .page-link{border-top-left-radius:var(--bs-pagination-border-radius);border-bottom-left-radius:var(--bs-pagination-border-radius)}.page-item:last-child .page-link{border-top-right-radius:var(--bs-pagination-border-radius);border-bottom-right-radius:var(--bs-pagination-border-radius)}.pagination-lg{--bs-pagination-padding-x: 1.5rem;--bs-pagination-padding-y: .75rem;--bs-pagination-font-size:1.25rem;--bs-pagination-border-radius: var(--bs-border-radius-lg)}.pagination-sm{--bs-pagination-padding-x: .5rem;--bs-pagination-padding-y: .25rem;--bs-pagination-font-size:.875rem;--bs-pagination-border-radius: var(--bs-border-radius-sm)}.badge{--bs-badge-padding-x: .65em;--bs-badge-padding-y: .35em;--bs-badge-font-size:.75em;--bs-badge-font-weight: 700;--bs-badge-color: #fff;--bs-badge-border-radius: var(--bs-border-radius);display:inline-block;padding:var(--bs-badge-padding-y) var(--bs-badge-padding-x);font-size:var(--bs-badge-font-size);font-weight:var(--bs-badge-font-weight);line-height:1;color:var(--bs-badge-color);text-align:center;white-space:nowrap;vertical-align:baseline;border-radius:var(--bs-badge-border-radius)}.badge:empty{display:none}.btn .badge{position:relative;top:-1px}.alert{--bs-alert-bg: transparent;--bs-alert-padding-x: 1rem;--bs-alert-padding-y: 1rem;--bs-alert-margin-bottom: 1rem;--bs-alert-color: inherit;--bs-alert-border-color: transparent;--bs-alert-border: var(--bs-border-width) solid var(--bs-alert-border-color);--bs-alert-border-radius: var(--bs-border-radius);--bs-alert-link-color: inherit;position:relative;padding:var(--bs-alert-padding-y) var(--bs-alert-padding-x);margin-bottom:var(--bs-alert-margin-bottom);color:var(--bs-alert-color);background-color:var(--bs-alert-bg);border:var(--bs-alert-border);border-radius:var(--bs-alert-border-radius)}.alert-heading{color:inherit}.alert-link{font-weight:700;color:var(--bs-alert-link-color)}.alert-dismissible{padding-right:3rem}.alert-dismissible .btn-close{position:absolute;top:0;right:0;z-index:2;padding:1.25rem 1rem}.alert-default{--bs-alert-color: var(--bs-default-text-emphasis);--bs-alert-bg: var(--bs-default-bg-subtle);--bs-alert-border-color: var(--bs-default-border-subtle);--bs-alert-link-color: var(--bs-default-text-emphasis)}.alert-primary{--bs-alert-color: var(--bs-primary-text-emphasis);--bs-alert-bg: var(--bs-primary-bg-subtle);--bs-alert-border-color: var(--bs-primary-border-subtle);--bs-alert-link-color: var(--bs-primary-text-emphasis)}.alert-secondary{--bs-alert-color: var(--bs-secondary-text-emphasis);--bs-alert-bg: var(--bs-secondary-bg-subtle);--bs-alert-border-color: var(--bs-secondary-border-subtle);--bs-alert-link-color: var(--bs-secondary-text-emphasis)}.alert-success{--bs-alert-color: var(--bs-success-text-emphasis);--bs-alert-bg: var(--bs-success-bg-subtle);--bs-alert-border-color: var(--bs-success-border-subtle);--bs-alert-link-color: var(--bs-success-text-emphasis)}.alert-info{--bs-alert-color: var(--bs-info-text-emphasis);--bs-alert-bg: var(--bs-info-bg-subtle);--bs-alert-border-color: var(--bs-info-border-subtle);--bs-alert-link-color: var(--bs-info-text-emphasis)}.alert-warning{--bs-alert-color: var(--bs-warning-text-emphasis);--bs-alert-bg: var(--bs-warning-bg-subtle);--bs-alert-border-color: var(--bs-warning-border-subtle);--bs-alert-link-color: var(--bs-warning-text-emphasis)}.alert-danger{--bs-alert-color: var(--bs-danger-text-emphasis);--bs-alert-bg: var(--bs-danger-bg-subtle);--bs-alert-border-color: var(--bs-danger-border-subtle);--bs-alert-link-color: var(--bs-danger-text-emphasis)}.alert-light{--bs-alert-color: var(--bs-light-text-emphasis);--bs-alert-bg: var(--bs-light-bg-subtle);--bs-alert-border-color: var(--bs-light-border-subtle);--bs-alert-link-color: var(--bs-light-text-emphasis)}.alert-dark{--bs-alert-color: var(--bs-dark-text-emphasis);--bs-alert-bg: var(--bs-dark-bg-subtle);--bs-alert-border-color: var(--bs-dark-border-subtle);--bs-alert-link-color: var(--bs-dark-text-emphasis)}@keyframes progress-bar-stripes{0%{background-position-x:1rem}}.progress,.progress-stacked{--bs-progress-height: 1rem;--bs-progress-font-size:.75rem;--bs-progress-bg: var(--bs-secondary-bg);--bs-progress-border-radius: var(--bs-border-radius);--bs-progress-box-shadow: var(--bs-box-shadow-inset);--bs-progress-bar-color: #fff;--bs-progress-bar-bg: #007bc2;--bs-progress-bar-transition: width 0.6s ease;display:flex;display:-webkit-flex;height:var(--bs-progress-height);overflow:hidden;font-size:var(--bs-progress-font-size);background-color:var(--bs-progress-bg);border-radius:var(--bs-progress-border-radius)}.progress-bar{display:flex;display:-webkit-flex;flex-direction:column;-webkit-flex-direction:column;justify-content:center;-webkit-justify-content:center;overflow:hidden;color:var(--bs-progress-bar-color);text-align:center;white-space:nowrap;background-color:var(--bs-progress-bar-bg);transition:var(--bs-progress-bar-transition)}@media (prefers-reduced-motion: reduce){.progress-bar{transition:none}}.progress-bar-striped{background-image:linear-gradient(45deg, rgba(255,255,255,0.15) 25%, transparent 25%, transparent 50%, rgba(255,255,255,0.15) 50%, rgba(255,255,255,0.15) 75%, transparent 75%, transparent);background-size:var(--bs-progress-height) var(--bs-progress-height)}.progress-stacked>.progress{overflow:visible}.progress-stacked>.progress>.progress-bar{width:100%}.progress-bar-animated{animation:1s linear infinite progress-bar-stripes}@media (prefers-reduced-motion: reduce){.progress-bar-animated{animation:none}}.list-group{--bs-list-group-color: var(--bs-body-color);--bs-list-group-bg: var(--bs-body-bg);--bs-list-group-border-color: var(--bs-border-color);--bs-list-group-border-width: var(--bs-border-width);--bs-list-group-border-radius: var(--bs-border-radius);--bs-list-group-item-padding-x: 1rem;--bs-list-group-item-padding-y: .5rem;--bs-list-group-action-color: var(--bs-secondary-color);--bs-list-group-action-hover-color: var(--bs-emphasis-color);--bs-list-group-action-hover-bg: var(--bs-tertiary-bg);--bs-list-group-action-active-color: var(--bs-body-color);--bs-list-group-action-active-bg: var(--bs-secondary-bg);--bs-list-group-disabled-color: var(--bs-secondary-color);--bs-list-group-disabled-bg: var(--bs-body-bg);--bs-list-group-active-color: #fff;--bs-list-group-active-bg: #007bc2;--bs-list-group-active-border-color: #007bc2;display:flex;display:-webkit-flex;flex-direction:column;-webkit-flex-direction:column;padding-left:0;margin-bottom:0;border-radius:var(--bs-list-group-border-radius)}.list-group-numbered{list-style-type:none;counter-reset:section}.list-group-numbered>.list-group-item::before{content:counters(section, ".") ". ";counter-increment:section}.list-group-item-action{width:100%;color:var(--bs-list-group-action-color);text-align:inherit}.list-group-item-action:hover,.list-group-item-action:focus{z-index:1;color:var(--bs-list-group-action-hover-color);text-decoration:none;background-color:var(--bs-list-group-action-hover-bg)}.list-group-item-action:active{color:var(--bs-list-group-action-active-color);background-color:var(--bs-list-group-action-active-bg)}.list-group-item{position:relative;display:block;padding:var(--bs-list-group-item-padding-y) var(--bs-list-group-item-padding-x);color:var(--bs-list-group-color);text-decoration:none;-webkit-text-decoration:none;-moz-text-decoration:none;-ms-text-decoration:none;-o-text-decoration:none;background-color:var(--bs-list-group-bg);border:var(--bs-list-group-border-width) solid var(--bs-list-group-border-color)}.list-group-item:first-child{border-top-left-radius:inherit;border-top-right-radius:inherit}.list-group-item:last-child{border-bottom-right-radius:inherit;border-bottom-left-radius:inherit}.list-group-item.disabled,.list-group-item:disabled{color:var(--bs-list-group-disabled-color);pointer-events:none;background-color:var(--bs-list-group-disabled-bg)}.list-group-item.active{z-index:2;color:var(--bs-list-group-active-color);background-color:var(--bs-list-group-active-bg);border-color:var(--bs-list-group-active-border-color)}.list-group-item+.list-group-item{border-top-width:0}.list-group-item+.list-group-item.active{margin-top:calc(-1 * var(--bs-list-group-border-width));border-top-width:var(--bs-list-group-border-width)}.list-group-horizontal{flex-direction:row;-webkit-flex-direction:row}.list-group-horizontal>.list-group-item:first-child:not(:last-child){border-bottom-left-radius:var(--bs-list-group-border-radius);border-top-right-radius:0}.list-group-horizontal>.list-group-item:last-child:not(:first-child){border-top-right-radius:var(--bs-list-group-border-radius);border-bottom-left-radius:0}.list-group-horizontal>.list-group-item.active{margin-top:0}.list-group-horizontal>.list-group-item+.list-group-item{border-top-width:var(--bs-list-group-border-width);border-left-width:0}.list-group-horizontal>.list-group-item+.list-group-item.active{margin-left:calc(-1 * var(--bs-list-group-border-width));border-left-width:var(--bs-list-group-border-width)}@media (min-width: 576px){.list-group-horizontal-sm{flex-direction:row;-webkit-flex-direction:row}.list-group-horizontal-sm>.list-group-item:first-child:not(:last-child){border-bottom-left-radius:var(--bs-list-group-border-radius);border-top-right-radius:0}.list-group-horizontal-sm>.list-group-item:last-child:not(:first-child){border-top-right-radius:var(--bs-list-group-border-radius);border-bottom-left-radius:0}.list-group-horizontal-sm>.list-group-item.active{margin-top:0}.list-group-horizontal-sm>.list-group-item+.list-group-item{border-top-width:var(--bs-list-group-border-width);border-left-width:0}.list-group-horizontal-sm>.list-group-item+.list-group-item.active{margin-left:calc(-1 * var(--bs-list-group-border-width));border-left-width:var(--bs-list-group-border-width)}}@media (min-width: 768px){.list-group-horizontal-md{flex-direction:row;-webkit-flex-direction:row}.list-group-horizontal-md>.list-group-item:first-child:not(:last-child){border-bottom-left-radius:var(--bs-list-group-border-radius);border-top-right-radius:0}.list-group-horizontal-md>.list-group-item:last-child:not(:first-child){border-top-right-radius:var(--bs-list-group-border-radius);border-bottom-left-radius:0}.list-group-horizontal-md>.list-group-item.active{margin-top:0}.list-group-horizontal-md>.list-group-item+.list-group-item{border-top-width:var(--bs-list-group-border-width);border-left-width:0}.list-group-horizontal-md>.list-group-item+.list-group-item.active{margin-left:calc(-1 * var(--bs-list-group-border-width));border-left-width:var(--bs-list-group-border-width)}}@media (min-width: 992px){.list-group-horizontal-lg{flex-direction:row;-webkit-flex-direction:row}.list-group-horizontal-lg>.list-group-item:first-child:not(:last-child){border-bottom-left-radius:var(--bs-list-group-border-radius);border-top-right-radius:0}.list-group-horizontal-lg>.list-group-item:last-child:not(:first-child){border-top-right-radius:var(--bs-list-group-border-radius);border-bottom-left-radius:0}.list-group-horizontal-lg>.list-group-item.active{margin-top:0}.list-group-horizontal-lg>.list-group-item+.list-group-item{border-top-width:var(--bs-list-group-border-width);border-left-width:0}.list-group-horizontal-lg>.list-group-item+.list-group-item.active{margin-left:calc(-1 * var(--bs-list-group-border-width));border-left-width:var(--bs-list-group-border-width)}}@media (min-width: 1200px){.list-group-horizontal-xl{flex-direction:row;-webkit-flex-direction:row}.list-group-horizontal-xl>.list-group-item:first-child:not(:last-child){border-bottom-left-radius:var(--bs-list-group-border-radius);border-top-right-radius:0}.list-group-horizontal-xl>.list-group-item:last-child:not(:first-child){border-top-right-radius:var(--bs-list-group-border-radius);border-bottom-left-radius:0}.list-group-horizontal-xl>.list-group-item.active{margin-top:0}.list-group-horizontal-xl>.list-group-item+.list-group-item{border-top-width:var(--bs-list-group-border-width);border-left-width:0}.list-group-horizontal-xl>.list-group-item+.list-group-item.active{margin-left:calc(-1 * var(--bs-list-group-border-width));border-left-width:var(--bs-list-group-border-width)}}@media (min-width: 1400px){.list-group-horizontal-xxl{flex-direction:row;-webkit-flex-direction:row}.list-group-horizontal-xxl>.list-group-item:first-child:not(:last-child){border-bottom-left-radius:var(--bs-list-group-border-radius);border-top-right-radius:0}.list-group-horizontal-xxl>.list-group-item:last-child:not(:first-child){border-top-right-radius:var(--bs-list-group-border-radius);border-bottom-left-radius:0}.list-group-horizontal-xxl>.list-group-item.active{margin-top:0}.list-group-horizontal-xxl>.list-group-item+.list-group-item{border-top-width:var(--bs-list-group-border-width);border-left-width:0}.list-group-horizontal-xxl>.list-group-item+.list-group-item.active{margin-left:calc(-1 * var(--bs-list-group-border-width));border-left-width:var(--bs-list-group-border-width)}}.list-group-flush{border-radius:0}.list-group-flush>.list-group-item{border-width:0 0 var(--bs-list-group-border-width)}.list-group-flush>.list-group-item:last-child{border-bottom-width:0}.list-group-item-default{--bs-list-group-color: var(--bs-default-text-emphasis);--bs-list-group-bg: var(--bs-default-bg-subtle);--bs-list-group-border-color: var(--bs-default-border-subtle);--bs-list-group-action-hover-color: var(--bs-emphasis-color);--bs-list-group-action-hover-bg: var(--bs-default-border-subtle);--bs-list-group-action-active-color: var(--bs-emphasis-color);--bs-list-group-action-active-bg: var(--bs-default-border-subtle);--bs-list-group-active-color: var(--bs-default-bg-subtle);--bs-list-group-active-bg: var(--bs-default-text-emphasis);--bs-list-group-active-border-color: var(--bs-default-text-emphasis)}.list-group-item-primary{--bs-list-group-color: var(--bs-primary-text-emphasis);--bs-list-group-bg: var(--bs-primary-bg-subtle);--bs-list-group-border-color: var(--bs-primary-border-subtle);--bs-list-group-action-hover-color: var(--bs-emphasis-color);--bs-list-group-action-hover-bg: var(--bs-primary-border-subtle);--bs-list-group-action-active-color: var(--bs-emphasis-color);--bs-list-group-action-active-bg: var(--bs-primary-border-subtle);--bs-list-group-active-color: var(--bs-primary-bg-subtle);--bs-list-group-active-bg: var(--bs-primary-text-emphasis);--bs-list-group-active-border-color: var(--bs-primary-text-emphasis)}.list-group-item-secondary{--bs-list-group-color: var(--bs-secondary-text-emphasis);--bs-list-group-bg: var(--bs-secondary-bg-subtle);--bs-list-group-border-color: var(--bs-secondary-border-subtle);--bs-list-group-action-hover-color: var(--bs-emphasis-color);--bs-list-group-action-hover-bg: var(--bs-secondary-border-subtle);--bs-list-group-action-active-color: var(--bs-emphasis-color);--bs-list-group-action-active-bg: var(--bs-secondary-border-subtle);--bs-list-group-active-color: var(--bs-secondary-bg-subtle);--bs-list-group-active-bg: var(--bs-secondary-text-emphasis);--bs-list-group-active-border-color: var(--bs-secondary-text-emphasis)}.list-group-item-success{--bs-list-group-color: var(--bs-success-text-emphasis);--bs-list-group-bg: var(--bs-success-bg-subtle);--bs-list-group-border-color: var(--bs-success-border-subtle);--bs-list-group-action-hover-color: var(--bs-emphasis-color);--bs-list-group-action-hover-bg: var(--bs-success-border-subtle);--bs-list-group-action-active-color: var(--bs-emphasis-color);--bs-list-group-action-active-bg: var(--bs-success-border-subtle);--bs-list-group-active-color: var(--bs-success-bg-subtle);--bs-list-group-active-bg: var(--bs-success-text-emphasis);--bs-list-group-active-border-color: var(--bs-success-text-emphasis)}.list-group-item-info{--bs-list-group-color: var(--bs-info-text-emphasis);--bs-list-group-bg: var(--bs-info-bg-subtle);--bs-list-group-border-color: var(--bs-info-border-subtle);--bs-list-group-action-hover-color: var(--bs-emphasis-color);--bs-list-group-action-hover-bg: var(--bs-info-border-subtle);--bs-list-group-action-active-color: var(--bs-emphasis-color);--bs-list-group-action-active-bg: var(--bs-info-border-subtle);--bs-list-group-active-color: var(--bs-info-bg-subtle);--bs-list-group-active-bg: var(--bs-info-text-emphasis);--bs-list-group-active-border-color: var(--bs-info-text-emphasis)}.list-group-item-warning{--bs-list-group-color: var(--bs-warning-text-emphasis);--bs-list-group-bg: var(--bs-warning-bg-subtle);--bs-list-group-border-color: var(--bs-warning-border-subtle);--bs-list-group-action-hover-color: var(--bs-emphasis-color);--bs-list-group-action-hover-bg: var(--bs-warning-border-subtle);--bs-list-group-action-active-color: var(--bs-emphasis-color);--bs-list-group-action-active-bg: var(--bs-warning-border-subtle);--bs-list-group-active-color: var(--bs-warning-bg-subtle);--bs-list-group-active-bg: var(--bs-warning-text-emphasis);--bs-list-group-active-border-color: var(--bs-warning-text-emphasis)}.list-group-item-danger{--bs-list-group-color: var(--bs-danger-text-emphasis);--bs-list-group-bg: var(--bs-danger-bg-subtle);--bs-list-group-border-color: var(--bs-danger-border-subtle);--bs-list-group-action-hover-color: var(--bs-emphasis-color);--bs-list-group-action-hover-bg: var(--bs-danger-border-subtle);--bs-list-group-action-active-color: var(--bs-emphasis-color);--bs-list-group-action-active-bg: var(--bs-danger-border-subtle);--bs-list-group-active-color: var(--bs-danger-bg-subtle);--bs-list-group-active-bg: var(--bs-danger-text-emphasis);--bs-list-group-active-border-color: var(--bs-danger-text-emphasis)}.list-group-item-light{--bs-list-group-color: var(--bs-light-text-emphasis);--bs-list-group-bg: var(--bs-light-bg-subtle);--bs-list-group-border-color: var(--bs-light-border-subtle);--bs-list-group-action-hover-color: var(--bs-emphasis-color);--bs-list-group-action-hover-bg: var(--bs-light-border-subtle);--bs-list-group-action-active-color: var(--bs-emphasis-color);--bs-list-group-action-active-bg: var(--bs-light-border-subtle);--bs-list-group-active-color: var(--bs-light-bg-subtle);--bs-list-group-active-bg: var(--bs-light-text-emphasis);--bs-list-group-active-border-color: var(--bs-light-text-emphasis)}.list-group-item-dark{--bs-list-group-color: var(--bs-dark-text-emphasis);--bs-list-group-bg: var(--bs-dark-bg-subtle);--bs-list-group-border-color: var(--bs-dark-border-subtle);--bs-list-group-action-hover-color: var(--bs-emphasis-color);--bs-list-group-action-hover-bg: var(--bs-dark-border-subtle);--bs-list-group-action-active-color: var(--bs-emphasis-color);--bs-list-group-action-active-bg: var(--bs-dark-border-subtle);--bs-list-group-active-color: var(--bs-dark-bg-subtle);--bs-list-group-active-bg: var(--bs-dark-text-emphasis);--bs-list-group-active-border-color: var(--bs-dark-text-emphasis)}.btn-close{--bs-btn-close-color: #000;--bs-btn-close-bg: url("data:image/svg+xml,%3csvg xmlns='http://www.w3.org/2000/svg' viewBox='0 0 16 16' fill='%23000'%3e%3cpath d='M.293.293a1 1 0 0 1 1.414 0L8 6.586 14.293.293a1 1 0 1 1 1.414 1.414L9.414 8l6.293 6.293a1 1 0 0 1-1.414 1.414L8 9.414l-6.293 6.293a1 1 0 0 1-1.414-1.414L6.586 8 .293 1.707a1 1 0 0 1 0-1.414z'/%3e%3c/svg%3e");--bs-btn-close-opacity: .5;--bs-btn-close-hover-opacity: .75;--bs-btn-close-focus-shadow: 0 0 0 .25rem rgba(0,123,194,0.25);--bs-btn-close-focus-opacity: 1;--bs-btn-close-disabled-opacity: .25;--bs-btn-close-white-filter: invert(1) grayscale(100%) brightness(200%);box-sizing:content-box;width:1em;height:1em;padding:.25em .25em;color:var(--bs-btn-close-color);background:transparent var(--bs-btn-close-bg) center/1em auto no-repeat;border:0;border-radius:3px;opacity:var(--bs-btn-close-opacity)}.btn-close:hover{color:var(--bs-btn-close-color);text-decoration:none;opacity:var(--bs-btn-close-hover-opacity)}.btn-close:focus{outline:0;box-shadow:var(--bs-btn-close-focus-shadow);opacity:var(--bs-btn-close-focus-opacity)}.btn-close:disabled,.btn-close.disabled{pointer-events:none;user-select:none;-webkit-user-select:none;-moz-user-select:none;-ms-user-select:none;-o-user-select:none;opacity:var(--bs-btn-close-disabled-opacity)}.btn-close-white{filter:var(--bs-btn-close-white-filter)}[data-bs-theme="dark"] .btn-close{filter:var(--bs-btn-close-white-filter)}.toast{--bs-toast-zindex: 1090;--bs-toast-padding-x: .75rem;--bs-toast-padding-y: .5rem;--bs-toast-spacing: 1.5rem;--bs-toast-max-width: 350px;--bs-toast-font-size:.875rem;--bs-toast-color: ;--bs-toast-bg: rgba(var(--bs-body-bg-rgb), 0.85);--bs-toast-border-width: var(--bs-border-width);--bs-toast-border-color: var(--bs-border-color-translucent);--bs-toast-border-radius: var(--bs-border-radius);--bs-toast-box-shadow: var(--bs-box-shadow);--bs-toast-header-color: var(--bs-secondary-color);--bs-toast-header-bg: rgba(var(--bs-body-bg-rgb), 0.85);--bs-toast-header-border-color: var(--bs-border-color-translucent);width:var(--bs-toast-max-width);max-width:100%;font-size:var(--bs-toast-font-size);color:var(--bs-toast-color);pointer-events:auto;background-color:var(--bs-toast-bg);background-clip:padding-box;border:var(--bs-toast-border-width) solid var(--bs-toast-border-color);box-shadow:var(--bs-toast-box-shadow);border-radius:var(--bs-toast-border-radius)}.toast.showing{opacity:0}.toast:not(.show):not(.in){display:none}.toast-container{--bs-toast-zindex: 1090;position:absolute;z-index:var(--bs-toast-zindex);width:max-content;width:-webkit-max-content;width:-moz-max-content;width:-ms-max-content;width:-o-max-content;max-width:100%;pointer-events:none}.toast-container>:not(:last-child){margin-bottom:var(--bs-toast-spacing)}.toast-header{display:flex;display:-webkit-flex;align-items:center;-webkit-align-items:center;padding:var(--bs-toast-padding-y) var(--bs-toast-padding-x);color:var(--bs-toast-header-color);background-color:var(--bs-toast-header-bg);background-clip:padding-box;border-bottom:var(--bs-toast-border-width) solid var(--bs-toast-header-border-color);border-top-left-radius:calc(var(--bs-toast-border-radius) - var(--bs-toast-border-width));border-top-right-radius:calc(var(--bs-toast-border-radius) - var(--bs-toast-border-width))}.toast-header .btn-close{margin-right:calc(-.5 * var(--bs-toast-padding-x));margin-left:var(--bs-toast-padding-x)}.toast-body{padding:var(--bs-toast-padding-x);word-wrap:break-word}.modal{--bs-modal-zindex: 1055;--bs-modal-width: 500px;--bs-modal-padding: 1rem;--bs-modal-margin: .5rem;--bs-modal-color: ;--bs-modal-bg: var(--bs-body-bg);--bs-modal-border-color: var(--bs-border-color-translucent);--bs-modal-border-width: var(--bs-border-width);--bs-modal-border-radius: var(--bs-border-radius-lg);--bs-modal-box-shadow: 0px 0px 2px 0px RGBA(var(--bslib-box-shadow-color-rgb), 0.14),0px 2px 4px 0px RGBA(var(--bslib-box-shadow-color-rgb), 0.16);--bs-modal-inner-border-radius: calc(var(--bs-border-radius-lg) - (var(--bs-border-width)));--bs-modal-header-padding-x: 1rem;--bs-modal-header-padding-y: 1rem;--bs-modal-header-padding: 1.5rem;--bs-modal-header-border-color: var(--bs-border-color);--bs-modal-header-border-width: none;--bs-modal-title-line-height: 1.5;--bs-modal-footer-gap: .5rem;--bs-modal-footer-bg: ;--bs-modal-footer-border-color: var(--bs-border-color);--bs-modal-footer-border-width: none;position:fixed;top:0;left:0;z-index:var(--bs-modal-zindex);display:none;width:100%;height:100%;overflow-x:hidden;overflow-y:auto;outline:0}.modal-dialog{position:relative;width:auto;margin:var(--bs-modal-margin);pointer-events:none}.modal.fade .modal-dialog{transition:transform 0.3s ease-out;transform:translate(0, -50px)}@media (prefers-reduced-motion: reduce){.modal.fade .modal-dialog{transition:none}}.modal.show .modal-dialog,.modal.in .modal-dialog{transform:none}.modal.modal-static .modal-dialog{transform:scale(1.02)}.modal-dialog-scrollable{height:calc(100% - var(--bs-modal-margin) * 2)}.modal-dialog-scrollable .modal-content{max-height:100%;overflow:hidden}.modal-dialog-scrollable .modal-body{overflow-y:auto}.modal-dialog-centered{display:flex;display:-webkit-flex;align-items:center;-webkit-align-items:center;min-height:calc(100% - var(--bs-modal-margin) * 2)}.modal-content{position:relative;display:flex;display:-webkit-flex;flex-direction:column;-webkit-flex-direction:column;width:100%;color:var(--bs-modal-color);pointer-events:auto;background-color:var(--bs-modal-bg);background-clip:padding-box;border:var(--bs-modal-border-width) solid var(--bs-modal-border-color);border-radius:var(--bs-modal-border-radius);outline:0}.modal-backdrop{--bs-backdrop-zindex: 1050;--bs-backdrop-bg: #464646;--bs-backdrop-opacity: .5;position:fixed;top:0;left:0;z-index:var(--bs-backdrop-zindex);width:100vw;height:100vh;background-color:var(--bs-backdrop-bg)}.modal-backdrop.fade{opacity:0}.modal-backdrop.show,.modal-backdrop.in{opacity:var(--bs-backdrop-opacity)}.modal-header{display:flex;display:-webkit-flex;flex-shrink:0;-webkit-flex-shrink:0;align-items:center;-webkit-align-items:center;justify-content:space-between;-webkit-justify-content:space-between;padding:var(--bs-modal-header-padding);border-bottom:var(--bs-modal-header-border-width) solid var(--bs-modal-header-border-color);border-top-left-radius:var(--bs-modal-inner-border-radius);border-top-right-radius:var(--bs-modal-inner-border-radius)}.modal-header .btn-close{padding:calc(var(--bs-modal-header-padding-y) * .5) calc(var(--bs-modal-header-padding-x) * .5);margin:calc(-.5 * var(--bs-modal-header-padding-y)) calc(-.5 * var(--bs-modal-header-padding-x)) calc(-.5 * var(--bs-modal-header-padding-y)) auto}.modal-title{margin-bottom:0;line-height:var(--bs-modal-title-line-height)}.modal-body{position:relative;flex:1 1 auto;-webkit-flex:1 1 auto;padding:var(--bs-modal-padding)}.modal-footer{display:flex;display:-webkit-flex;flex-shrink:0;-webkit-flex-shrink:0;flex-wrap:wrap;-webkit-flex-wrap:wrap;align-items:center;-webkit-align-items:center;justify-content:flex-end;-webkit-justify-content:flex-end;padding:calc(var(--bs-modal-padding) - var(--bs-modal-footer-gap) * .5);background-color:var(--bs-modal-footer-bg);border-top:var(--bs-modal-footer-border-width) solid var(--bs-modal-footer-border-color);border-bottom-right-radius:var(--bs-modal-inner-border-radius);border-bottom-left-radius:var(--bs-modal-inner-border-radius)}.modal-footer>*{margin:calc(var(--bs-modal-footer-gap) * .5)}@media (min-width: 576px){.modal{--bs-modal-margin: 10%;--bs-modal-box-shadow: 0px 1px 2px RGBA(var(--bslib-box-shadow-color-rgb), 0.1),0px 3px 7px RGBA(var(--bslib-box-shadow-color-rgb), 0.1),0px 12px 30px RGBA(var(--bslib-box-shadow-color-rgb), 0.08)}.modal-dialog{max-width:var(--bs-modal-width);margin-right:auto;margin-left:auto}.modal-sm{--bs-modal-width: 300px}}@media (min-width: 992px){.modal-lg,.modal-xl{--bs-modal-width: 800px}}@media (min-width: 1200px){.modal-xl{--bs-modal-width: 1140px}}.modal-fullscreen{width:100vw;max-width:none;height:100%;margin:0}.modal-fullscreen .modal-content{height:100%;border:0;border-radius:0}.modal-fullscreen .modal-header,.modal-fullscreen .modal-footer{border-radius:0}.modal-fullscreen .modal-body{overflow-y:auto}@media (max-width: 575.98px){.modal-fullscreen-sm-down{width:100vw;max-width:none;height:100%;margin:0}.modal-fullscreen-sm-down .modal-content{height:100%;border:0;border-radius:0}.modal-fullscreen-sm-down .modal-header,.modal-fullscreen-sm-down .modal-footer{border-radius:0}.modal-fullscreen-sm-down .modal-body{overflow-y:auto}}@media (max-width: 767.98px){.modal-fullscreen-md-down{width:100vw;max-width:none;height:100%;margin:0}.modal-fullscreen-md-down .modal-content{height:100%;border:0;border-radius:0}.modal-fullscreen-md-down .modal-header,.modal-fullscreen-md-down .modal-footer{border-radius:0}.modal-fullscreen-md-down .modal-body{overflow-y:auto}}@media (max-width: 991.98px){.modal-fullscreen-lg-down{width:100vw;max-width:none;height:100%;margin:0}.modal-fullscreen-lg-down .modal-content{height:100%;border:0;border-radius:0}.modal-fullscreen-lg-down .modal-header,.modal-fullscreen-lg-down .modal-footer{border-radius:0}.modal-fullscreen-lg-down .modal-body{overflow-y:auto}}@media (max-width: 1199.98px){.modal-fullscreen-xl-down{width:100vw;max-width:none;height:100%;margin:0}.modal-fullscreen-xl-down .modal-content{height:100%;border:0;border-radius:0}.modal-fullscreen-xl-down .modal-header,.modal-fullscreen-xl-down .modal-footer{border-radius:0}.modal-fullscreen-xl-down .modal-body{overflow-y:auto}}@media (max-width: 1399.98px){.modal-fullscreen-xxl-down{width:100vw;max-width:none;height:100%;margin:0}.modal-fullscreen-xxl-down .modal-content{height:100%;border:0;border-radius:0}.modal-fullscreen-xxl-down .modal-header,.modal-fullscreen-xxl-down .modal-footer{border-radius:0}.modal-fullscreen-xxl-down .modal-body{overflow-y:auto}}.tooltip{--bs-tooltip-zindex: 1080;--bs-tooltip-max-width: 200px;--bs-tooltip-padding-x: .5rem;--bs-tooltip-padding-y: .25rem;--bs-tooltip-margin: ;--bs-tooltip-font-size:.875rem;--bs-tooltip-color: var(--bs-body-bg);--bs-tooltip-bg: var(--bs-emphasis-color);--bs-tooltip-border-radius: var(--bs-border-radius);--bs-tooltip-opacity: .9;--bs-tooltip-arrow-width: .8rem;--bs-tooltip-arrow-height: .4rem;z-index:var(--bs-tooltip-zindex);display:block;margin:var(--bs-tooltip-margin);font-family:"Open Sans",-apple-system,BlinkMacSystemFont,"Segoe UI",Roboto,"Helvetica Neue",Arial,sans-serif;font-style:normal;font-weight:400;line-height:1.5;text-align:left;text-align:start;text-decoration:none;text-shadow:none;text-transform:none;letter-spacing:normal;word-break:normal;white-space:normal;word-spacing:normal;line-break:auto;font-size:var(--bs-tooltip-font-size);word-wrap:break-word;opacity:0}.tooltip.show,.tooltip.in{opacity:var(--bs-tooltip-opacity)}.tooltip .tooltip-arrow{display:block;width:var(--bs-tooltip-arrow-width);height:var(--bs-tooltip-arrow-height)}.tooltip .tooltip-arrow::before{position:absolute;content:"";border-color:transparent;border-style:solid}.bs-tooltip-top .tooltip-arrow,.bs-tooltip-auto[data-popper-placement^="top"] .tooltip-arrow{bottom:calc(-1 * var(--bs-tooltip-arrow-height))}.bs-tooltip-top .tooltip-arrow::before,.bs-tooltip-auto[data-popper-placement^="top"] .tooltip-arrow::before{top:-1px;border-width:var(--bs-tooltip-arrow-height) calc(var(--bs-tooltip-arrow-width) * .5) 0;border-top-color:var(--bs-tooltip-bg)}.bs-tooltip-end .tooltip-arrow,.bs-tooltip-auto[data-popper-placement^="right"] .tooltip-arrow{left:calc(-1 * var(--bs-tooltip-arrow-height));width:var(--bs-tooltip-arrow-height);height:var(--bs-tooltip-arrow-width)}.bs-tooltip-end .tooltip-arrow::before,.bs-tooltip-auto[data-popper-placement^="right"] .tooltip-arrow::before{right:-1px;border-width:calc(var(--bs-tooltip-arrow-width) * .5) var(--bs-tooltip-arrow-height) calc(var(--bs-tooltip-arrow-width) * .5) 0;border-right-color:var(--bs-tooltip-bg)}.bs-tooltip-bottom .tooltip-arrow,.bs-tooltip-auto[data-popper-placement^="bottom"] .tooltip-arrow{top:calc(-1 * var(--bs-tooltip-arrow-height))}.bs-tooltip-bottom .tooltip-arrow::before,.bs-tooltip-auto[data-popper-placement^="bottom"] .tooltip-arrow::before{bottom:-1px;border-width:0 calc(var(--bs-tooltip-arrow-width) * .5) var(--bs-tooltip-arrow-height);border-bottom-color:var(--bs-tooltip-bg)}.bs-tooltip-start .tooltip-arrow,.bs-tooltip-auto[data-popper-placement^="left"] .tooltip-arrow{right:calc(-1 * var(--bs-tooltip-arrow-height));width:var(--bs-tooltip-arrow-height);height:var(--bs-tooltip-arrow-width)}.bs-tooltip-start .tooltip-arrow::before,.bs-tooltip-auto[data-popper-placement^="left"] .tooltip-arrow::before{left:-1px;border-width:calc(var(--bs-tooltip-arrow-width) * .5) 0 calc(var(--bs-tooltip-arrow-width) * .5) var(--bs-tooltip-arrow-height);border-left-color:var(--bs-tooltip-bg)}.tooltip-inner{max-width:var(--bs-tooltip-max-width);padding:var(--bs-tooltip-padding-y) var(--bs-tooltip-padding-x);color:var(--bs-tooltip-color);text-align:center;background-color:var(--bs-tooltip-bg);border-radius:var(--bs-tooltip-border-radius)}.popover{--bs-popover-zindex: 1070;--bs-popover-max-width: 276px;--bs-popover-font-size:.875rem;--bs-popover-bg: var(--bs-body-bg);--bs-popover-border-width: var(--bs-border-width);--bs-popover-border-color: var(--bs-border-color-translucent);--bs-popover-border-radius: var(--bs-border-radius-lg);--bs-popover-inner-border-radius: calc(var(--bs-border-radius-lg) - var(--bs-border-width));--bs-popover-box-shadow: 0px 1px 2px RGBA(var(--bslib-box-shadow-color-rgb), 0.1),0px 3px 7px RGBA(var(--bslib-box-shadow-color-rgb), 0.1),0px 12px 30px RGBA(var(--bslib-box-shadow-color-rgb), 0.08);--bs-popover-header-padding-x: 1rem;--bs-popover-header-padding-y: .5rem;--bs-popover-header-font-size:1rem;--bs-popover-header-color: inherit;--bs-popover-header-bg: var(--bs-secondary-bg);--bs-popover-body-padding-x: 1rem;--bs-popover-body-padding-y: 1rem;--bs-popover-body-color: var(--bs-body-color);--bs-popover-arrow-width: 1rem;--bs-popover-arrow-height: .5rem;--bs-popover-arrow-border: var(--bs-popover-border-color);z-index:var(--bs-popover-zindex);display:block;max-width:var(--bs-popover-max-width);font-family:"Open Sans",-apple-system,BlinkMacSystemFont,"Segoe UI",Roboto,"Helvetica Neue",Arial,sans-serif;font-style:normal;font-weight:400;line-height:1.5;text-align:left;text-align:start;text-decoration:none;text-shadow:none;text-transform:none;letter-spacing:normal;word-break:normal;white-space:normal;word-spacing:normal;line-break:auto;font-size:var(--bs-popover-font-size);word-wrap:break-word;background-color:var(--bs-popover-bg);background-clip:padding-box;border:var(--bs-popover-border-width) solid var(--bs-popover-border-color);border-radius:var(--bs-popover-border-radius)}.popover .popover-arrow{display:block;width:var(--bs-popover-arrow-width);height:var(--bs-popover-arrow-height)}.popover .popover-arrow::before,.popover .popover-arrow::after{position:absolute;display:block;content:"";border-color:transparent;border-style:solid;border-width:0}.bs-popover-top>.popover-arrow,.bs-popover-auto[data-popper-placement^="top"]>.popover-arrow{bottom:calc(-1 * (var(--bs-popover-arrow-height)) - var(--bs-popover-border-width))}.bs-popover-top>.popover-arrow::before,.bs-popover-auto[data-popper-placement^="top"]>.popover-arrow::before,.bs-popover-top>.popover-arrow::after,.bs-popover-auto[data-popper-placement^="top"]>.popover-arrow::after{border-width:var(--bs-popover-arrow-height) calc(var(--bs-popover-arrow-width) * .5) 0}.bs-popover-top>.popover-arrow::before,.bs-popover-auto[data-popper-placement^="top"]>.popover-arrow::before{bottom:0;border-top-color:var(--bs-popover-arrow-border)}.bs-popover-top>.popover-arrow::after,.bs-popover-auto[data-popper-placement^="top"]>.popover-arrow::after{bottom:var(--bs-popover-border-width);border-top-color:var(--bs-popover-bg)}.bs-popover-end>.popover-arrow,.bs-popover-auto[data-popper-placement^="right"]>.popover-arrow{left:calc(-1 * (var(--bs-popover-arrow-height)) - var(--bs-popover-border-width));width:var(--bs-popover-arrow-height);height:var(--bs-popover-arrow-width)}.bs-popover-end>.popover-arrow::before,.bs-popover-auto[data-popper-placement^="right"]>.popover-arrow::before,.bs-popover-end>.popover-arrow::after,.bs-popover-auto[data-popper-placement^="right"]>.popover-arrow::after{border-width:calc(var(--bs-popover-arrow-width) * .5) var(--bs-popover-arrow-height) calc(var(--bs-popover-arrow-width) * .5) 0}.bs-popover-end>.popover-arrow::before,.bs-popover-auto[data-popper-placement^="right"]>.popover-arrow::before{left:0;border-right-color:var(--bs-popover-arrow-border)}.bs-popover-end>.popover-arrow::after,.bs-popover-auto[data-popper-placement^="right"]>.popover-arrow::after{left:var(--bs-popover-border-width);border-right-color:var(--bs-popover-bg)}.bs-popover-bottom>.popover-arrow,.bs-popover-auto[data-popper-placement^="bottom"]>.popover-arrow{top:calc(-1 * (var(--bs-popover-arrow-height)) - var(--bs-popover-border-width))}.bs-popover-bottom>.popover-arrow::before,.bs-popover-auto[data-popper-placement^="bottom"]>.popover-arrow::before,.bs-popover-bottom>.popover-arrow::after,.bs-popover-auto[data-popper-placement^="bottom"]>.popover-arrow::after{border-width:0 calc(var(--bs-popover-arrow-width) * .5) var(--bs-popover-arrow-height)}.bs-popover-bottom>.popover-arrow::before,.bs-popover-auto[data-popper-placement^="bottom"]>.popover-arrow::before{top:0;border-bottom-color:var(--bs-popover-arrow-border)}.bs-popover-bottom>.popover-arrow::after,.bs-popover-auto[data-popper-placement^="bottom"]>.popover-arrow::after{top:var(--bs-popover-border-width);border-bottom-color:var(--bs-popover-bg)}.bs-popover-bottom .popover-header::before,.bs-popover-auto[data-popper-placement^="bottom"] .popover-header::before{position:absolute;top:0;left:50%;display:block;width:var(--bs-popover-arrow-width);margin-left:calc(-.5 * var(--bs-popover-arrow-width));content:"";border-bottom:var(--bs-popover-border-width) solid var(--bs-popover-header-bg)}.bs-popover-start>.popover-arrow,.bs-popover-auto[data-popper-placement^="left"]>.popover-arrow{right:calc(-1 * (var(--bs-popover-arrow-height)) - var(--bs-popover-border-width));width:var(--bs-popover-arrow-height);height:var(--bs-popover-arrow-width)}.bs-popover-start>.popover-arrow::before,.bs-popover-auto[data-popper-placement^="left"]>.popover-arrow::before,.bs-popover-start>.popover-arrow::after,.bs-popover-auto[data-popper-placement^="left"]>.popover-arrow::after{border-width:calc(var(--bs-popover-arrow-width) * .5) 0 calc(var(--bs-popover-arrow-width) * .5) var(--bs-popover-arrow-height)}.bs-popover-start>.popover-arrow::before,.bs-popover-auto[data-popper-placement^="left"]>.popover-arrow::before{right:0;border-left-color:var(--bs-popover-arrow-border)}.bs-popover-start>.popover-arrow::after,.bs-popover-auto[data-popper-placement^="left"]>.popover-arrow::after{right:var(--bs-popover-border-width);border-left-color:var(--bs-popover-bg)}.popover-header{padding:var(--bs-popover-header-padding-y) var(--bs-popover-header-padding-x);margin-bottom:0;font-size:var(--bs-popover-header-font-size);color:var(--bs-popover-header-color);background-color:var(--bs-popover-header-bg);border-bottom:var(--bs-popover-border-width) solid var(--bs-popover-border-color);border-top-left-radius:var(--bs-popover-inner-border-radius);border-top-right-radius:var(--bs-popover-inner-border-radius)}.popover-header:empty{display:none}.popover-body{padding:var(--bs-popover-body-padding-y) var(--bs-popover-body-padding-x);color:var(--bs-popover-body-color)}.carousel{position:relative}.carousel.pointer-event{touch-action:pan-y;-webkit-touch-action:pan-y;-moz-touch-action:pan-y;-ms-touch-action:pan-y;-o-touch-action:pan-y}.carousel-inner{position:relative;width:100%;overflow:hidden}.carousel-inner::after{display:block;clear:both;content:""}.carousel-item{position:relative;display:none;float:left;width:100%;margin-right:-100%;backface-visibility:hidden;-webkit-backface-visibility:hidden;-moz-backface-visibility:hidden;-ms-backface-visibility:hidden;-o-backface-visibility:hidden;transition:transform .6s ease-in-out}@media (prefers-reduced-motion: reduce){.carousel-item{transition:none}}.carousel-item.active,.carousel-item-next,.carousel-item-prev{display:block}.carousel-item-next:not(.carousel-item-start),.active.carousel-item-end{transform:translateX(100%)}.carousel-item-prev:not(.carousel-item-end),.active.carousel-item-start{transform:translateX(-100%)}.carousel-fade .carousel-item{opacity:0;transition-property:opacity;transform:none}.carousel-fade .carousel-item.active,.carousel-fade .carousel-item-next.carousel-item-start,.carousel-fade .carousel-item-prev.carousel-item-end{z-index:1;opacity:1}.carousel-fade .active.carousel-item-start,.carousel-fade .active.carousel-item-end{z-index:0;opacity:0;transition:opacity 0s .6s}@media (prefers-reduced-motion: reduce){.carousel-fade .active.carousel-item-start,.carousel-fade .active.carousel-item-end{transition:none}}.carousel-control-prev,.carousel-control-next{position:absolute;top:0;bottom:0;z-index:1;display:flex;display:-webkit-flex;align-items:center;-webkit-align-items:center;justify-content:center;-webkit-justify-content:center;width:15%;padding:0;color:#fff;text-align:center;background:none;border:0;opacity:.5;transition:opacity 0.15s ease}@media (prefers-reduced-motion: reduce){.carousel-control-prev,.carousel-control-next{transition:none}}.carousel-control-prev:hover,.carousel-control-prev:focus,.carousel-control-next:hover,.carousel-control-next:focus{color:#fff;text-decoration:none;outline:0;opacity:.9}.carousel-control-prev{left:0}.carousel-control-next{right:0}.carousel-control-prev-icon,.carousel-control-next-icon{display:inline-block;width:2rem;height:2rem;background-repeat:no-repeat;background-position:50%;background-size:100% 100%}.carousel-control-prev-icon{background-image:url("data:image/svg+xml,%3csvg xmlns='http://www.w3.org/2000/svg' viewBox='0 0 16 16' fill='%23fff'%3e%3cpath d='M11.354 1.646a.5.5 0 0 1 0 .708L5.707 8l5.647 5.646a.5.5 0 0 1-.708.708l-6-6a.5.5 0 0 1 0-.708l6-6a.5.5 0 0 1 .708 0z'/%3e%3c/svg%3e")}.carousel-control-next-icon{background-image:url("data:image/svg+xml,%3csvg xmlns='http://www.w3.org/2000/svg' viewBox='0 0 16 16' fill='%23fff'%3e%3cpath d='M4.646 1.646a.5.5 0 0 1 .708 0l6 6a.5.5 0 0 1 0 .708l-6 6a.5.5 0 0 1-.708-.708L10.293 8 4.646 2.354a.5.5 0 0 1 0-.708z'/%3e%3c/svg%3e")}.carousel-indicators{position:absolute;right:0;bottom:0;left:0;z-index:2;display:flex;display:-webkit-flex;justify-content:center;-webkit-justify-content:center;padding:0;margin-right:15%;margin-bottom:1rem;margin-left:15%}.carousel-indicators [data-bs-target]{box-sizing:content-box;flex:0 1 auto;-webkit-flex:0 1 auto;width:30px;height:3px;padding:0;margin-right:3px;margin-left:3px;text-indent:-999px;cursor:pointer;background-color:#fff;background-clip:padding-box;border:0;border-top:10px solid transparent;border-bottom:10px solid transparent;opacity:.5;transition:opacity 0.6s ease}@media (prefers-reduced-motion: reduce){.carousel-indicators [data-bs-target]{transition:none}}.carousel-indicators .active{opacity:1}.carousel-caption{position:absolute;right:15%;bottom:1.25rem;left:15%;padding-top:1.25rem;padding-bottom:1.25rem;color:#fff;text-align:center}.carousel-dark .carousel-control-prev-icon,.carousel-dark .carousel-control-next-icon{filter:invert(1) grayscale(100)}.carousel-dark .carousel-indicators [data-bs-target]{background-color:#000}.carousel-dark .carousel-caption{color:#000}[data-bs-theme="dark"] .carousel .carousel-control-prev-icon,[data-bs-theme="dark"] .carousel .carousel-control-next-icon,[data-bs-theme="dark"].carousel .carousel-control-prev-icon,[data-bs-theme="dark"].carousel .carousel-control-next-icon{filter:invert(1) grayscale(100)}[data-bs-theme="dark"] .carousel .carousel-indicators [data-bs-target],[data-bs-theme="dark"].carousel .carousel-indicators [data-bs-target]{background-color:#000}[data-bs-theme="dark"] .carousel .carousel-caption,[data-bs-theme="dark"].carousel .carousel-caption{color:#000}.spinner-grow,.spinner-border{display:inline-block;width:var(--bs-spinner-width);height:var(--bs-spinner-height);vertical-align:var(--bs-spinner-vertical-align);border-radius:50%;animation:var(--bs-spinner-animation-speed) linear infinite var(--bs-spinner-animation-name)}@keyframes spinner-border{to{transform:rotate(360deg) /* rtl:ignore */}}.spinner-border{--bs-spinner-width: 2rem;--bs-spinner-height: 2rem;--bs-spinner-vertical-align: -.125em;--bs-spinner-border-width: .25em;--bs-spinner-animation-speed: .75s;--bs-spinner-animation-name: spinner-border;border:var(--bs-spinner-border-width) solid currentcolor;border-right-color:transparent}.spinner-border-sm{--bs-spinner-width: 1rem;--bs-spinner-height: 1rem;--bs-spinner-border-width: .2em}@keyframes spinner-grow{0%{transform:scale(0)}50%{opacity:1;transform:none}}.spinner-grow{--bs-spinner-width: 2rem;--bs-spinner-height: 2rem;--bs-spinner-vertical-align: -.125em;--bs-spinner-animation-speed: .75s;--bs-spinner-animation-name: spinner-grow;background-color:currentcolor;opacity:0}.spinner-grow-sm{--bs-spinner-width: 1rem;--bs-spinner-height: 1rem}@media (prefers-reduced-motion: reduce){.spinner-border,.spinner-grow{--bs-spinner-animation-speed: 1.5s}}.offcanvas,.offcanvas-xxl,.offcanvas-xl,.offcanvas-lg,.offcanvas-md,.offcanvas-sm{--bs-offcanvas-zindex: 1045;--bs-offcanvas-width: 400px;--bs-offcanvas-height: 30vh;--bs-offcanvas-padding-x: 1rem;--bs-offcanvas-padding-y: 1rem;--bs-offcanvas-color: var(--bs-body-color);--bs-offcanvas-bg: var(--bs-body-bg);--bs-offcanvas-border-width: var(--bs-border-width);--bs-offcanvas-border-color: var(--bs-border-color-translucent);--bs-offcanvas-box-shadow: 0px 0px 2px 0px RGBA(var(--bslib-box-shadow-color-rgb), 0.14),0px 2px 4px 0px RGBA(var(--bslib-box-shadow-color-rgb), 0.16);--bs-offcanvas-transition: transform .3s ease-in-out;--bs-offcanvas-title-line-height: 1.5}@media (max-width: 575.98px){.offcanvas-sm{position:fixed;bottom:0;z-index:var(--bs-offcanvas-zindex);display:flex;display:-webkit-flex;flex-direction:column;-webkit-flex-direction:column;max-width:100%;color:var(--bs-offcanvas-color);visibility:hidden;background-color:var(--bs-offcanvas-bg);background-clip:padding-box;outline:0;transition:var(--bs-offcanvas-transition)}}@media (max-width: 575.98px) and (prefers-reduced-motion: reduce){.offcanvas-sm{transition:none}}@media (max-width: 575.98px){.offcanvas-sm.offcanvas-start{top:0;left:0;width:var(--bs-offcanvas-width);border-right:var(--bs-offcanvas-border-width) solid var(--bs-offcanvas-border-color);transform:translateX(-100%)}.offcanvas-sm.offcanvas-end{top:0;right:0;width:var(--bs-offcanvas-width);border-left:var(--bs-offcanvas-border-width) solid var(--bs-offcanvas-border-color);transform:translateX(100%)}.offcanvas-sm.offcanvas-top{top:0;right:0;left:0;height:var(--bs-offcanvas-height);max-height:100%;border-bottom:var(--bs-offcanvas-border-width) solid var(--bs-offcanvas-border-color);transform:translateY(-100%)}.offcanvas-sm.offcanvas-bottom{right:0;left:0;height:var(--bs-offcanvas-height);max-height:100%;border-top:var(--bs-offcanvas-border-width) solid var(--bs-offcanvas-border-color);transform:translateY(100%)}.offcanvas-sm.showing,.offcanvas-sm.show:not(.hiding),.offcanvas-sm.in:not(.hiding){transform:none}.offcanvas-sm.showing,.offcanvas-sm.hiding,.offcanvas-sm.show,.offcanvas-sm.in{visibility:visible}}@media (min-width: 576px){.offcanvas-sm{--bs-offcanvas-height: auto;--bs-offcanvas-border-width: 0;background-color:transparent !important}.offcanvas-sm .offcanvas-header{display:none}.offcanvas-sm .offcanvas-body{display:flex;display:-webkit-flex;flex-grow:0;-webkit-flex-grow:0;padding:0;overflow-y:visible;background-color:transparent !important}}@media (max-width: 767.98px){.offcanvas-md{position:fixed;bottom:0;z-index:var(--bs-offcanvas-zindex);display:flex;display:-webkit-flex;flex-direction:column;-webkit-flex-direction:column;max-width:100%;color:var(--bs-offcanvas-color);visibility:hidden;background-color:var(--bs-offcanvas-bg);background-clip:padding-box;outline:0;transition:var(--bs-offcanvas-transition)}}@media (max-width: 767.98px) and (prefers-reduced-motion: reduce){.offcanvas-md{transition:none}}@media (max-width: 767.98px){.offcanvas-md.offcanvas-start{top:0;left:0;width:var(--bs-offcanvas-width);border-right:var(--bs-offcanvas-border-width) solid var(--bs-offcanvas-border-color);transform:translateX(-100%)}.offcanvas-md.offcanvas-end{top:0;right:0;width:var(--bs-offcanvas-width);border-left:var(--bs-offcanvas-border-width) solid var(--bs-offcanvas-border-color);transform:translateX(100%)}.offcanvas-md.offcanvas-top{top:0;right:0;left:0;height:var(--bs-offcanvas-height);max-height:100%;border-bottom:var(--bs-offcanvas-border-width) solid var(--bs-offcanvas-border-color);transform:translateY(-100%)}.offcanvas-md.offcanvas-bottom{right:0;left:0;height:var(--bs-offcanvas-height);max-height:100%;border-top:var(--bs-offcanvas-border-width) solid var(--bs-offcanvas-border-color);transform:translateY(100%)}.offcanvas-md.showing,.offcanvas-md.show:not(.hiding),.offcanvas-md.in:not(.hiding){transform:none}.offcanvas-md.showing,.offcanvas-md.hiding,.offcanvas-md.show,.offcanvas-md.in{visibility:visible}}@media (min-width: 768px){.offcanvas-md{--bs-offcanvas-height: auto;--bs-offcanvas-border-width: 0;background-color:transparent !important}.offcanvas-md .offcanvas-header{display:none}.offcanvas-md .offcanvas-body{display:flex;display:-webkit-flex;flex-grow:0;-webkit-flex-grow:0;padding:0;overflow-y:visible;background-color:transparent !important}}@media (max-width: 991.98px){.offcanvas-lg{position:fixed;bottom:0;z-index:var(--bs-offcanvas-zindex);display:flex;display:-webkit-flex;flex-direction:column;-webkit-flex-direction:column;max-width:100%;color:var(--bs-offcanvas-color);visibility:hidden;background-color:var(--bs-offcanvas-bg);background-clip:padding-box;outline:0;transition:var(--bs-offcanvas-transition)}}@media (max-width: 991.98px) and (prefers-reduced-motion: reduce){.offcanvas-lg{transition:none}}@media (max-width: 991.98px){.offcanvas-lg.offcanvas-start{top:0;left:0;width:var(--bs-offcanvas-width);border-right:var(--bs-offcanvas-border-width) solid var(--bs-offcanvas-border-color);transform:translateX(-100%)}.offcanvas-lg.offcanvas-end{top:0;right:0;width:var(--bs-offcanvas-width);border-left:var(--bs-offcanvas-border-width) solid var(--bs-offcanvas-border-color);transform:translateX(100%)}.offcanvas-lg.offcanvas-top{top:0;right:0;left:0;height:var(--bs-offcanvas-height);max-height:100%;border-bottom:var(--bs-offcanvas-border-width) solid var(--bs-offcanvas-border-color);transform:translateY(-100%)}.offcanvas-lg.offcanvas-bottom{right:0;left:0;height:var(--bs-offcanvas-height);max-height:100%;border-top:var(--bs-offcanvas-border-width) solid var(--bs-offcanvas-border-color);transform:translateY(100%)}.offcanvas-lg.showing,.offcanvas-lg.show:not(.hiding),.offcanvas-lg.in:not(.hiding){transform:none}.offcanvas-lg.showing,.offcanvas-lg.hiding,.offcanvas-lg.show,.offcanvas-lg.in{visibility:visible}}@media (min-width: 992px){.offcanvas-lg{--bs-offcanvas-height: auto;--bs-offcanvas-border-width: 0;background-color:transparent !important}.offcanvas-lg .offcanvas-header{display:none}.offcanvas-lg .offcanvas-body{display:flex;display:-webkit-flex;flex-grow:0;-webkit-flex-grow:0;padding:0;overflow-y:visible;background-color:transparent !important}}@media (max-width: 1199.98px){.offcanvas-xl{position:fixed;bottom:0;z-index:var(--bs-offcanvas-zindex);display:flex;display:-webkit-flex;flex-direction:column;-webkit-flex-direction:column;max-width:100%;color:var(--bs-offcanvas-color);visibility:hidden;background-color:var(--bs-offcanvas-bg);background-clip:padding-box;outline:0;transition:var(--bs-offcanvas-transition)}}@media (max-width: 1199.98px) and (prefers-reduced-motion: reduce){.offcanvas-xl{transition:none}}@media (max-width: 1199.98px){.offcanvas-xl.offcanvas-start{top:0;left:0;width:var(--bs-offcanvas-width);border-right:var(--bs-offcanvas-border-width) solid var(--bs-offcanvas-border-color);transform:translateX(-100%)}.offcanvas-xl.offcanvas-end{top:0;right:0;width:var(--bs-offcanvas-width);border-left:var(--bs-offcanvas-border-width) solid var(--bs-offcanvas-border-color);transform:translateX(100%)}.offcanvas-xl.offcanvas-top{top:0;right:0;left:0;height:var(--bs-offcanvas-height);max-height:100%;border-bottom:var(--bs-offcanvas-border-width) solid var(--bs-offcanvas-border-color);transform:translateY(-100%)}.offcanvas-xl.offcanvas-bottom{right:0;left:0;height:var(--bs-offcanvas-height);max-height:100%;border-top:var(--bs-offcanvas-border-width) solid var(--bs-offcanvas-border-color);transform:translateY(100%)}.offcanvas-xl.showing,.offcanvas-xl.show:not(.hiding),.offcanvas-xl.in:not(.hiding){transform:none}.offcanvas-xl.showing,.offcanvas-xl.hiding,.offcanvas-xl.show,.offcanvas-xl.in{visibility:visible}}@media (min-width: 1200px){.offcanvas-xl{--bs-offcanvas-height: auto;--bs-offcanvas-border-width: 0;background-color:transparent !important}.offcanvas-xl .offcanvas-header{display:none}.offcanvas-xl .offcanvas-body{display:flex;display:-webkit-flex;flex-grow:0;-webkit-flex-grow:0;padding:0;overflow-y:visible;background-color:transparent !important}}@media (max-width: 1399.98px){.offcanvas-xxl{position:fixed;bottom:0;z-index:var(--bs-offcanvas-zindex);display:flex;display:-webkit-flex;flex-direction:column;-webkit-flex-direction:column;max-width:100%;color:var(--bs-offcanvas-color);visibility:hidden;background-color:var(--bs-offcanvas-bg);background-clip:padding-box;outline:0;transition:var(--bs-offcanvas-transition)}}@media (max-width: 1399.98px) and (prefers-reduced-motion: reduce){.offcanvas-xxl{transition:none}}@media (max-width: 1399.98px){.offcanvas-xxl.offcanvas-start{top:0;left:0;width:var(--bs-offcanvas-width);border-right:var(--bs-offcanvas-border-width) solid var(--bs-offcanvas-border-color);transform:translateX(-100%)}.offcanvas-xxl.offcanvas-end{top:0;right:0;width:var(--bs-offcanvas-width);border-left:var(--bs-offcanvas-border-width) solid var(--bs-offcanvas-border-color);transform:translateX(100%)}.offcanvas-xxl.offcanvas-top{top:0;right:0;left:0;height:var(--bs-offcanvas-height);max-height:100%;border-bottom:var(--bs-offcanvas-border-width) solid var(--bs-offcanvas-border-color);transform:translateY(-100%)}.offcanvas-xxl.offcanvas-bottom{right:0;left:0;height:var(--bs-offcanvas-height);max-height:100%;border-top:var(--bs-offcanvas-border-width) solid var(--bs-offcanvas-border-color);transform:translateY(100%)}.offcanvas-xxl.showing,.offcanvas-xxl.show:not(.hiding),.offcanvas-xxl.in:not(.hiding){transform:none}.offcanvas-xxl.showing,.offcanvas-xxl.hiding,.offcanvas-xxl.show,.offcanvas-xxl.in{visibility:visible}}@media (min-width: 1400px){.offcanvas-xxl{--bs-offcanvas-height: auto;--bs-offcanvas-border-width: 0;background-color:transparent !important}.offcanvas-xxl .offcanvas-header{display:none}.offcanvas-xxl .offcanvas-body{display:flex;display:-webkit-flex;flex-grow:0;-webkit-flex-grow:0;padding:0;overflow-y:visible;background-color:transparent !important}}.offcanvas{position:fixed;bottom:0;z-index:var(--bs-offcanvas-zindex);display:flex;display:-webkit-flex;flex-direction:column;-webkit-flex-direction:column;max-width:100%;color:var(--bs-offcanvas-color);visibility:hidden;background-color:var(--bs-offcanvas-bg);background-clip:padding-box;outline:0;transition:var(--bs-offcanvas-transition)}@media (prefers-reduced-motion: reduce){.offcanvas{transition:none}}.offcanvas.offcanvas-start{top:0;left:0;width:var(--bs-offcanvas-width);border-right:var(--bs-offcanvas-border-width) solid var(--bs-offcanvas-border-color);transform:translateX(-100%)}.offcanvas.offcanvas-end{top:0;right:0;width:var(--bs-offcanvas-width);border-left:var(--bs-offcanvas-border-width) solid var(--bs-offcanvas-border-color);transform:translateX(100%)}.offcanvas.offcanvas-top{top:0;right:0;left:0;height:var(--bs-offcanvas-height);max-height:100%;border-bottom:var(--bs-offcanvas-border-width) solid var(--bs-offcanvas-border-color);transform:translateY(-100%)}.offcanvas.offcanvas-bottom{right:0;left:0;height:var(--bs-offcanvas-height);max-height:100%;border-top:var(--bs-offcanvas-border-width) solid var(--bs-offcanvas-border-color);transform:translateY(100%)}.offcanvas.showing,.offcanvas.show:not(.hiding),.offcanvas.in:not(.hiding){transform:none}.offcanvas.showing,.offcanvas.hiding,.offcanvas.show,.offcanvas.in{visibility:visible}.offcanvas-backdrop{position:fixed;top:0;left:0;z-index:1040;width:100vw;height:100vh;background-color:#464646}.offcanvas-backdrop.fade{opacity:0}.offcanvas-backdrop.show,.offcanvas-backdrop.in{opacity:.5}.offcanvas-header{display:flex;display:-webkit-flex;align-items:center;-webkit-align-items:center;justify-content:space-between;-webkit-justify-content:space-between;padding:var(--bs-offcanvas-padding-y) var(--bs-offcanvas-padding-x)}.offcanvas-header .btn-close{padding:calc(var(--bs-offcanvas-padding-y) * .5) calc(var(--bs-offcanvas-padding-x) * .5);margin-top:calc(-.5 * var(--bs-offcanvas-padding-y));margin-right:calc(-.5 * var(--bs-offcanvas-padding-x));margin-bottom:calc(-.5 * var(--bs-offcanvas-padding-y))}.offcanvas-title{margin-bottom:0;line-height:var(--bs-offcanvas-title-line-height)}.offcanvas-body{flex-grow:1;-webkit-flex-grow:1;padding:var(--bs-offcanvas-padding-y) var(--bs-offcanvas-padding-x);overflow-y:auto}.placeholder{display:inline-block;min-height:1em;vertical-align:middle;cursor:wait;background-color:currentcolor;opacity:.5}.placeholder.btn::before{display:inline-block;content:""}.placeholder-xs{min-height:.6em}.placeholder-sm{min-height:.8em}.placeholder-lg{min-height:1.2em}.placeholder-glow .placeholder{animation:placeholder-glow 2s ease-in-out infinite}@keyframes placeholder-glow{50%{opacity:.2}}.placeholder-wave{mask-image:linear-gradient(130deg, #000 55%, rgba(0,0,0,0.8) 75%, #000 95%);-webkit-mask-image:linear-gradient(130deg, #000 55%, rgba(0,0,0,0.8) 75%, #000 95%);mask-size:200% 100%;-webkit-mask-size:200% 100%;animation:placeholder-wave 2s linear infinite}@keyframes placeholder-wave{100%{mask-position:-200% 0%;-webkit-mask-position:-200% 0%}}.clearfix::after{display:block;clear:both;content:""}.text-bg-default{color:#000 !important;background-color:RGBA(var(--bs-default-rgb), var(--bs-bg-opacity, 1)) !important}.text-bg-primary{color:#fff !important;background-color:RGBA(var(--bs-primary-rgb), var(--bs-bg-opacity, 1)) !important}.text-bg-secondary{color:#fff !important;background-color:RGBA(var(--bs-secondary-rgb), var(--bs-bg-opacity, 1)) !important}.text-bg-success{color:#fff !important;background-color:RGBA(var(--bs-success-rgb), var(--bs-bg-opacity, 1)) !important}.text-bg-info{color:#000 !important;background-color:RGBA(var(--bs-info-rgb), var(--bs-bg-opacity, 1)) !important}.text-bg-warning{color:#000 !important;background-color:RGBA(var(--bs-warning-rgb), var(--bs-bg-opacity, 1)) !important}.text-bg-danger{color:#fff !important;background-color:RGBA(var(--bs-danger-rgb), var(--bs-bg-opacity, 1)) !important}.text-bg-light{color:#000 !important;background-color:RGBA(var(--bs-light-rgb), var(--bs-bg-opacity, 1)) !important}.text-bg-dark{color:#fff !important;background-color:RGBA(var(--bs-dark-rgb), var(--bs-bg-opacity, 1)) !important}.link-default{color:RGBA(var(--bs-default-rgb), var(--bs-link-opacity, 1)) !important;text-decoration-color:RGBA(var(--bs-default-rgb), var(--bs-link-underline-opacity, 1)) !important}.link-default:hover,.link-default:focus{color:RGBA(229,232,235, var(--bs-link-opacity, 1)) !important;text-decoration-color:RGBA(229,232,235, var(--bs-link-underline-opacity, 1)) !important}.link-primary{color:RGBA(var(--bs-primary-rgb), var(--bs-link-opacity, 1)) !important;text-decoration-color:RGBA(var(--bs-primary-rgb), var(--bs-link-underline-opacity, 1)) !important}.link-primary:hover,.link-primary:focus{color:RGBA(0,98,155, var(--bs-link-opacity, 1)) !important;text-decoration-color:RGBA(0,98,155, var(--bs-link-underline-opacity, 1)) !important}.link-secondary{color:RGBA(var(--bs-secondary-rgb), var(--bs-link-opacity, 1)) !important;text-decoration-color:RGBA(var(--bs-secondary-rgb), var(--bs-link-underline-opacity, 1)) !important}.link-secondary:hover,.link-secondary:focus{color:RGBA(51,51,51, var(--bs-link-opacity, 1)) !important;text-decoration-color:RGBA(51,51,51, var(--bs-link-underline-opacity, 1)) !important}.link-success{color:RGBA(var(--bs-success-rgb), var(--bs-link-opacity, 1)) !important;text-decoration-color:RGBA(var(--bs-success-rgb), var(--bs-link-underline-opacity, 1)) !important}.link-success:hover,.link-success:focus{color:RGBA(0,110,21, var(--bs-link-opacity, 1)) !important;text-decoration-color:RGBA(0,110,21, var(--bs-link-underline-opacity, 1)) !important}.link-info{color:RGBA(var(--bs-info-rgb), var(--bs-link-opacity, 1)) !important;text-decoration-color:RGBA(var(--bs-info-rgb), var(--bs-link-underline-opacity, 1)) !important}.link-info:hover,.link-info:focus{color:RGBA(53,210,237, var(--bs-link-opacity, 1)) !important;text-decoration-color:RGBA(53,210,237, var(--bs-link-underline-opacity, 1)) !important}.link-warning{color:RGBA(var(--bs-warning-rgb), var(--bs-link-opacity, 1)) !important;text-decoration-color:RGBA(var(--bs-warning-rgb), var(--bs-link-underline-opacity, 1)) !important}.link-warning:hover,.link-warning:focus{color:RGBA(250,199,83, var(--bs-link-opacity, 1)) !important;text-decoration-color:RGBA(250,199,83, var(--bs-link-underline-opacity, 1)) !important}.link-danger{color:RGBA(var(--bs-danger-rgb), var(--bs-link-opacity, 1)) !important;text-decoration-color:RGBA(var(--bs-danger-rgb), var(--bs-link-underline-opacity, 1)) !important}.link-danger:hover,.link-danger:focus{color:RGBA(154,0,0, var(--bs-link-opacity, 1)) !important;text-decoration-color:RGBA(154,0,0, var(--bs-link-underline-opacity, 1)) !important}.link-light{color:RGBA(var(--bs-light-rgb), var(--bs-link-opacity, 1)) !important;text-decoration-color:RGBA(var(--bs-light-rgb), var(--bs-link-underline-opacity, 1)) !important}.link-light:hover,.link-light:focus{color:RGBA(249,249,249, var(--bs-link-opacity, 1)) !important;text-decoration-color:RGBA(249,249,249, var(--bs-link-underline-opacity, 1)) !important}.link-dark{color:RGBA(var(--bs-dark-rgb), var(--bs-link-opacity, 1)) !important;text-decoration-color:RGBA(var(--bs-dark-rgb), var(--bs-link-underline-opacity, 1)) !important}.link-dark:hover,.link-dark:focus{color:RGBA(26,26,26, var(--bs-link-opacity, 1)) !important;text-decoration-color:RGBA(26,26,26, var(--bs-link-underline-opacity, 1)) !important}.link-body-emphasis{color:RGBA(var(--bs-emphasis-color-rgb), var(--bs-link-opacity, 1)) !important;text-decoration-color:RGBA(var(--bs-emphasis-color-rgb), var(--bs-link-underline-opacity, 1)) !important}.link-body-emphasis:hover,.link-body-emphasis:focus{color:RGBA(var(--bs-emphasis-color-rgb), var(--bs-link-opacity, 0.75)) !important;text-decoration-color:RGBA(var(--bs-emphasis-color-rgb), var(--bs-link-underline-opacity, 0.75)) !important}.focus-ring:focus{outline:0;box-shadow:var(--bs-focus-ring-x, 0) var(--bs-focus-ring-y, 0) var(--bs-focus-ring-blur, 0) var(--bs-focus-ring-width) var(--bs-focus-ring-color)}.icon-link{display:inline-flex;gap:.375rem;align-items:center;-webkit-align-items:center;text-decoration-color:rgba(var(--bs-link-color-rgb), var(--bs-link-opacity, 0.5));text-underline-offset:.25em;backface-visibility:hidden;-webkit-backface-visibility:hidden;-moz-backface-visibility:hidden;-ms-backface-visibility:hidden;-o-backface-visibility:hidden}.icon-link>.bi{flex-shrink:0;-webkit-flex-shrink:0;width:1em;height:1em;fill:currentcolor;transition:0.2s ease-in-out transform}@media (prefers-reduced-motion: reduce){.icon-link>.bi{transition:none}}.icon-link-hover:hover>.bi,.icon-link-hover:focus-visible>.bi{transform:var(--bs-icon-link-transform, translate3d(0.25em, 0, 0))}.ratio{position:relative;width:100%}.ratio::before{display:block;padding-top:var(--bs-aspect-ratio);content:""}.ratio>*{position:absolute;top:0;left:0;width:100%;height:100%}.ratio-1x1{--bs-aspect-ratio: 100%}.ratio-4x3{--bs-aspect-ratio: calc(3 / 4 * 100%)}.ratio-16x9{--bs-aspect-ratio: calc(9 / 16 * 100%)}.ratio-21x9{--bs-aspect-ratio: calc(9 / 21 * 100%)}.fixed-top,.navbar-fixed-top{position:fixed;top:0;right:0;left:0;z-index:1030}.fixed-bottom,.navbar-fixed-bottom{position:fixed;right:0;bottom:0;left:0;z-index:1030}.sticky-top,.navbar-sticky-top{position:sticky;top:0;z-index:1020}.sticky-bottom{position:sticky;bottom:0;z-index:1020}@media (min-width: 576px){.sticky-sm-top{position:sticky;top:0;z-index:1020}.sticky-sm-bottom{position:sticky;bottom:0;z-index:1020}}@media (min-width: 768px){.sticky-md-top{position:sticky;top:0;z-index:1020}.sticky-md-bottom{position:sticky;bottom:0;z-index:1020}}@media (min-width: 992px){.sticky-lg-top{position:sticky;top:0;z-index:1020}.sticky-lg-bottom{position:sticky;bottom:0;z-index:1020}}@media (min-width: 1200px){.sticky-xl-top{position:sticky;top:0;z-index:1020}.sticky-xl-bottom{position:sticky;bottom:0;z-index:1020}}@media (min-width: 1400px){.sticky-xxl-top{position:sticky;top:0;z-index:1020}.sticky-xxl-bottom{position:sticky;bottom:0;z-index:1020}}.hstack{display:flex;display:-webkit-flex;flex-direction:row;-webkit-flex-direction:row;align-items:center;-webkit-align-items:center;align-self:stretch;-webkit-align-self:stretch}.vstack{display:flex;display:-webkit-flex;flex:1 1 auto;-webkit-flex:1 1 auto;flex-direction:column;-webkit-flex-direction:column;align-self:stretch;-webkit-align-self:stretch}.visually-hidden,.visually-hidden-focusable:not(:focus):not(:focus-within){width:1px !important;height:1px !important;padding:0 !important;margin:-1px !important;overflow:hidden !important;clip:rect(0, 0, 0, 0) !important;white-space:nowrap !important;border:0 !important}.visually-hidden:not(caption),.visually-hidden-focusable:not(:focus):not(:focus-within):not(caption){position:absolute !important}.stretched-link::after{position:absolute;top:0;right:0;bottom:0;left:0;z-index:1;content:""}.text-truncate{overflow:hidden;text-overflow:ellipsis;white-space:nowrap}.vr{display:inline-block;align-self:stretch;-webkit-align-self:stretch;width:var(--bs-border-width);min-height:1em;background-color:currentcolor;opacity:.25}.align-baseline{vertical-align:baseline !important}.align-top{vertical-align:top !important}.align-middle{vertical-align:middle !important}.align-bottom{vertical-align:bottom !important}.align-text-bottom{vertical-align:text-bottom !important}.align-text-top{vertical-align:text-top !important}.float-start,.float-left{float:left !important}.float-end,.float-right{float:right !important}.float-none{float:none !important}.object-fit-contain{object-fit:contain !important}.object-fit-cover{object-fit:cover !important}.object-fit-fill{object-fit:fill !important}.object-fit-scale{object-fit:scale-down !important}.object-fit-none{object-fit:none !important}.opacity-0{opacity:0 !important}.opacity-25{opacity:.25 !important}.opacity-50{opacity:.5 !important}.opacity-75{opacity:.75 !important}.opacity-100{opacity:1 !important}.overflow-auto{overflow:auto !important}.overflow-hidden{overflow:hidden !important}.overflow-visible{overflow:visible !important}.overflow-scroll{overflow:scroll !important}.overflow-x-auto{overflow-x:auto !important}.overflow-x-hidden{overflow-x:hidden !important}.overflow-x-visible{overflow-x:visible !important}.overflow-x-scroll{overflow-x:scroll !important}.overflow-y-auto{overflow-y:auto !important}.overflow-y-hidden{overflow-y:hidden !important}.overflow-y-visible{overflow-y:visible !important}.overflow-y-scroll{overflow-y:scroll !important}.d-inline{display:inline !important}.d-inline-block{display:inline-block !important}.d-block{display:block !important}.d-grid{display:grid !important}.d-inline-grid{display:inline-grid !important}.d-table{display:table !important}.d-table-row{display:table-row !important}.d-table-cell{display:table-cell !important}.d-flex{display:flex !important}.d-inline-flex{display:inline-flex !important}.d-none{display:none !important}.shadow{box-shadow:0px 1px 2px RGBA(var(--bslib-box-shadow-color-rgb), 0.1),0px 3px 7px RGBA(var(--bslib-box-shadow-color-rgb), 0.1),0px 12px 30px RGBA(var(--bslib-box-shadow-color-rgb), 0.08) !important}.shadow-sm{box-shadow:0px 0px 2px 0px RGBA(var(--bslib-box-shadow-color-rgb), 0.14),0px 2px 4px 0px RGBA(var(--bslib-box-shadow-color-rgb), 0.16) !important}.shadow-lg{box-shadow:0px 4px 10px RGBA(var(--bslib-box-shadow-color-rgb), 0.1),0px 12px 30px RGBA(var(--bslib-box-shadow-color-rgb), 0.17) !important}.shadow-none{box-shadow:none !important}.focus-ring-default{--bs-focus-ring-color: rgba(var(--bs-default-rgb), var(--bs-focus-ring-opacity))}.focus-ring-primary{--bs-focus-ring-color: rgba(var(--bs-primary-rgb), var(--bs-focus-ring-opacity))}.focus-ring-secondary{--bs-focus-ring-color: rgba(var(--bs-secondary-rgb), var(--bs-focus-ring-opacity))}.focus-ring-success{--bs-focus-ring-color: rgba(var(--bs-success-rgb), var(--bs-focus-ring-opacity))}.focus-ring-info{--bs-focus-ring-color: rgba(var(--bs-info-rgb), var(--bs-focus-ring-opacity))}.focus-ring-warning{--bs-focus-ring-color: rgba(var(--bs-warning-rgb), var(--bs-focus-ring-opacity))}.focus-ring-danger{--bs-focus-ring-color: rgba(var(--bs-danger-rgb), var(--bs-focus-ring-opacity))}.focus-ring-light{--bs-focus-ring-color: rgba(var(--bs-light-rgb), var(--bs-focus-ring-opacity))}.focus-ring-dark{--bs-focus-ring-color: rgba(var(--bs-dark-rgb), var(--bs-focus-ring-opacity))}.position-static{position:static !important}.position-relative{position:relative !important}.position-absolute{position:absolute !important}.position-fixed{position:fixed !important}.position-sticky{position:sticky !important}.top-0{top:0 !important}.top-50{top:50% !important}.top-100{top:100% !important}.bottom-0{bottom:0 !important}.bottom-50{bottom:50% !important}.bottom-100{bottom:100% !important}.start-0{left:0 !important}.start-50{left:50% !important}.start-100{left:100% !important}.end-0{right:0 !important}.end-50{right:50% !important}.end-100{right:100% !important}.translate-middle{transform:translate(-50%, -50%) !important}.translate-middle-x{transform:translateX(-50%) !important}.translate-middle-y{transform:translateY(-50%) !important}.border{border:var(--bs-border-width) var(--bs-border-style) var(--bs-border-color) !important}.border-0{border:0 !important}.border-top{border-top:var(--bs-border-width) var(--bs-border-style) var(--bs-border-color) !important}.border-top-0{border-top:0 !important}.border-end{border-right:var(--bs-border-width) var(--bs-border-style) var(--bs-border-color) !important}.border-end-0{border-right:0 !important}.border-bottom{border-bottom:var(--bs-border-width) var(--bs-border-style) var(--bs-border-color) !important}.border-bottom-0{border-bottom:0 !important}.border-start{border-left:var(--bs-border-width) var(--bs-border-style) var(--bs-border-color) !important}.border-start-0{border-left:0 !important}.border-default{--bs-border-opacity: 1;border-color:rgba(var(--bs-default-rgb), var(--bs-border-opacity)) !important}.border-primary{--bs-border-opacity: 1;border-color:rgba(var(--bs-primary-rgb), var(--bs-border-opacity)) !important}.border-secondary{--bs-border-opacity: 1;border-color:rgba(var(--bs-secondary-rgb), var(--bs-border-opacity)) !important}.border-success{--bs-border-opacity: 1;border-color:rgba(var(--bs-success-rgb), var(--bs-border-opacity)) !important}.border-info{--bs-border-opacity: 1;border-color:rgba(var(--bs-info-rgb), var(--bs-border-opacity)) !important}.border-warning{--bs-border-opacity: 1;border-color:rgba(var(--bs-warning-rgb), var(--bs-border-opacity)) !important}.border-danger{--bs-border-opacity: 1;border-color:rgba(var(--bs-danger-rgb), var(--bs-border-opacity)) !important}.border-light{--bs-border-opacity: 1;border-color:rgba(var(--bs-light-rgb), var(--bs-border-opacity)) !important}.border-dark{--bs-border-opacity: 1;border-color:rgba(var(--bs-dark-rgb), var(--bs-border-opacity)) !important}.border-black{--bs-border-opacity: 1;border-color:rgba(var(--bs-black-rgb), var(--bs-border-opacity)) !important}.border-white{--bs-border-opacity: 1;border-color:rgba(var(--bs-white-rgb), var(--bs-border-opacity)) !important}.border-primary-subtle{border-color:var(--bs-primary-border-subtle) !important}.border-secondary-subtle{border-color:var(--bs-secondary-border-subtle) !important}.border-success-subtle{border-color:var(--bs-success-border-subtle) !important}.border-info-subtle{border-color:var(--bs-info-border-subtle) !important}.border-warning-subtle{border-color:var(--bs-warning-border-subtle) !important}.border-danger-subtle{border-color:var(--bs-danger-border-subtle) !important}.border-light-subtle{border-color:var(--bs-light-border-subtle) !important}.border-dark-subtle{border-color:var(--bs-dark-border-subtle) !important}.border-1{border-width:1px !important}.border-2{border-width:2px !important}.border-3{border-width:3px !important}.border-4{border-width:4px !important}.border-5{border-width:5px !important}.border-opacity-10{--bs-border-opacity: .1}.border-opacity-25{--bs-border-opacity: .25}.border-opacity-50{--bs-border-opacity: .5}.border-opacity-75{--bs-border-opacity: .75}.border-opacity-100{--bs-border-opacity: 1}.w-25{width:25% !important}.w-50{width:50% !important}.w-75{width:75% !important}.w-100{width:100% !important}.w-auto{width:auto !important}.mw-100{max-width:100% !important}.vw-100{width:100vw !important}.min-vw-100{min-width:100vw !important}.h-25{height:25% !important}.h-50{height:50% !important}.h-75{height:75% !important}.h-100{height:100% !important}.h-auto{height:auto !important}.mh-100{max-height:100% !important}.vh-100{height:100vh !important}.min-vh-100{min-height:100vh !important}.flex-fill{flex:1 1 auto !important}.flex-row{flex-direction:row !important}.flex-column{flex-direction:column !important}.flex-row-reverse{flex-direction:row-reverse !important}.flex-column-reverse{flex-direction:column-reverse !important}.flex-grow-0{flex-grow:0 !important}.flex-grow-1{flex-grow:1 !important}.flex-shrink-0{flex-shrink:0 !important}.flex-shrink-1{flex-shrink:1 !important}.flex-wrap{flex-wrap:wrap !important}.flex-nowrap{flex-wrap:nowrap !important}.flex-wrap-reverse{flex-wrap:wrap-reverse !important}.justify-content-start{justify-content:flex-start !important}.justify-content-end{justify-content:flex-end !important}.justify-content-center{justify-content:center !important}.justify-content-between{justify-content:space-between !important}.justify-content-around{justify-content:space-around !important}.justify-content-evenly{justify-content:space-evenly !important}.align-items-start{align-items:flex-start !important}.align-items-end{align-items:flex-end !important}.align-items-center{align-items:center !important}.align-items-baseline{align-items:baseline !important}.align-items-stretch{align-items:stretch !important}.align-content-start{align-content:flex-start !important}.align-content-end{align-content:flex-end !important}.align-content-center{align-content:center !important}.align-content-between{align-content:space-between !important}.align-content-around{align-content:space-around !important}.align-content-stretch{align-content:stretch !important}.align-self-auto{align-self:auto !important}.align-self-start{align-self:flex-start !important}.align-self-end{align-self:flex-end !important}.align-self-center{align-self:center !important}.align-self-baseline{align-self:baseline !important}.align-self-stretch{align-self:stretch !important}.order-first{order:-1 !important}.order-0{order:0 !important}.order-1{order:1 !important}.order-2{order:2 !important}.order-3{order:3 !important}.order-4{order:4 !important}.order-5{order:5 !important}.order-last{order:6 !important}.m-0{margin:0 !important}.m-1{margin:.25rem !important}.m-2{margin:.5rem !important}.m-3{margin:1rem !important}.m-4{margin:1.5rem !important}.m-5{margin:3rem !important}.m-auto{margin:auto !important}.mx-0{margin-right:0 !important;margin-left:0 !important}.mx-1{margin-right:.25rem !important;margin-left:.25rem !important}.mx-2{margin-right:.5rem !important;margin-left:.5rem !important}.mx-3{margin-right:1rem !important;margin-left:1rem !important}.mx-4{margin-right:1.5rem !important;margin-left:1.5rem !important}.mx-5{margin-right:3rem !important;margin-left:3rem !important}.mx-auto{margin-right:auto !important;margin-left:auto !important}.my-0{margin-top:0 !important;margin-bottom:0 !important}.my-1{margin-top:.25rem !important;margin-bottom:.25rem !important}.my-2{margin-top:.5rem !important;margin-bottom:.5rem !important}.my-3{margin-top:1rem !important;margin-bottom:1rem !important}.my-4{margin-top:1.5rem !important;margin-bottom:1.5rem !important}.my-5{margin-top:3rem !important;margin-bottom:3rem !important}.my-auto{margin-top:auto !important;margin-bottom:auto !important}.mt-0{margin-top:0 !important}.mt-1{margin-top:.25rem !important}.mt-2{margin-top:.5rem !important}.mt-3{margin-top:1rem !important}.mt-4{margin-top:1.5rem !important}.mt-5{margin-top:3rem !important}.mt-auto{margin-top:auto !important}.me-0{margin-right:0 !important}.me-1{margin-right:.25rem !important}.me-2{margin-right:.5rem !important}.me-3{margin-right:1rem !important}.me-4{margin-right:1.5rem !important}.me-5{margin-right:3rem !important}.me-auto{margin-right:auto !important}.mb-0{margin-bottom:0 !important}.mb-1{margin-bottom:.25rem !important}.mb-2{margin-bottom:.5rem !important}.mb-3{margin-bottom:1rem !important}.mb-4{margin-bottom:1.5rem !important}.mb-5{margin-bottom:3rem !important}.mb-auto{margin-bottom:auto !important}.ms-0{margin-left:0 !important}.ms-1{margin-left:.25rem !important}.ms-2{margin-left:.5rem !important}.ms-3{margin-left:1rem !important}.ms-4{margin-left:1.5rem !important}.ms-5{margin-left:3rem !important}.ms-auto{margin-left:auto !important}.p-0{padding:0 !important}.p-1{padding:.25rem !important}.p-2{padding:.5rem !important}.p-3{padding:1rem !important}.p-4{padding:1.5rem !important}.p-5{padding:3rem !important}.px-0{padding-right:0 !important;padding-left:0 !important}.px-1{padding-right:.25rem !important;padding-left:.25rem !important}.px-2{padding-right:.5rem !important;padding-left:.5rem !important}.px-3{padding-right:1rem !important;padding-left:1rem !important}.px-4{padding-right:1.5rem !important;padding-left:1.5rem !important}.px-5{padding-right:3rem !important;padding-left:3rem !important}.py-0{padding-top:0 !important;padding-bottom:0 !important}.py-1{padding-top:.25rem !important;padding-bottom:.25rem !important}.py-2{padding-top:.5rem !important;padding-bottom:.5rem !important}.py-3{padding-top:1rem !important;padding-bottom:1rem !important}.py-4{padding-top:1.5rem !important;padding-bottom:1.5rem !important}.py-5{padding-top:3rem !important;padding-bottom:3rem !important}.pt-0{padding-top:0 !important}.pt-1{padding-top:.25rem !important}.pt-2{padding-top:.5rem !important}.pt-3{padding-top:1rem !important}.pt-4{padding-top:1.5rem !important}.pt-5{padding-top:3rem !important}.pe-0{padding-right:0 !important}.pe-1{padding-right:.25rem !important}.pe-2{padding-right:.5rem !important}.pe-3{padding-right:1rem !important}.pe-4{padding-right:1.5rem !important}.pe-5{padding-right:3rem !important}.pb-0{padding-bottom:0 !important}.pb-1{padding-bottom:.25rem !important}.pb-2{padding-bottom:.5rem !important}.pb-3{padding-bottom:1rem !important}.pb-4{padding-bottom:1.5rem !important}.pb-5{padding-bottom:3rem !important}.ps-0{padding-left:0 !important}.ps-1{padding-left:.25rem !important}.ps-2{padding-left:.5rem !important}.ps-3{padding-left:1rem !important}.ps-4{padding-left:1.5rem !important}.ps-5{padding-left:3rem !important}.gap-0{gap:0 !important}.gap-1{gap:.25rem !important}.gap-2{gap:.5rem !important}.gap-3{gap:1rem !important}.gap-4{gap:1.5rem !important}.gap-5{gap:3rem !important}.row-gap-0{row-gap:0 !important}.row-gap-1{row-gap:.25rem !important}.row-gap-2{row-gap:.5rem !important}.row-gap-3{row-gap:1rem !important}.row-gap-4{row-gap:1.5rem !important}.row-gap-5{row-gap:3rem !important}.column-gap-0{column-gap:0 !important}.column-gap-1{column-gap:.25rem !important}.column-gap-2{column-gap:.5rem !important}.column-gap-3{column-gap:1rem !important}.column-gap-4{column-gap:1.5rem !important}.column-gap-5{column-gap:3rem !important}.font-monospace{font-family:var(--bs-font-monospace) !important}.fs-1{font-size:calc(1.335rem + 1.02vw) !important}.fs-2{font-size:calc(1.325rem + .9vw) !important}.fs-3{font-size:calc(1.3rem + .6vw) !important}.fs-4{font-size:calc(1.275rem + .3vw) !important}.fs-5{font-size:1.25rem !important}.fs-6{font-size:1rem !important}.fst-italic{font-style:italic !important}.fst-normal{font-style:normal !important}.fw-lighter{font-weight:lighter !important}.fw-light{font-weight:300 !important}.fw-normal{font-weight:400 !important}.fw-medium{font-weight:500 !important}.fw-semibold{font-weight:600 !important}.fw-bold{font-weight:700 !important}.fw-bolder{font-weight:bolder !important}.lh-1{line-height:1 !important}.lh-sm{line-height:1.25 !important}.lh-base{line-height:1.5 !important}.lh-lg{line-height:2 !important}.text-start{text-align:left !important}.text-end{text-align:right !important}.text-center{text-align:center !important}.text-decoration-none{text-decoration:none !important}.text-decoration-underline{text-decoration:underline !important}.text-decoration-line-through{text-decoration:line-through !important}.text-lowercase{text-transform:lowercase !important}.text-uppercase{text-transform:uppercase !important}.text-capitalize{text-transform:capitalize !important}.text-wrap{white-space:normal !important}.text-nowrap{white-space:nowrap !important}.text-break{word-wrap:break-word !important;word-break:break-word !important}.text-default{--bs-text-opacity: 1;color:rgba(var(--bs-default-rgb), var(--bs-text-opacity)) !important}.text-primary{--bs-text-opacity: 1;color:rgba(var(--bs-primary-rgb), var(--bs-text-opacity)) !important}.text-secondary{--bs-text-opacity: 1;color:rgba(var(--bs-secondary-rgb), var(--bs-text-opacity)) !important}.text-success{--bs-text-opacity: 1;color:rgba(var(--bs-success-rgb), var(--bs-text-opacity)) !important}.text-info{--bs-text-opacity: 1;color:rgba(var(--bs-info-rgb), var(--bs-text-opacity)) !important}.text-warning{--bs-text-opacity: 1;color:rgba(var(--bs-warning-rgb), var(--bs-text-opacity)) !important}.text-danger{--bs-text-opacity: 1;color:rgba(var(--bs-danger-rgb), var(--bs-text-opacity)) !important}.text-light{--bs-text-opacity: 1;color:rgba(var(--bs-light-rgb), var(--bs-text-opacity)) !important}.text-dark{--bs-text-opacity: 1;color:rgba(var(--bs-dark-rgb), var(--bs-text-opacity)) !important}.text-black{--bs-text-opacity: 1;color:rgba(var(--bs-black-rgb), var(--bs-text-opacity)) !important}.text-white{--bs-text-opacity: 1;color:rgba(var(--bs-white-rgb), var(--bs-text-opacity)) !important}.text-body{--bs-text-opacity: 1;color:rgba(var(--bs-body-color-rgb), var(--bs-text-opacity)) !important}.text-muted,.help-text,.help-block{--bs-text-opacity: 1;color:var(--bs-secondary-color) !important}.text-black-50{--bs-text-opacity: 1;color:rgba(0,0,0,0.5) !important}.text-white-50{--bs-text-opacity: 1;color:rgba(255,255,255,0.5) !important}.text-body-secondary{--bs-text-opacity: 1;color:var(--bs-secondary-color) !important}.text-body-tertiary{--bs-text-opacity: 1;color:var(--bs-tertiary-color) !important}.text-body-emphasis{--bs-text-opacity: 1;color:var(--bs-emphasis-color) !important}.text-reset{--bs-text-opacity: 1;color:inherit !important}.text-opacity-25{--bs-text-opacity: .25}.text-opacity-50{--bs-text-opacity: .5}.text-opacity-75{--bs-text-opacity: .75}.text-opacity-100{--bs-text-opacity: 1}.text-primary-emphasis{color:var(--bs-primary-text-emphasis) !important}.text-secondary-emphasis{color:var(--bs-secondary-text-emphasis) !important}.text-success-emphasis{color:var(--bs-success-text-emphasis) !important}.text-info-emphasis{color:var(--bs-info-text-emphasis) !important}.text-warning-emphasis{color:var(--bs-warning-text-emphasis) !important}.text-danger-emphasis{color:var(--bs-danger-text-emphasis) !important}.text-light-emphasis{color:var(--bs-light-text-emphasis) !important}.text-dark-emphasis{color:var(--bs-dark-text-emphasis) !important}.link-opacity-10{--bs-link-opacity: .1}.link-opacity-10-hover:hover{--bs-link-opacity: .1}.link-opacity-25{--bs-link-opacity: .25}.link-opacity-25-hover:hover{--bs-link-opacity: .25}.link-opacity-50{--bs-link-opacity: .5}.link-opacity-50-hover:hover{--bs-link-opacity: .5}.link-opacity-75{--bs-link-opacity: .75}.link-opacity-75-hover:hover{--bs-link-opacity: .75}.link-opacity-100{--bs-link-opacity: 1}.link-opacity-100-hover:hover{--bs-link-opacity: 1}.link-offset-1{text-underline-offset:.125em !important}.link-offset-1-hover:hover{text-underline-offset:.125em !important}.link-offset-2{text-underline-offset:.25em !important}.link-offset-2-hover:hover{text-underline-offset:.25em !important}.link-offset-3{text-underline-offset:.375em !important}.link-offset-3-hover:hover{text-underline-offset:.375em !important}.link-underline-default{--bs-link-underline-opacity: 1;text-decoration-color:rgba(var(--bs-default-rgb), var(--bs-link-underline-opacity)) !important}.link-underline-primary{--bs-link-underline-opacity: 1;text-decoration-color:rgba(var(--bs-primary-rgb), var(--bs-link-underline-opacity)) !important}.link-underline-secondary{--bs-link-underline-opacity: 1;text-decoration-color:rgba(var(--bs-secondary-rgb), var(--bs-link-underline-opacity)) !important}.link-underline-success{--bs-link-underline-opacity: 1;text-decoration-color:rgba(var(--bs-success-rgb), var(--bs-link-underline-opacity)) !important}.link-underline-info{--bs-link-underline-opacity: 1;text-decoration-color:rgba(var(--bs-info-rgb), var(--bs-link-underline-opacity)) !important}.link-underline-warning{--bs-link-underline-opacity: 1;text-decoration-color:rgba(var(--bs-warning-rgb), var(--bs-link-underline-opacity)) !important}.link-underline-danger{--bs-link-underline-opacity: 1;text-decoration-color:rgba(var(--bs-danger-rgb), var(--bs-link-underline-opacity)) !important}.link-underline-light{--bs-link-underline-opacity: 1;text-decoration-color:rgba(var(--bs-light-rgb), var(--bs-link-underline-opacity)) !important}.link-underline-dark{--bs-link-underline-opacity: 1;text-decoration-color:rgba(var(--bs-dark-rgb), var(--bs-link-underline-opacity)) !important}.link-underline{--bs-link-underline-opacity: 1;text-decoration-color:rgba(var(--bs-link-color-rgb), var(--bs-link-underline-opacity, 1)) !important}.link-underline-opacity-0{--bs-link-underline-opacity: 0}.link-underline-opacity-0-hover:hover{--bs-link-underline-opacity: 0}.link-underline-opacity-10{--bs-link-underline-opacity: .1}.link-underline-opacity-10-hover:hover{--bs-link-underline-opacity: .1}.link-underline-opacity-25{--bs-link-underline-opacity: .25}.link-underline-opacity-25-hover:hover{--bs-link-underline-opacity: .25}.link-underline-opacity-50{--bs-link-underline-opacity: .5}.link-underline-opacity-50-hover:hover{--bs-link-underline-opacity: .5}.link-underline-opacity-75{--bs-link-underline-opacity: .75}.link-underline-opacity-75-hover:hover{--bs-link-underline-opacity: .75}.link-underline-opacity-100{--bs-link-underline-opacity: 1}.link-underline-opacity-100-hover:hover{--bs-link-underline-opacity: 1}.bg-default{--bs-bg-opacity: 1;background-color:rgba(var(--bs-default-rgb), var(--bs-bg-opacity)) !important}.bg-primary{--bs-bg-opacity: 1;background-color:rgba(var(--bs-primary-rgb), var(--bs-bg-opacity)) !important}.bg-secondary{--bs-bg-opacity: 1;background-color:rgba(var(--bs-secondary-rgb), var(--bs-bg-opacity)) !important}.bg-success{--bs-bg-opacity: 1;background-color:rgba(var(--bs-success-rgb), var(--bs-bg-opacity)) !important}.bg-info{--bs-bg-opacity: 1;background-color:rgba(var(--bs-info-rgb), var(--bs-bg-opacity)) !important}.bg-warning{--bs-bg-opacity: 1;background-color:rgba(var(--bs-warning-rgb), var(--bs-bg-opacity)) !important}.bg-danger{--bs-bg-opacity: 1;background-color:rgba(var(--bs-danger-rgb), var(--bs-bg-opacity)) !important}.bg-light{--bs-bg-opacity: 1;background-color:rgba(var(--bs-light-rgb), var(--bs-bg-opacity)) !important}.bg-dark{--bs-bg-opacity: 1;background-color:rgba(var(--bs-dark-rgb), var(--bs-bg-opacity)) !important}.bg-black{--bs-bg-opacity: 1;background-color:rgba(var(--bs-black-rgb), var(--bs-bg-opacity)) !important}.bg-white{--bs-bg-opacity: 1;background-color:rgba(var(--bs-white-rgb), var(--bs-bg-opacity)) !important}.bg-body{--bs-bg-opacity: 1;background-color:rgba(var(--bs-body-bg-rgb), var(--bs-bg-opacity)) !important}.bg-transparent{--bs-bg-opacity: 1;background-color:rgba(0,0,0,0) !important}.bg-body-secondary{--bs-bg-opacity: 1;background-color:rgba(var(--bs-secondary-bg-rgb), var(--bs-bg-opacity)) !important}.bg-body-tertiary{--bs-bg-opacity: 1;background-color:rgba(var(--bs-tertiary-bg-rgb), var(--bs-bg-opacity)) !important}.bg-opacity-10{--bs-bg-opacity: .1}.bg-opacity-25{--bs-bg-opacity: .25}.bg-opacity-50{--bs-bg-opacity: .5}.bg-opacity-75{--bs-bg-opacity: .75}.bg-opacity-100{--bs-bg-opacity: 1}.bg-primary-subtle{background-color:var(--bs-primary-bg-subtle) !important}.bg-secondary-subtle{background-color:var(--bs-secondary-bg-subtle) !important}.bg-success-subtle{background-color:var(--bs-success-bg-subtle) !important}.bg-info-subtle{background-color:var(--bs-info-bg-subtle) !important}.bg-warning-subtle{background-color:var(--bs-warning-bg-subtle) !important}.bg-danger-subtle{background-color:var(--bs-danger-bg-subtle) !important}.bg-light-subtle{background-color:var(--bs-light-bg-subtle) !important}.bg-dark-subtle{background-color:var(--bs-dark-bg-subtle) !important}.bg-gradient{background-image:var(--bs-gradient) !important}.user-select-all{user-select:all !important}.user-select-auto{user-select:auto !important}.user-select-none{user-select:none !important}.pe-none{pointer-events:none !important}.pe-auto{pointer-events:auto !important}.rounded{border-radius:var(--bs-border-radius) !important}.rounded-0{border-radius:0 !important}.rounded-1{border-radius:var(--bs-border-radius-sm) !important}.rounded-2{border-radius:var(--bs-border-radius) !important}.rounded-3{border-radius:var(--bs-border-radius-lg) !important}.rounded-4{border-radius:var(--bs-border-radius-xl) !important}.rounded-5{border-radius:var(--bs-border-radius-xxl) !important}.rounded-circle{border-radius:50% !important}.rounded-pill{border-radius:var(--bs-border-radius-pill) !important}.rounded-top{border-top-left-radius:var(--bs-border-radius) !important;border-top-right-radius:var(--bs-border-radius) !important}.rounded-top-0{border-top-left-radius:0 !important;border-top-right-radius:0 !important}.rounded-top-1{border-top-left-radius:var(--bs-border-radius-sm) !important;border-top-right-radius:var(--bs-border-radius-sm) !important}.rounded-top-2{border-top-left-radius:var(--bs-border-radius) !important;border-top-right-radius:var(--bs-border-radius) !important}.rounded-top-3{border-top-left-radius:var(--bs-border-radius-lg) !important;border-top-right-radius:var(--bs-border-radius-lg) !important}.rounded-top-4{border-top-left-radius:var(--bs-border-radius-xl) !important;border-top-right-radius:var(--bs-border-radius-xl) !important}.rounded-top-5{border-top-left-radius:var(--bs-border-radius-xxl) !important;border-top-right-radius:var(--bs-border-radius-xxl) !important}.rounded-top-circle{border-top-left-radius:50% !important;border-top-right-radius:50% !important}.rounded-top-pill{border-top-left-radius:var(--bs-border-radius-pill) !important;border-top-right-radius:var(--bs-border-radius-pill) !important}.rounded-end{border-top-right-radius:var(--bs-border-radius) !important;border-bottom-right-radius:var(--bs-border-radius) !important}.rounded-end-0{border-top-right-radius:0 !important;border-bottom-right-radius:0 !important}.rounded-end-1{border-top-right-radius:var(--bs-border-radius-sm) !important;border-bottom-right-radius:var(--bs-border-radius-sm) !important}.rounded-end-2{border-top-right-radius:var(--bs-border-radius) !important;border-bottom-right-radius:var(--bs-border-radius) !important}.rounded-end-3{border-top-right-radius:var(--bs-border-radius-lg) !important;border-bottom-right-radius:var(--bs-border-radius-lg) !important}.rounded-end-4{border-top-right-radius:var(--bs-border-radius-xl) !important;border-bottom-right-radius:var(--bs-border-radius-xl) !important}.rounded-end-5{border-top-right-radius:var(--bs-border-radius-xxl) !important;border-bottom-right-radius:var(--bs-border-radius-xxl) !important}.rounded-end-circle{border-top-right-radius:50% !important;border-bottom-right-radius:50% !important}.rounded-end-pill{border-top-right-radius:var(--bs-border-radius-pill) !important;border-bottom-right-radius:var(--bs-border-radius-pill) !important}.rounded-bottom{border-bottom-right-radius:var(--bs-border-radius) !important;border-bottom-left-radius:var(--bs-border-radius) !important}.rounded-bottom-0{border-bottom-right-radius:0 !important;border-bottom-left-radius:0 !important}.rounded-bottom-1{border-bottom-right-radius:var(--bs-border-radius-sm) !important;border-bottom-left-radius:var(--bs-border-radius-sm) !important}.rounded-bottom-2{border-bottom-right-radius:var(--bs-border-radius) !important;border-bottom-left-radius:var(--bs-border-radius) !important}.rounded-bottom-3{border-bottom-right-radius:var(--bs-border-radius-lg) !important;border-bottom-left-radius:var(--bs-border-radius-lg) !important}.rounded-bottom-4{border-bottom-right-radius:var(--bs-border-radius-xl) !important;border-bottom-left-radius:var(--bs-border-radius-xl) !important}.rounded-bottom-5{border-bottom-right-radius:var(--bs-border-radius-xxl) !important;border-bottom-left-radius:var(--bs-border-radius-xxl) !important}.rounded-bottom-circle{border-bottom-right-radius:50% !important;border-bottom-left-radius:50% !important}.rounded-bottom-pill{border-bottom-right-radius:var(--bs-border-radius-pill) !important;border-bottom-left-radius:var(--bs-border-radius-pill) !important}.rounded-start{border-bottom-left-radius:var(--bs-border-radius) !important;border-top-left-radius:var(--bs-border-radius) !important}.rounded-start-0{border-bottom-left-radius:0 !important;border-top-left-radius:0 !important}.rounded-start-1{border-bottom-left-radius:var(--bs-border-radius-sm) !important;border-top-left-radius:var(--bs-border-radius-sm) !important}.rounded-start-2{border-bottom-left-radius:var(--bs-border-radius) !important;border-top-left-radius:var(--bs-border-radius) !important}.rounded-start-3{border-bottom-left-radius:var(--bs-border-radius-lg) !important;border-top-left-radius:var(--bs-border-radius-lg) !important}.rounded-start-4{border-bottom-left-radius:var(--bs-border-radius-xl) !important;border-top-left-radius:var(--bs-border-radius-xl) !important}.rounded-start-5{border-bottom-left-radius:var(--bs-border-radius-xxl) !important;border-top-left-radius:var(--bs-border-radius-xxl) !important}.rounded-start-circle{border-bottom-left-radius:50% !important;border-top-left-radius:50% !important}.rounded-start-pill{border-bottom-left-radius:var(--bs-border-radius-pill) !important;border-top-left-radius:var(--bs-border-radius-pill) !important}.visible{visibility:visible !important}.invisible{visibility:hidden !important}.z-n1{z-index:-1 !important}.z-0{z-index:0 !important}.z-1{z-index:1 !important}.z-2{z-index:2 !important}.z-3{z-index:3 !important}@media (min-width: 576px){.float-sm-start{float:left !important}.float-sm-end{float:right !important}.float-sm-none{float:none !important}.object-fit-sm-contain{object-fit:contain !important}.object-fit-sm-cover{object-fit:cover !important}.object-fit-sm-fill{object-fit:fill !important}.object-fit-sm-scale{object-fit:scale-down !important}.object-fit-sm-none{object-fit:none !important}.d-sm-inline{display:inline !important}.d-sm-inline-block{display:inline-block !important}.d-sm-block{display:block !important}.d-sm-grid{display:grid !important}.d-sm-inline-grid{display:inline-grid !important}.d-sm-table{display:table !important}.d-sm-table-row{display:table-row !important}.d-sm-table-cell{display:table-cell !important}.d-sm-flex{display:flex !important}.d-sm-inline-flex{display:inline-flex !important}.d-sm-none{display:none !important}.flex-sm-fill{flex:1 1 auto !important}.flex-sm-row{flex-direction:row !important}.flex-sm-column{flex-direction:column !important}.flex-sm-row-reverse{flex-direction:row-reverse !important}.flex-sm-column-reverse{flex-direction:column-reverse !important}.flex-sm-grow-0{flex-grow:0 !important}.flex-sm-grow-1{flex-grow:1 !important}.flex-sm-shrink-0{flex-shrink:0 !important}.flex-sm-shrink-1{flex-shrink:1 !important}.flex-sm-wrap{flex-wrap:wrap !important}.flex-sm-nowrap{flex-wrap:nowrap !important}.flex-sm-wrap-reverse{flex-wrap:wrap-reverse !important}.justify-content-sm-start{justify-content:flex-start !important}.justify-content-sm-end{justify-content:flex-end !important}.justify-content-sm-center{justify-content:center !important}.justify-content-sm-between{justify-content:space-between !important}.justify-content-sm-around{justify-content:space-around !important}.justify-content-sm-evenly{justify-content:space-evenly !important}.align-items-sm-start{align-items:flex-start !important}.align-items-sm-end{align-items:flex-end !important}.align-items-sm-center{align-items:center !important}.align-items-sm-baseline{align-items:baseline !important}.align-items-sm-stretch{align-items:stretch !important}.align-content-sm-start{align-content:flex-start !important}.align-content-sm-end{align-content:flex-end !important}.align-content-sm-center{align-content:center !important}.align-content-sm-between{align-content:space-between !important}.align-content-sm-around{align-content:space-around !important}.align-content-sm-stretch{align-content:stretch !important}.align-self-sm-auto{align-self:auto !important}.align-self-sm-start{align-self:flex-start !important}.align-self-sm-end{align-self:flex-end !important}.align-self-sm-center{align-self:center !important}.align-self-sm-baseline{align-self:baseline !important}.align-self-sm-stretch{align-self:stretch !important}.order-sm-first{order:-1 !important}.order-sm-0{order:0 !important}.order-sm-1{order:1 !important}.order-sm-2{order:2 !important}.order-sm-3{order:3 !important}.order-sm-4{order:4 !important}.order-sm-5{order:5 !important}.order-sm-last{order:6 !important}.m-sm-0{margin:0 !important}.m-sm-1{margin:.25rem !important}.m-sm-2{margin:.5rem !important}.m-sm-3{margin:1rem !important}.m-sm-4{margin:1.5rem !important}.m-sm-5{margin:3rem !important}.m-sm-auto{margin:auto !important}.mx-sm-0{margin-right:0 !important;margin-left:0 !important}.mx-sm-1{margin-right:.25rem !important;margin-left:.25rem !important}.mx-sm-2{margin-right:.5rem !important;margin-left:.5rem !important}.mx-sm-3{margin-right:1rem !important;margin-left:1rem !important}.mx-sm-4{margin-right:1.5rem !important;margin-left:1.5rem !important}.mx-sm-5{margin-right:3rem !important;margin-left:3rem !important}.mx-sm-auto{margin-right:auto !important;margin-left:auto !important}.my-sm-0{margin-top:0 !important;margin-bottom:0 !important}.my-sm-1{margin-top:.25rem !important;margin-bottom:.25rem !important}.my-sm-2{margin-top:.5rem !important;margin-bottom:.5rem !important}.my-sm-3{margin-top:1rem !important;margin-bottom:1rem !important}.my-sm-4{margin-top:1.5rem !important;margin-bottom:1.5rem !important}.my-sm-5{margin-top:3rem !important;margin-bottom:3rem !important}.my-sm-auto{margin-top:auto !important;margin-bottom:auto !important}.mt-sm-0{margin-top:0 !important}.mt-sm-1{margin-top:.25rem !important}.mt-sm-2{margin-top:.5rem !important}.mt-sm-3{margin-top:1rem !important}.mt-sm-4{margin-top:1.5rem !important}.mt-sm-5{margin-top:3rem !important}.mt-sm-auto{margin-top:auto !important}.me-sm-0{margin-right:0 !important}.me-sm-1{margin-right:.25rem !important}.me-sm-2{margin-right:.5rem !important}.me-sm-3{margin-right:1rem !important}.me-sm-4{margin-right:1.5rem !important}.me-sm-5{margin-right:3rem !important}.me-sm-auto{margin-right:auto !important}.mb-sm-0{margin-bottom:0 !important}.mb-sm-1{margin-bottom:.25rem !important}.mb-sm-2{margin-bottom:.5rem !important}.mb-sm-3{margin-bottom:1rem !important}.mb-sm-4{margin-bottom:1.5rem !important}.mb-sm-5{margin-bottom:3rem !important}.mb-sm-auto{margin-bottom:auto !important}.ms-sm-0{margin-left:0 !important}.ms-sm-1{margin-left:.25rem !important}.ms-sm-2{margin-left:.5rem !important}.ms-sm-3{margin-left:1rem !important}.ms-sm-4{margin-left:1.5rem !important}.ms-sm-5{margin-left:3rem !important}.ms-sm-auto{margin-left:auto !important}.p-sm-0{padding:0 !important}.p-sm-1{padding:.25rem !important}.p-sm-2{padding:.5rem !important}.p-sm-3{padding:1rem !important}.p-sm-4{padding:1.5rem !important}.p-sm-5{padding:3rem !important}.px-sm-0{padding-right:0 !important;padding-left:0 !important}.px-sm-1{padding-right:.25rem !important;padding-left:.25rem !important}.px-sm-2{padding-right:.5rem !important;padding-left:.5rem !important}.px-sm-3{padding-right:1rem !important;padding-left:1rem !important}.px-sm-4{padding-right:1.5rem !important;padding-left:1.5rem !important}.px-sm-5{padding-right:3rem !important;padding-left:3rem !important}.py-sm-0{padding-top:0 !important;padding-bottom:0 !important}.py-sm-1{padding-top:.25rem !important;padding-bottom:.25rem !important}.py-sm-2{padding-top:.5rem !important;padding-bottom:.5rem !important}.py-sm-3{padding-top:1rem !important;padding-bottom:1rem !important}.py-sm-4{padding-top:1.5rem !important;padding-bottom:1.5rem !important}.py-sm-5{padding-top:3rem !important;padding-bottom:3rem !important}.pt-sm-0{padding-top:0 !important}.pt-sm-1{padding-top:.25rem !important}.pt-sm-2{padding-top:.5rem !important}.pt-sm-3{padding-top:1rem !important}.pt-sm-4{padding-top:1.5rem !important}.pt-sm-5{padding-top:3rem !important}.pe-sm-0{padding-right:0 !important}.pe-sm-1{padding-right:.25rem !important}.pe-sm-2{padding-right:.5rem !important}.pe-sm-3{padding-right:1rem !important}.pe-sm-4{padding-right:1.5rem !important}.pe-sm-5{padding-right:3rem !important}.pb-sm-0{padding-bottom:0 !important}.pb-sm-1{padding-bottom:.25rem !important}.pb-sm-2{padding-bottom:.5rem !important}.pb-sm-3{padding-bottom:1rem !important}.pb-sm-4{padding-bottom:1.5rem !important}.pb-sm-5{padding-bottom:3rem !important}.ps-sm-0{padding-left:0 !important}.ps-sm-1{padding-left:.25rem !important}.ps-sm-2{padding-left:.5rem !important}.ps-sm-3{padding-left:1rem !important}.ps-sm-4{padding-left:1.5rem !important}.ps-sm-5{padding-left:3rem !important}.gap-sm-0{gap:0 !important}.gap-sm-1{gap:.25rem !important}.gap-sm-2{gap:.5rem !important}.gap-sm-3{gap:1rem !important}.gap-sm-4{gap:1.5rem !important}.gap-sm-5{gap:3rem !important}.row-gap-sm-0{row-gap:0 !important}.row-gap-sm-1{row-gap:.25rem !important}.row-gap-sm-2{row-gap:.5rem !important}.row-gap-sm-3{row-gap:1rem !important}.row-gap-sm-4{row-gap:1.5rem !important}.row-gap-sm-5{row-gap:3rem !important}.column-gap-sm-0{column-gap:0 !important}.column-gap-sm-1{column-gap:.25rem !important}.column-gap-sm-2{column-gap:.5rem !important}.column-gap-sm-3{column-gap:1rem !important}.column-gap-sm-4{column-gap:1.5rem !important}.column-gap-sm-5{column-gap:3rem !important}.text-sm-start{text-align:left !important}.text-sm-end{text-align:right !important}.text-sm-center{text-align:center !important}}@media (min-width: 768px){.float-md-start{float:left !important}.float-md-end{float:right !important}.float-md-none{float:none !important}.object-fit-md-contain{object-fit:contain !important}.object-fit-md-cover{object-fit:cover !important}.object-fit-md-fill{object-fit:fill !important}.object-fit-md-scale{object-fit:scale-down !important}.object-fit-md-none{object-fit:none !important}.d-md-inline{display:inline !important}.d-md-inline-block{display:inline-block !important}.d-md-block{display:block !important}.d-md-grid{display:grid !important}.d-md-inline-grid{display:inline-grid !important}.d-md-table{display:table !important}.d-md-table-row{display:table-row !important}.d-md-table-cell{display:table-cell !important}.d-md-flex{display:flex !important}.d-md-inline-flex{display:inline-flex !important}.d-md-none{display:none !important}.flex-md-fill{flex:1 1 auto !important}.flex-md-row{flex-direction:row !important}.flex-md-column{flex-direction:column !important}.flex-md-row-reverse{flex-direction:row-reverse !important}.flex-md-column-reverse{flex-direction:column-reverse !important}.flex-md-grow-0{flex-grow:0 !important}.flex-md-grow-1{flex-grow:1 !important}.flex-md-shrink-0{flex-shrink:0 !important}.flex-md-shrink-1{flex-shrink:1 !important}.flex-md-wrap{flex-wrap:wrap !important}.flex-md-nowrap{flex-wrap:nowrap !important}.flex-md-wrap-reverse{flex-wrap:wrap-reverse !important}.justify-content-md-start{justify-content:flex-start !important}.justify-content-md-end{justify-content:flex-end !important}.justify-content-md-center{justify-content:center !important}.justify-content-md-between{justify-content:space-between !important}.justify-content-md-around{justify-content:space-around !important}.justify-content-md-evenly{justify-content:space-evenly !important}.align-items-md-start{align-items:flex-start !important}.align-items-md-end{align-items:flex-end !important}.align-items-md-center{align-items:center !important}.align-items-md-baseline{align-items:baseline !important}.align-items-md-stretch{align-items:stretch !important}.align-content-md-start{align-content:flex-start !important}.align-content-md-end{align-content:flex-end !important}.align-content-md-center{align-content:center !important}.align-content-md-between{align-content:space-between !important}.align-content-md-around{align-content:space-around !important}.align-content-md-stretch{align-content:stretch !important}.align-self-md-auto{align-self:auto !important}.align-self-md-start{align-self:flex-start !important}.align-self-md-end{align-self:flex-end !important}.align-self-md-center{align-self:center !important}.align-self-md-baseline{align-self:baseline !important}.align-self-md-stretch{align-self:stretch !important}.order-md-first{order:-1 !important}.order-md-0{order:0 !important}.order-md-1{order:1 !important}.order-md-2{order:2 !important}.order-md-3{order:3 !important}.order-md-4{order:4 !important}.order-md-5{order:5 !important}.order-md-last{order:6 !important}.m-md-0{margin:0 !important}.m-md-1{margin:.25rem !important}.m-md-2{margin:.5rem !important}.m-md-3{margin:1rem !important}.m-md-4{margin:1.5rem !important}.m-md-5{margin:3rem !important}.m-md-auto{margin:auto !important}.mx-md-0{margin-right:0 !important;margin-left:0 !important}.mx-md-1{margin-right:.25rem !important;margin-left:.25rem !important}.mx-md-2{margin-right:.5rem !important;margin-left:.5rem !important}.mx-md-3{margin-right:1rem !important;margin-left:1rem !important}.mx-md-4{margin-right:1.5rem !important;margin-left:1.5rem !important}.mx-md-5{margin-right:3rem !important;margin-left:3rem !important}.mx-md-auto{margin-right:auto !important;margin-left:auto !important}.my-md-0{margin-top:0 !important;margin-bottom:0 !important}.my-md-1{margin-top:.25rem !important;margin-bottom:.25rem !important}.my-md-2{margin-top:.5rem !important;margin-bottom:.5rem !important}.my-md-3{margin-top:1rem !important;margin-bottom:1rem !important}.my-md-4{margin-top:1.5rem !important;margin-bottom:1.5rem !important}.my-md-5{margin-top:3rem !important;margin-bottom:3rem !important}.my-md-auto{margin-top:auto !important;margin-bottom:auto !important}.mt-md-0{margin-top:0 !important}.mt-md-1{margin-top:.25rem !important}.mt-md-2{margin-top:.5rem !important}.mt-md-3{margin-top:1rem !important}.mt-md-4{margin-top:1.5rem !important}.mt-md-5{margin-top:3rem !important}.mt-md-auto{margin-top:auto !important}.me-md-0{margin-right:0 !important}.me-md-1{margin-right:.25rem !important}.me-md-2{margin-right:.5rem !important}.me-md-3{margin-right:1rem !important}.me-md-4{margin-right:1.5rem !important}.me-md-5{margin-right:3rem !important}.me-md-auto{margin-right:auto !important}.mb-md-0{margin-bottom:0 !important}.mb-md-1{margin-bottom:.25rem !important}.mb-md-2{margin-bottom:.5rem !important}.mb-md-3{margin-bottom:1rem !important}.mb-md-4{margin-bottom:1.5rem !important}.mb-md-5{margin-bottom:3rem !important}.mb-md-auto{margin-bottom:auto !important}.ms-md-0{margin-left:0 !important}.ms-md-1{margin-left:.25rem !important}.ms-md-2{margin-left:.5rem !important}.ms-md-3{margin-left:1rem !important}.ms-md-4{margin-left:1.5rem !important}.ms-md-5{margin-left:3rem !important}.ms-md-auto{margin-left:auto !important}.p-md-0{padding:0 !important}.p-md-1{padding:.25rem !important}.p-md-2{padding:.5rem !important}.p-md-3{padding:1rem !important}.p-md-4{padding:1.5rem !important}.p-md-5{padding:3rem !important}.px-md-0{padding-right:0 !important;padding-left:0 !important}.px-md-1{padding-right:.25rem !important;padding-left:.25rem !important}.px-md-2{padding-right:.5rem !important;padding-left:.5rem !important}.px-md-3{padding-right:1rem !important;padding-left:1rem !important}.px-md-4{padding-right:1.5rem !important;padding-left:1.5rem !important}.px-md-5{padding-right:3rem !important;padding-left:3rem !important}.py-md-0{padding-top:0 !important;padding-bottom:0 !important}.py-md-1{padding-top:.25rem !important;padding-bottom:.25rem !important}.py-md-2{padding-top:.5rem !important;padding-bottom:.5rem !important}.py-md-3{padding-top:1rem !important;padding-bottom:1rem !important}.py-md-4{padding-top:1.5rem !important;padding-bottom:1.5rem !important}.py-md-5{padding-top:3rem !important;padding-bottom:3rem !important}.pt-md-0{padding-top:0 !important}.pt-md-1{padding-top:.25rem !important}.pt-md-2{padding-top:.5rem !important}.pt-md-3{padding-top:1rem !important}.pt-md-4{padding-top:1.5rem !important}.pt-md-5{padding-top:3rem !important}.pe-md-0{padding-right:0 !important}.pe-md-1{padding-right:.25rem !important}.pe-md-2{padding-right:.5rem !important}.pe-md-3{padding-right:1rem !important}.pe-md-4{padding-right:1.5rem !important}.pe-md-5{padding-right:3rem !important}.pb-md-0{padding-bottom:0 !important}.pb-md-1{padding-bottom:.25rem !important}.pb-md-2{padding-bottom:.5rem !important}.pb-md-3{padding-bottom:1rem !important}.pb-md-4{padding-bottom:1.5rem !important}.pb-md-5{padding-bottom:3rem !important}.ps-md-0{padding-left:0 !important}.ps-md-1{padding-left:.25rem !important}.ps-md-2{padding-left:.5rem !important}.ps-md-3{padding-left:1rem !important}.ps-md-4{padding-left:1.5rem !important}.ps-md-5{padding-left:3rem !important}.gap-md-0{gap:0 !important}.gap-md-1{gap:.25rem !important}.gap-md-2{gap:.5rem !important}.gap-md-3{gap:1rem !important}.gap-md-4{gap:1.5rem !important}.gap-md-5{gap:3rem !important}.row-gap-md-0{row-gap:0 !important}.row-gap-md-1{row-gap:.25rem !important}.row-gap-md-2{row-gap:.5rem !important}.row-gap-md-3{row-gap:1rem !important}.row-gap-md-4{row-gap:1.5rem !important}.row-gap-md-5{row-gap:3rem !important}.column-gap-md-0{column-gap:0 !important}.column-gap-md-1{column-gap:.25rem !important}.column-gap-md-2{column-gap:.5rem !important}.column-gap-md-3{column-gap:1rem !important}.column-gap-md-4{column-gap:1.5rem !important}.column-gap-md-5{column-gap:3rem !important}.text-md-start{text-align:left !important}.text-md-end{text-align:right !important}.text-md-center{text-align:center !important}}@media (min-width: 992px){.float-lg-start{float:left !important}.float-lg-end{float:right !important}.float-lg-none{float:none !important}.object-fit-lg-contain{object-fit:contain !important}.object-fit-lg-cover{object-fit:cover !important}.object-fit-lg-fill{object-fit:fill !important}.object-fit-lg-scale{object-fit:scale-down !important}.object-fit-lg-none{object-fit:none !important}.d-lg-inline{display:inline !important}.d-lg-inline-block{display:inline-block !important}.d-lg-block{display:block !important}.d-lg-grid{display:grid !important}.d-lg-inline-grid{display:inline-grid !important}.d-lg-table{display:table !important}.d-lg-table-row{display:table-row !important}.d-lg-table-cell{display:table-cell !important}.d-lg-flex{display:flex !important}.d-lg-inline-flex{display:inline-flex !important}.d-lg-none{display:none !important}.flex-lg-fill{flex:1 1 auto !important}.flex-lg-row{flex-direction:row !important}.flex-lg-column{flex-direction:column !important}.flex-lg-row-reverse{flex-direction:row-reverse !important}.flex-lg-column-reverse{flex-direction:column-reverse !important}.flex-lg-grow-0{flex-grow:0 !important}.flex-lg-grow-1{flex-grow:1 !important}.flex-lg-shrink-0{flex-shrink:0 !important}.flex-lg-shrink-1{flex-shrink:1 !important}.flex-lg-wrap{flex-wrap:wrap !important}.flex-lg-nowrap{flex-wrap:nowrap !important}.flex-lg-wrap-reverse{flex-wrap:wrap-reverse !important}.justify-content-lg-start{justify-content:flex-start !important}.justify-content-lg-end{justify-content:flex-end !important}.justify-content-lg-center{justify-content:center !important}.justify-content-lg-between{justify-content:space-between !important}.justify-content-lg-around{justify-content:space-around !important}.justify-content-lg-evenly{justify-content:space-evenly !important}.align-items-lg-start{align-items:flex-start !important}.align-items-lg-end{align-items:flex-end !important}.align-items-lg-center{align-items:center !important}.align-items-lg-baseline{align-items:baseline !important}.align-items-lg-stretch{align-items:stretch !important}.align-content-lg-start{align-content:flex-start !important}.align-content-lg-end{align-content:flex-end !important}.align-content-lg-center{align-content:center !important}.align-content-lg-between{align-content:space-between !important}.align-content-lg-around{align-content:space-around !important}.align-content-lg-stretch{align-content:stretch !important}.align-self-lg-auto{align-self:auto !important}.align-self-lg-start{align-self:flex-start !important}.align-self-lg-end{align-self:flex-end !important}.align-self-lg-center{align-self:center !important}.align-self-lg-baseline{align-self:baseline !important}.align-self-lg-stretch{align-self:stretch !important}.order-lg-first{order:-1 !important}.order-lg-0{order:0 !important}.order-lg-1{order:1 !important}.order-lg-2{order:2 !important}.order-lg-3{order:3 !important}.order-lg-4{order:4 !important}.order-lg-5{order:5 !important}.order-lg-last{order:6 !important}.m-lg-0{margin:0 !important}.m-lg-1{margin:.25rem !important}.m-lg-2{margin:.5rem !important}.m-lg-3{margin:1rem !important}.m-lg-4{margin:1.5rem !important}.m-lg-5{margin:3rem !important}.m-lg-auto{margin:auto !important}.mx-lg-0{margin-right:0 !important;margin-left:0 !important}.mx-lg-1{margin-right:.25rem !important;margin-left:.25rem !important}.mx-lg-2{margin-right:.5rem !important;margin-left:.5rem !important}.mx-lg-3{margin-right:1rem !important;margin-left:1rem !important}.mx-lg-4{margin-right:1.5rem !important;margin-left:1.5rem !important}.mx-lg-5{margin-right:3rem !important;margin-left:3rem !important}.mx-lg-auto{margin-right:auto !important;margin-left:auto !important}.my-lg-0{margin-top:0 !important;margin-bottom:0 !important}.my-lg-1{margin-top:.25rem !important;margin-bottom:.25rem !important}.my-lg-2{margin-top:.5rem !important;margin-bottom:.5rem !important}.my-lg-3{margin-top:1rem !important;margin-bottom:1rem !important}.my-lg-4{margin-top:1.5rem !important;margin-bottom:1.5rem !important}.my-lg-5{margin-top:3rem !important;margin-bottom:3rem !important}.my-lg-auto{margin-top:auto !important;margin-bottom:auto !important}.mt-lg-0{margin-top:0 !important}.mt-lg-1{margin-top:.25rem !important}.mt-lg-2{margin-top:.5rem !important}.mt-lg-3{margin-top:1rem !important}.mt-lg-4{margin-top:1.5rem !important}.mt-lg-5{margin-top:3rem !important}.mt-lg-auto{margin-top:auto !important}.me-lg-0{margin-right:0 !important}.me-lg-1{margin-right:.25rem !important}.me-lg-2{margin-right:.5rem !important}.me-lg-3{margin-right:1rem !important}.me-lg-4{margin-right:1.5rem !important}.me-lg-5{margin-right:3rem !important}.me-lg-auto{margin-right:auto !important}.mb-lg-0{margin-bottom:0 !important}.mb-lg-1{margin-bottom:.25rem !important}.mb-lg-2{margin-bottom:.5rem !important}.mb-lg-3{margin-bottom:1rem !important}.mb-lg-4{margin-bottom:1.5rem !important}.mb-lg-5{margin-bottom:3rem !important}.mb-lg-auto{margin-bottom:auto !important}.ms-lg-0{margin-left:0 !important}.ms-lg-1{margin-left:.25rem !important}.ms-lg-2{margin-left:.5rem !important}.ms-lg-3{margin-left:1rem !important}.ms-lg-4{margin-left:1.5rem !important}.ms-lg-5{margin-left:3rem !important}.ms-lg-auto{margin-left:auto !important}.p-lg-0{padding:0 !important}.p-lg-1{padding:.25rem !important}.p-lg-2{padding:.5rem !important}.p-lg-3{padding:1rem !important}.p-lg-4{padding:1.5rem !important}.p-lg-5{padding:3rem !important}.px-lg-0{padding-right:0 !important;padding-left:0 !important}.px-lg-1{padding-right:.25rem !important;padding-left:.25rem !important}.px-lg-2{padding-right:.5rem !important;padding-left:.5rem !important}.px-lg-3{padding-right:1rem !important;padding-left:1rem !important}.px-lg-4{padding-right:1.5rem !important;padding-left:1.5rem !important}.px-lg-5{padding-right:3rem !important;padding-left:3rem !important}.py-lg-0{padding-top:0 !important;padding-bottom:0 !important}.py-lg-1{padding-top:.25rem !important;padding-bottom:.25rem !important}.py-lg-2{padding-top:.5rem !important;padding-bottom:.5rem !important}.py-lg-3{padding-top:1rem !important;padding-bottom:1rem !important}.py-lg-4{padding-top:1.5rem !important;padding-bottom:1.5rem !important}.py-lg-5{padding-top:3rem !important;padding-bottom:3rem !important}.pt-lg-0{padding-top:0 !important}.pt-lg-1{padding-top:.25rem !important}.pt-lg-2{padding-top:.5rem !important}.pt-lg-3{padding-top:1rem !important}.pt-lg-4{padding-top:1.5rem !important}.pt-lg-5{padding-top:3rem !important}.pe-lg-0{padding-right:0 !important}.pe-lg-1{padding-right:.25rem !important}.pe-lg-2{padding-right:.5rem !important}.pe-lg-3{padding-right:1rem !important}.pe-lg-4{padding-right:1.5rem !important}.pe-lg-5{padding-right:3rem !important}.pb-lg-0{padding-bottom:0 !important}.pb-lg-1{padding-bottom:.25rem !important}.pb-lg-2{padding-bottom:.5rem !important}.pb-lg-3{padding-bottom:1rem !important}.pb-lg-4{padding-bottom:1.5rem !important}.pb-lg-5{padding-bottom:3rem !important}.ps-lg-0{padding-left:0 !important}.ps-lg-1{padding-left:.25rem !important}.ps-lg-2{padding-left:.5rem !important}.ps-lg-3{padding-left:1rem !important}.ps-lg-4{padding-left:1.5rem !important}.ps-lg-5{padding-left:3rem !important}.gap-lg-0{gap:0 !important}.gap-lg-1{gap:.25rem !important}.gap-lg-2{gap:.5rem !important}.gap-lg-3{gap:1rem !important}.gap-lg-4{gap:1.5rem !important}.gap-lg-5{gap:3rem !important}.row-gap-lg-0{row-gap:0 !important}.row-gap-lg-1{row-gap:.25rem !important}.row-gap-lg-2{row-gap:.5rem !important}.row-gap-lg-3{row-gap:1rem !important}.row-gap-lg-4{row-gap:1.5rem !important}.row-gap-lg-5{row-gap:3rem !important}.column-gap-lg-0{column-gap:0 !important}.column-gap-lg-1{column-gap:.25rem !important}.column-gap-lg-2{column-gap:.5rem !important}.column-gap-lg-3{column-gap:1rem !important}.column-gap-lg-4{column-gap:1.5rem !important}.column-gap-lg-5{column-gap:3rem !important}.text-lg-start{text-align:left !important}.text-lg-end{text-align:right !important}.text-lg-center{text-align:center !important}}@media (min-width: 1200px){.float-xl-start{float:left !important}.float-xl-end{float:right !important}.float-xl-none{float:none !important}.object-fit-xl-contain{object-fit:contain !important}.object-fit-xl-cover{object-fit:cover !important}.object-fit-xl-fill{object-fit:fill !important}.object-fit-xl-scale{object-fit:scale-down !important}.object-fit-xl-none{object-fit:none !important}.d-xl-inline{display:inline !important}.d-xl-inline-block{display:inline-block !important}.d-xl-block{display:block !important}.d-xl-grid{display:grid !important}.d-xl-inline-grid{display:inline-grid !important}.d-xl-table{display:table !important}.d-xl-table-row{display:table-row !important}.d-xl-table-cell{display:table-cell !important}.d-xl-flex{display:flex !important}.d-xl-inline-flex{display:inline-flex !important}.d-xl-none{display:none !important}.flex-xl-fill{flex:1 1 auto !important}.flex-xl-row{flex-direction:row !important}.flex-xl-column{flex-direction:column !important}.flex-xl-row-reverse{flex-direction:row-reverse !important}.flex-xl-column-reverse{flex-direction:column-reverse !important}.flex-xl-grow-0{flex-grow:0 !important}.flex-xl-grow-1{flex-grow:1 !important}.flex-xl-shrink-0{flex-shrink:0 !important}.flex-xl-shrink-1{flex-shrink:1 !important}.flex-xl-wrap{flex-wrap:wrap !important}.flex-xl-nowrap{flex-wrap:nowrap !important}.flex-xl-wrap-reverse{flex-wrap:wrap-reverse !important}.justify-content-xl-start{justify-content:flex-start !important}.justify-content-xl-end{justify-content:flex-end !important}.justify-content-xl-center{justify-content:center !important}.justify-content-xl-between{justify-content:space-between !important}.justify-content-xl-around{justify-content:space-around !important}.justify-content-xl-evenly{justify-content:space-evenly !important}.align-items-xl-start{align-items:flex-start !important}.align-items-xl-end{align-items:flex-end !important}.align-items-xl-center{align-items:center !important}.align-items-xl-baseline{align-items:baseline !important}.align-items-xl-stretch{align-items:stretch !important}.align-content-xl-start{align-content:flex-start !important}.align-content-xl-end{align-content:flex-end !important}.align-content-xl-center{align-content:center !important}.align-content-xl-between{align-content:space-between !important}.align-content-xl-around{align-content:space-around !important}.align-content-xl-stretch{align-content:stretch !important}.align-self-xl-auto{align-self:auto !important}.align-self-xl-start{align-self:flex-start !important}.align-self-xl-end{align-self:flex-end !important}.align-self-xl-center{align-self:center !important}.align-self-xl-baseline{align-self:baseline !important}.align-self-xl-stretch{align-self:stretch !important}.order-xl-first{order:-1 !important}.order-xl-0{order:0 !important}.order-xl-1{order:1 !important}.order-xl-2{order:2 !important}.order-xl-3{order:3 !important}.order-xl-4{order:4 !important}.order-xl-5{order:5 !important}.order-xl-last{order:6 !important}.m-xl-0{margin:0 !important}.m-xl-1{margin:.25rem !important}.m-xl-2{margin:.5rem !important}.m-xl-3{margin:1rem !important}.m-xl-4{margin:1.5rem !important}.m-xl-5{margin:3rem !important}.m-xl-auto{margin:auto !important}.mx-xl-0{margin-right:0 !important;margin-left:0 !important}.mx-xl-1{margin-right:.25rem !important;margin-left:.25rem !important}.mx-xl-2{margin-right:.5rem !important;margin-left:.5rem !important}.mx-xl-3{margin-right:1rem !important;margin-left:1rem !important}.mx-xl-4{margin-right:1.5rem !important;margin-left:1.5rem !important}.mx-xl-5{margin-right:3rem !important;margin-left:3rem !important}.mx-xl-auto{margin-right:auto !important;margin-left:auto !important}.my-xl-0{margin-top:0 !important;margin-bottom:0 !important}.my-xl-1{margin-top:.25rem !important;margin-bottom:.25rem !important}.my-xl-2{margin-top:.5rem !important;margin-bottom:.5rem !important}.my-xl-3{margin-top:1rem !important;margin-bottom:1rem !important}.my-xl-4{margin-top:1.5rem !important;margin-bottom:1.5rem !important}.my-xl-5{margin-top:3rem !important;margin-bottom:3rem !important}.my-xl-auto{margin-top:auto !important;margin-bottom:auto !important}.mt-xl-0{margin-top:0 !important}.mt-xl-1{margin-top:.25rem !important}.mt-xl-2{margin-top:.5rem !important}.mt-xl-3{margin-top:1rem !important}.mt-xl-4{margin-top:1.5rem !important}.mt-xl-5{margin-top:3rem !important}.mt-xl-auto{margin-top:auto !important}.me-xl-0{margin-right:0 !important}.me-xl-1{margin-right:.25rem !important}.me-xl-2{margin-right:.5rem !important}.me-xl-3{margin-right:1rem !important}.me-xl-4{margin-right:1.5rem !important}.me-xl-5{margin-right:3rem !important}.me-xl-auto{margin-right:auto !important}.mb-xl-0{margin-bottom:0 !important}.mb-xl-1{margin-bottom:.25rem !important}.mb-xl-2{margin-bottom:.5rem !important}.mb-xl-3{margin-bottom:1rem !important}.mb-xl-4{margin-bottom:1.5rem !important}.mb-xl-5{margin-bottom:3rem !important}.mb-xl-auto{margin-bottom:auto !important}.ms-xl-0{margin-left:0 !important}.ms-xl-1{margin-left:.25rem !important}.ms-xl-2{margin-left:.5rem !important}.ms-xl-3{margin-left:1rem !important}.ms-xl-4{margin-left:1.5rem !important}.ms-xl-5{margin-left:3rem !important}.ms-xl-auto{margin-left:auto !important}.p-xl-0{padding:0 !important}.p-xl-1{padding:.25rem !important}.p-xl-2{padding:.5rem !important}.p-xl-3{padding:1rem !important}.p-xl-4{padding:1.5rem !important}.p-xl-5{padding:3rem !important}.px-xl-0{padding-right:0 !important;padding-left:0 !important}.px-xl-1{padding-right:.25rem !important;padding-left:.25rem !important}.px-xl-2{padding-right:.5rem !important;padding-left:.5rem !important}.px-xl-3{padding-right:1rem !important;padding-left:1rem !important}.px-xl-4{padding-right:1.5rem !important;padding-left:1.5rem !important}.px-xl-5{padding-right:3rem !important;padding-left:3rem !important}.py-xl-0{padding-top:0 !important;padding-bottom:0 !important}.py-xl-1{padding-top:.25rem !important;padding-bottom:.25rem !important}.py-xl-2{padding-top:.5rem !important;padding-bottom:.5rem !important}.py-xl-3{padding-top:1rem !important;padding-bottom:1rem !important}.py-xl-4{padding-top:1.5rem !important;padding-bottom:1.5rem !important}.py-xl-5{padding-top:3rem !important;padding-bottom:3rem !important}.pt-xl-0{padding-top:0 !important}.pt-xl-1{padding-top:.25rem !important}.pt-xl-2{padding-top:.5rem !important}.pt-xl-3{padding-top:1rem !important}.pt-xl-4{padding-top:1.5rem !important}.pt-xl-5{padding-top:3rem !important}.pe-xl-0{padding-right:0 !important}.pe-xl-1{padding-right:.25rem !important}.pe-xl-2{padding-right:.5rem !important}.pe-xl-3{padding-right:1rem !important}.pe-xl-4{padding-right:1.5rem !important}.pe-xl-5{padding-right:3rem !important}.pb-xl-0{padding-bottom:0 !important}.pb-xl-1{padding-bottom:.25rem !important}.pb-xl-2{padding-bottom:.5rem !important}.pb-xl-3{padding-bottom:1rem !important}.pb-xl-4{padding-bottom:1.5rem !important}.pb-xl-5{padding-bottom:3rem !important}.ps-xl-0{padding-left:0 !important}.ps-xl-1{padding-left:.25rem !important}.ps-xl-2{padding-left:.5rem !important}.ps-xl-3{padding-left:1rem !important}.ps-xl-4{padding-left:1.5rem !important}.ps-xl-5{padding-left:3rem !important}.gap-xl-0{gap:0 !important}.gap-xl-1{gap:.25rem !important}.gap-xl-2{gap:.5rem !important}.gap-xl-3{gap:1rem !important}.gap-xl-4{gap:1.5rem !important}.gap-xl-5{gap:3rem !important}.row-gap-xl-0{row-gap:0 !important}.row-gap-xl-1{row-gap:.25rem !important}.row-gap-xl-2{row-gap:.5rem !important}.row-gap-xl-3{row-gap:1rem !important}.row-gap-xl-4{row-gap:1.5rem !important}.row-gap-xl-5{row-gap:3rem !important}.column-gap-xl-0{column-gap:0 !important}.column-gap-xl-1{column-gap:.25rem !important}.column-gap-xl-2{column-gap:.5rem !important}.column-gap-xl-3{column-gap:1rem !important}.column-gap-xl-4{column-gap:1.5rem !important}.column-gap-xl-5{column-gap:3rem !important}.text-xl-start{text-align:left !important}.text-xl-end{text-align:right !important}.text-xl-center{text-align:center !important}}@media (min-width: 1400px){.float-xxl-start{float:left !important}.float-xxl-end{float:right !important}.float-xxl-none{float:none !important}.object-fit-xxl-contain{object-fit:contain !important}.object-fit-xxl-cover{object-fit:cover !important}.object-fit-xxl-fill{object-fit:fill !important}.object-fit-xxl-scale{object-fit:scale-down !important}.object-fit-xxl-none{object-fit:none !important}.d-xxl-inline{display:inline !important}.d-xxl-inline-block{display:inline-block !important}.d-xxl-block{display:block !important}.d-xxl-grid{display:grid !important}.d-xxl-inline-grid{display:inline-grid !important}.d-xxl-table{display:table !important}.d-xxl-table-row{display:table-row !important}.d-xxl-table-cell{display:table-cell !important}.d-xxl-flex{display:flex !important}.d-xxl-inline-flex{display:inline-flex !important}.d-xxl-none{display:none !important}.flex-xxl-fill{flex:1 1 auto !important}.flex-xxl-row{flex-direction:row !important}.flex-xxl-column{flex-direction:column !important}.flex-xxl-row-reverse{flex-direction:row-reverse !important}.flex-xxl-column-reverse{flex-direction:column-reverse !important}.flex-xxl-grow-0{flex-grow:0 !important}.flex-xxl-grow-1{flex-grow:1 !important}.flex-xxl-shrink-0{flex-shrink:0 !important}.flex-xxl-shrink-1{flex-shrink:1 !important}.flex-xxl-wrap{flex-wrap:wrap !important}.flex-xxl-nowrap{flex-wrap:nowrap !important}.flex-xxl-wrap-reverse{flex-wrap:wrap-reverse !important}.justify-content-xxl-start{justify-content:flex-start !important}.justify-content-xxl-end{justify-content:flex-end !important}.justify-content-xxl-center{justify-content:center !important}.justify-content-xxl-between{justify-content:space-between !important}.justify-content-xxl-around{justify-content:space-around !important}.justify-content-xxl-evenly{justify-content:space-evenly !important}.align-items-xxl-start{align-items:flex-start !important}.align-items-xxl-end{align-items:flex-end !important}.align-items-xxl-center{align-items:center !important}.align-items-xxl-baseline{align-items:baseline !important}.align-items-xxl-stretch{align-items:stretch !important}.align-content-xxl-start{align-content:flex-start !important}.align-content-xxl-end{align-content:flex-end !important}.align-content-xxl-center{align-content:center !important}.align-content-xxl-between{align-content:space-between !important}.align-content-xxl-around{align-content:space-around !important}.align-content-xxl-stretch{align-content:stretch !important}.align-self-xxl-auto{align-self:auto !important}.align-self-xxl-start{align-self:flex-start !important}.align-self-xxl-end{align-self:flex-end !important}.align-self-xxl-center{align-self:center !important}.align-self-xxl-baseline{align-self:baseline !important}.align-self-xxl-stretch{align-self:stretch !important}.order-xxl-first{order:-1 !important}.order-xxl-0{order:0 !important}.order-xxl-1{order:1 !important}.order-xxl-2{order:2 !important}.order-xxl-3{order:3 !important}.order-xxl-4{order:4 !important}.order-xxl-5{order:5 !important}.order-xxl-last{order:6 !important}.m-xxl-0{margin:0 !important}.m-xxl-1{margin:.25rem !important}.m-xxl-2{margin:.5rem !important}.m-xxl-3{margin:1rem !important}.m-xxl-4{margin:1.5rem !important}.m-xxl-5{margin:3rem !important}.m-xxl-auto{margin:auto !important}.mx-xxl-0{margin-right:0 !important;margin-left:0 !important}.mx-xxl-1{margin-right:.25rem !important;margin-left:.25rem !important}.mx-xxl-2{margin-right:.5rem !important;margin-left:.5rem !important}.mx-xxl-3{margin-right:1rem !important;margin-left:1rem !important}.mx-xxl-4{margin-right:1.5rem !important;margin-left:1.5rem !important}.mx-xxl-5{margin-right:3rem !important;margin-left:3rem !important}.mx-xxl-auto{margin-right:auto !important;margin-left:auto !important}.my-xxl-0{margin-top:0 !important;margin-bottom:0 !important}.my-xxl-1{margin-top:.25rem !important;margin-bottom:.25rem !important}.my-xxl-2{margin-top:.5rem !important;margin-bottom:.5rem !important}.my-xxl-3{margin-top:1rem !important;margin-bottom:1rem !important}.my-xxl-4{margin-top:1.5rem !important;margin-bottom:1.5rem !important}.my-xxl-5{margin-top:3rem !important;margin-bottom:3rem !important}.my-xxl-auto{margin-top:auto !important;margin-bottom:auto !important}.mt-xxl-0{margin-top:0 !important}.mt-xxl-1{margin-top:.25rem !important}.mt-xxl-2{margin-top:.5rem !important}.mt-xxl-3{margin-top:1rem !important}.mt-xxl-4{margin-top:1.5rem !important}.mt-xxl-5{margin-top:3rem !important}.mt-xxl-auto{margin-top:auto !important}.me-xxl-0{margin-right:0 !important}.me-xxl-1{margin-right:.25rem !important}.me-xxl-2{margin-right:.5rem !important}.me-xxl-3{margin-right:1rem !important}.me-xxl-4{margin-right:1.5rem !important}.me-xxl-5{margin-right:3rem !important}.me-xxl-auto{margin-right:auto !important}.mb-xxl-0{margin-bottom:0 !important}.mb-xxl-1{margin-bottom:.25rem !important}.mb-xxl-2{margin-bottom:.5rem !important}.mb-xxl-3{margin-bottom:1rem !important}.mb-xxl-4{margin-bottom:1.5rem !important}.mb-xxl-5{margin-bottom:3rem !important}.mb-xxl-auto{margin-bottom:auto !important}.ms-xxl-0{margin-left:0 !important}.ms-xxl-1{margin-left:.25rem !important}.ms-xxl-2{margin-left:.5rem !important}.ms-xxl-3{margin-left:1rem !important}.ms-xxl-4{margin-left:1.5rem !important}.ms-xxl-5{margin-left:3rem !important}.ms-xxl-auto{margin-left:auto !important}.p-xxl-0{padding:0 !important}.p-xxl-1{padding:.25rem !important}.p-xxl-2{padding:.5rem !important}.p-xxl-3{padding:1rem !important}.p-xxl-4{padding:1.5rem !important}.p-xxl-5{padding:3rem !important}.px-xxl-0{padding-right:0 !important;padding-left:0 !important}.px-xxl-1{padding-right:.25rem !important;padding-left:.25rem !important}.px-xxl-2{padding-right:.5rem !important;padding-left:.5rem !important}.px-xxl-3{padding-right:1rem !important;padding-left:1rem !important}.px-xxl-4{padding-right:1.5rem !important;padding-left:1.5rem !important}.px-xxl-5{padding-right:3rem !important;padding-left:3rem !important}.py-xxl-0{padding-top:0 !important;padding-bottom:0 !important}.py-xxl-1{padding-top:.25rem !important;padding-bottom:.25rem !important}.py-xxl-2{padding-top:.5rem !important;padding-bottom:.5rem !important}.py-xxl-3{padding-top:1rem !important;padding-bottom:1rem !important}.py-xxl-4{padding-top:1.5rem !important;padding-bottom:1.5rem !important}.py-xxl-5{padding-top:3rem !important;padding-bottom:3rem !important}.pt-xxl-0{padding-top:0 !important}.pt-xxl-1{padding-top:.25rem !important}.pt-xxl-2{padding-top:.5rem !important}.pt-xxl-3{padding-top:1rem !important}.pt-xxl-4{padding-top:1.5rem !important}.pt-xxl-5{padding-top:3rem !important}.pe-xxl-0{padding-right:0 !important}.pe-xxl-1{padding-right:.25rem !important}.pe-xxl-2{padding-right:.5rem !important}.pe-xxl-3{padding-right:1rem !important}.pe-xxl-4{padding-right:1.5rem !important}.pe-xxl-5{padding-right:3rem !important}.pb-xxl-0{padding-bottom:0 !important}.pb-xxl-1{padding-bottom:.25rem !important}.pb-xxl-2{padding-bottom:.5rem !important}.pb-xxl-3{padding-bottom:1rem !important}.pb-xxl-4{padding-bottom:1.5rem !important}.pb-xxl-5{padding-bottom:3rem !important}.ps-xxl-0{padding-left:0 !important}.ps-xxl-1{padding-left:.25rem !important}.ps-xxl-2{padding-left:.5rem !important}.ps-xxl-3{padding-left:1rem !important}.ps-xxl-4{padding-left:1.5rem !important}.ps-xxl-5{padding-left:3rem !important}.gap-xxl-0{gap:0 !important}.gap-xxl-1{gap:.25rem !important}.gap-xxl-2{gap:.5rem !important}.gap-xxl-3{gap:1rem !important}.gap-xxl-4{gap:1.5rem !important}.gap-xxl-5{gap:3rem !important}.row-gap-xxl-0{row-gap:0 !important}.row-gap-xxl-1{row-gap:.25rem !important}.row-gap-xxl-2{row-gap:.5rem !important}.row-gap-xxl-3{row-gap:1rem !important}.row-gap-xxl-4{row-gap:1.5rem !important}.row-gap-xxl-5{row-gap:3rem !important}.column-gap-xxl-0{column-gap:0 !important}.column-gap-xxl-1{column-gap:.25rem !important}.column-gap-xxl-2{column-gap:.5rem !important}.column-gap-xxl-3{column-gap:1rem !important}.column-gap-xxl-4{column-gap:1.5rem !important}.column-gap-xxl-5{column-gap:3rem !important}.text-xxl-start{text-align:left !important}.text-xxl-end{text-align:right !important}.text-xxl-center{text-align:center !important}}.bg-default{color:#000}.bg-primary{color:#fff}.bg-secondary{color:#fff}.bg-success{color:#fff}.bg-info{color:#000}.bg-warning{color:#000}.bg-danger{color:#fff}.bg-light{color:#000}.bg-dark{color:#fff}@media (min-width: 1200px){.fs-1{font-size:2.1rem !important}.fs-2{font-size:2rem !important}.fs-3{font-size:1.75rem !important}.fs-4{font-size:1.5rem !important}}@media print{.d-print-inline{display:inline !important}.d-print-inline-block{display:inline-block !important}.d-print-block{display:block !important}.d-print-grid{display:grid !important}.d-print-inline-grid{display:inline-grid !important}.d-print-table{display:table !important}.d-print-table-row{display:table-row !important}.d-print-table-cell{display:table-cell !important}.d-print-flex{display:flex !important}.d-print-inline-flex{display:inline-flex !important}.d-print-none{display:none !important}}.table th[align=left]{text-align:left}.table th[align=right]{text-align:right}.table th[align=center]{text-align:center}.well{display:block;background-color:RGBA(var(--bs-emphasis-color-rgb, 0, 0, 0), 0.03);color:RGB(var(--bs-emphasis-color-rgb, 0, 0, 0));padding:1rem;border-radius:3px}.well-lg{padding:1.5rem;border-radius:.5rem}.well-sm{padding:0.5rem;border-radius:.25rem}.dropdown-menu>li.active>a{color:#fff;text-decoration:none;background-color:#007bc2}.navbar .nav.nav-underline{--bs-navbar-nav-link-padding-x: 0}.navbar:not(.fixed-bottom):not(.navbar-fixed-bottom):not(.navbar-fixed-bottom)+div>.tab-content>.tab-pane{--bslib-navbar-margin: 20px;margin-top:var(--bslib-navbar-margin)}ul.nav.navbar-nav{flex:1;-webkit-flex:1}ul.nav.navbar-nav.navbar-right{flex:unset;-webkit-flex:unset;display:flex;display:-webkit-flex;justify-content:flex-end;-webkit-justify-content:flex-end}:where(ul.nav.navbar-nav > li).active>a,:where(ul.nav.navbar-nav > li).show>a,.in:where(ul.nav.navbar-nav > li)>a{color:var(--bs-navbar-active-color)}:where(ul.nav.navbar-nav > li).bslib-nav-item{color:var(--bs-navbar-active-color)}.navbar.navbar-default{background-color:var(--bslib-navbar-default-bg, var(--bs-light)) !important}.navbar.navbar-inverse{background-color:var(--bslib-navbar-inverse-bg, var(--bs-dark)) !important;--bs-emphasis-color: white;--bs-emphasis-color-rgb: 255, 255, 255}[data-bs-theme="dark"] .navbar.navbar-default{background-color:var(--bslib-navbar-default-bg, var(--bs-dark)) !important}.navbar-toggle>.icon-bar{display:none}@media (max-width: 991.98px){.navbar-header{width:100%;display:flex;flex-direction:row;align-items:center;justify-content:space-between}.navbar-header .navbar-toggle{order:2}}.nav-tabs>li.active>a{color:var(--bs-emphasis-color);background-color:var(--bs-body-bg);border-color:var(--bs-border-color) var(--bs-border-color) var(--bs-body-bg)}.nav-pills>li.active>a{color:#fff;background-color:#007bc2}.nav-stacked{flex-direction:column;-webkit-flex-direction:column}.progress-bar-default{background-color:#dee2e6;color:#000}.progress-bar-primary{background-color:#007bc2;color:#fff}.progress-bar-secondary{background-color:#404040;color:#fff}.progress-bar-success{background-color:#00891a;color:#fff}.progress-bar-info{background-color:#03c7e8;color:#000}.progress-bar-warning{background-color:#f9b928;color:#000}.progress-bar-danger{background-color:#c10000;color:#fff}.progress-bar-light{background-color:#f8f8f8;color:#000}.progress-bar-dark{background-color:#202020;color:#fff}.datatables thead .form-group.has-feedback+div{background-color:var(--bs-body-bg) !important;color:var(--bs-body-color) !important;border-color:var(--bs-border-color) !important;border-width:var(--bs-border-width);border-radius:var(--bs-border-radius);border-style:var(--bs-border-style)}@font-face{font-family:'Glyphicons Halflings';src:url("fonts/bootstrap/glyphicons-halflings-regular.eot");src:url("fonts/bootstrap/glyphicons-halflings-regular.eot?#iefix") format("embedded-opentype"),url("fonts/bootstrap/glyphicons-halflings-regular.woff2") format("woff2"),url("fonts/bootstrap/glyphicons-halflings-regular.woff") format("woff"),url("fonts/bootstrap/glyphicons-halflings-regular.ttf") format("truetype"),url("fonts/bootstrap/glyphicons-halflings-regular.svg#glyphicons_halflingsregular") format("svg")}.glyphicon{position:relative;top:1px;display:inline-block;font-family:'Glyphicons Halflings';font-style:normal;font-weight:normal;line-height:1;-webkit-font-smoothing:antialiased;-moz-osx-font-smoothing:grayscale}.glyphicon-asterisk:before{content:"\2a"}.glyphicon-plus:before{content:"\2b"}.glyphicon-euro:before,.glyphicon-eur:before{content:"\20ac"}.glyphicon-minus:before{content:"\2212"}.glyphicon-cloud:before{content:"\2601"}.glyphicon-envelope:before{content:"\2709"}.glyphicon-pencil:before{content:"\270f"}.glyphicon-glass:before{content:"\e001"}.glyphicon-music:before{content:"\e002"}.glyphicon-search:before{content:"\e003"}.glyphicon-heart:before{content:"\e005"}.glyphicon-star:before{content:"\e006"}.glyphicon-star-empty:before{content:"\e007"}.glyphicon-user:before{content:"\e008"}.glyphicon-film:before{content:"\e009"}.glyphicon-th-large:before{content:"\e010"}.glyphicon-th:before{content:"\e011"}.glyphicon-th-list:before{content:"\e012"}.glyphicon-ok:before{content:"\e013"}.glyphicon-remove:before{content:"\e014"}.glyphicon-zoom-in:before{content:"\e015"}.glyphicon-zoom-out:before{content:"\e016"}.glyphicon-off:before{content:"\e017"}.glyphicon-signal:before{content:"\e018"}.glyphicon-cog:before{content:"\e019"}.glyphicon-trash:before{content:"\e020"}.glyphicon-home:before{content:"\e021"}.glyphicon-file:before{content:"\e022"}.glyphicon-time:before{content:"\e023"}.glyphicon-road:before{content:"\e024"}.glyphicon-download-alt:before{content:"\e025"}.glyphicon-download:before{content:"\e026"}.glyphicon-upload:before{content:"\e027"}.glyphicon-inbox:before{content:"\e028"}.glyphicon-play-circle:before{content:"\e029"}.glyphicon-repeat:before{content:"\e030"}.glyphicon-refresh:before{content:"\e031"}.glyphicon-list-alt:before{content:"\e032"}.glyphicon-lock:before{content:"\e033"}.glyphicon-flag:before{content:"\e034"}.glyphicon-headphones:before{content:"\e035"}.glyphicon-volume-off:before{content:"\e036"}.glyphicon-volume-down:before{content:"\e037"}.glyphicon-volume-up:before{content:"\e038"}.glyphicon-qrcode:before{content:"\e039"}.glyphicon-barcode:before{content:"\e040"}.glyphicon-tag:before{content:"\e041"}.glyphicon-tags:before{content:"\e042"}.glyphicon-book:before{content:"\e043"}.glyphicon-bookmark:before{content:"\e044"}.glyphicon-print:before{content:"\e045"}.glyphicon-camera:before{content:"\e046"}.glyphicon-font:before{content:"\e047"}.glyphicon-bold:before{content:"\e048"}.glyphicon-italic:before{content:"\e049"}.glyphicon-text-height:before{content:"\e050"}.glyphicon-text-width:before{content:"\e051"}.glyphicon-align-left:before{content:"\e052"}.glyphicon-align-center:before{content:"\e053"}.glyphicon-align-right:before{content:"\e054"}.glyphicon-align-justify:before{content:"\e055"}.glyphicon-list:before{content:"\e056"}.glyphicon-indent-left:before{content:"\e057"}.glyphicon-indent-right:before{content:"\e058"}.glyphicon-facetime-video:before{content:"\e059"}.glyphicon-picture:before{content:"\e060"}.glyphicon-map-marker:before{content:"\e062"}.glyphicon-adjust:before{content:"\e063"}.glyphicon-tint:before{content:"\e064"}.glyphicon-edit:before{content:"\e065"}.glyphicon-share:before{content:"\e066"}.glyphicon-check:before{content:"\e067"}.glyphicon-move:before{content:"\e068"}.glyphicon-step-backward:before{content:"\e069"}.glyphicon-fast-backward:before{content:"\e070"}.glyphicon-backward:before{content:"\e071"}.glyphicon-play:before{content:"\e072"}.glyphicon-pause:before{content:"\e073"}.glyphicon-stop:before{content:"\e074"}.glyphicon-forward:before{content:"\e075"}.glyphicon-fast-forward:before{content:"\e076"}.glyphicon-step-forward:before{content:"\e077"}.glyphicon-eject:before{content:"\e078"}.glyphicon-chevron-left:before{content:"\e079"}.glyphicon-chevron-right:before{content:"\e080"}.glyphicon-plus-sign:before{content:"\e081"}.glyphicon-minus-sign:before{content:"\e082"}.glyphicon-remove-sign:before{content:"\e083"}.glyphicon-ok-sign:before{content:"\e084"}.glyphicon-question-sign:before{content:"\e085"}.glyphicon-info-sign:before{content:"\e086"}.glyphicon-screenshot:before{content:"\e087"}.glyphicon-remove-circle:before{content:"\e088"}.glyphicon-ok-circle:before{content:"\e089"}.glyphicon-ban-circle:before{content:"\e090"}.glyphicon-arrow-left:before{content:"\e091"}.glyphicon-arrow-right:before{content:"\e092"}.glyphicon-arrow-up:before{content:"\e093"}.glyphicon-arrow-down:before{content:"\e094"}.glyphicon-share-alt:before{content:"\e095"}.glyphicon-resize-full:before{content:"\e096"}.glyphicon-resize-small:before{content:"\e097"}.glyphicon-exclamation-sign:before{content:"\e101"}.glyphicon-gift:before{content:"\e102"}.glyphicon-leaf:before{content:"\e103"}.glyphicon-fire:before{content:"\e104"}.glyphicon-eye-open:before{content:"\e105"}.glyphicon-eye-close:before{content:"\e106"}.glyphicon-warning-sign:before{content:"\e107"}.glyphicon-plane:before{content:"\e108"}.glyphicon-calendar:before{content:"\e109"}.glyphicon-random:before{content:"\e110"}.glyphicon-comment:before{content:"\e111"}.glyphicon-magnet:before{content:"\e112"}.glyphicon-chevron-up:before{content:"\e113"}.glyphicon-chevron-down:before{content:"\e114"}.glyphicon-retweet:before{content:"\e115"}.glyphicon-shopping-cart:before{content:"\e116"}.glyphicon-folder-close:before{content:"\e117"}.glyphicon-folder-open:before{content:"\e118"}.glyphicon-resize-vertical:before{content:"\e119"}.glyphicon-resize-horizontal:before{content:"\e120"}.glyphicon-hdd:before{content:"\e121"}.glyphicon-bullhorn:before{content:"\e122"}.glyphicon-bell:before{content:"\e123"}.glyphicon-certificate:before{content:"\e124"}.glyphicon-thumbs-up:before{content:"\e125"}.glyphicon-thumbs-down:before{content:"\e126"}.glyphicon-hand-right:before{content:"\e127"}.glyphicon-hand-left:before{content:"\e128"}.glyphicon-hand-up:before{content:"\e129"}.glyphicon-hand-down:before{content:"\e130"}.glyphicon-circle-arrow-right:before{content:"\e131"}.glyphicon-circle-arrow-left:before{content:"\e132"}.glyphicon-circle-arrow-up:before{content:"\e133"}.glyphicon-circle-arrow-down:before{content:"\e134"}.glyphicon-globe:before{content:"\e135"}.glyphicon-wrench:before{content:"\e136"}.glyphicon-tasks:before{content:"\e137"}.glyphicon-filter:before{content:"\e138"}.glyphicon-briefcase:before{content:"\e139"}.glyphicon-fullscreen:before{content:"\e140"}.glyphicon-dashboard:before{content:"\e141"}.glyphicon-paperclip:before{content:"\e142"}.glyphicon-heart-empty:before{content:"\e143"}.glyphicon-link:before{content:"\e144"}.glyphicon-phone:before{content:"\e145"}.glyphicon-pushpin:before{content:"\e146"}.glyphicon-usd:before{content:"\e148"}.glyphicon-gbp:before{content:"\e149"}.glyphicon-sort:before{content:"\e150"}.glyphicon-sort-by-alphabet:before{content:"\e151"}.glyphicon-sort-by-alphabet-alt:before{content:"\e152"}.glyphicon-sort-by-order:before{content:"\e153"}.glyphicon-sort-by-order-alt:before{content:"\e154"}.glyphicon-sort-by-attributes:before{content:"\e155"}.glyphicon-sort-by-attributes-alt:before{content:"\e156"}.glyphicon-unchecked:before{content:"\e157"}.glyphicon-expand:before{content:"\e158"}.glyphicon-collapse-down:before{content:"\e159"}.glyphicon-collapse-up:before{content:"\e160"}.glyphicon-log-in:before{content:"\e161"}.glyphicon-flash:before{content:"\e162"}.glyphicon-log-out:before{content:"\e163"}.glyphicon-new-window:before{content:"\e164"}.glyphicon-record:before{content:"\e165"}.glyphicon-save:before{content:"\e166"}.glyphicon-open:before{content:"\e167"}.glyphicon-saved:before{content:"\e168"}.glyphicon-import:before{content:"\e169"}.glyphicon-export:before{content:"\e170"}.glyphicon-send:before{content:"\e171"}.glyphicon-floppy-disk:before{content:"\e172"}.glyphicon-floppy-saved:before{content:"\e173"}.glyphicon-floppy-remove:before{content:"\e174"}.glyphicon-floppy-save:before{content:"\e175"}.glyphicon-floppy-open:before{content:"\e176"}.glyphicon-credit-card:before{content:"\e177"}.glyphicon-transfer:before{content:"\e178"}.glyphicon-cutlery:before{content:"\e179"}.glyphicon-header:before{content:"\e180"}.glyphicon-compressed:before{content:"\e181"}.glyphicon-earphone:before{content:"\e182"}.glyphicon-phone-alt:before{content:"\e183"}.glyphicon-tower:before{content:"\e184"}.glyphicon-stats:before{content:"\e185"}.glyphicon-sd-video:before{content:"\e186"}.glyphicon-hd-video:before{content:"\e187"}.glyphicon-subtitles:before{content:"\e188"}.glyphicon-sound-stereo:before{content:"\e189"}.glyphicon-sound-dolby:before{content:"\e190"}.glyphicon-sound-5-1:before{content:"\e191"}.glyphicon-sound-6-1:before{content:"\e192"}.glyphicon-sound-7-1:before{content:"\e193"}.glyphicon-copyright-mark:before{content:"\e194"}.glyphicon-registration-mark:before{content:"\e195"}.glyphicon-cloud-download:before{content:"\e197"}.glyphicon-cloud-upload:before{content:"\e198"}.glyphicon-tree-conifer:before{content:"\e199"}.glyphicon-tree-deciduous:before{content:"\e200"}.glyphicon-cd:before{content:"\e201"}.glyphicon-save-file:before{content:"\e202"}.glyphicon-open-file:before{content:"\e203"}.glyphicon-level-up:before{content:"\e204"}.glyphicon-copy:before{content:"\e205"}.glyphicon-paste:before{content:"\e206"}.glyphicon-alert:before{content:"\e209"}.glyphicon-equalizer:before{content:"\e210"}.glyphicon-king:before{content:"\e211"}.glyphicon-queen:before{content:"\e212"}.glyphicon-pawn:before{content:"\e213"}.glyphicon-bishop:before{content:"\e214"}.glyphicon-knight:before{content:"\e215"}.glyphicon-baby-formula:before{content:"\e216"}.glyphicon-tent:before{content:"\26fa"}.glyphicon-blackboard:before{content:"\e218"}.glyphicon-bed:before{content:"\e219"}.glyphicon-apple:before{content:"\f8ff"}.glyphicon-erase:before{content:"\e221"}.glyphicon-hourglass:before{content:"\231b"}.glyphicon-lamp:before{content:"\e223"}.glyphicon-duplicate:before{content:"\e224"}.glyphicon-piggy-bank:before{content:"\e225"}.glyphicon-scissors:before{content:"\e226"}.glyphicon-bitcoin:before{content:"\e227"}.glyphicon-btc:before{content:"\e227"}.glyphicon-xbt:before{content:"\e227"}.glyphicon-yen:before{content:"\00a5"}.glyphicon-jpy:before{content:"\00a5"}.glyphicon-ruble:before{content:"\20bd"}.glyphicon-rub:before{content:"\20bd"}.glyphicon-scale:before{content:"\e230"}.glyphicon-ice-lolly:before{content:"\e231"}.glyphicon-ice-lolly-tasted:before{content:"\e232"}.glyphicon-education:before{content:"\e233"}.glyphicon-option-horizontal:before{content:"\e234"}.glyphicon-option-vertical:before{content:"\e235"}.glyphicon-menu-hamburger:before{content:"\e236"}.glyphicon-modal-window:before{content:"\e237"}.glyphicon-oil:before{content:"\e238"}.glyphicon-grain:before{content:"\e239"}.glyphicon-sunglasses:before{content:"\e240"}.glyphicon-text-size:before{content:"\e241"}.glyphicon-text-color:before{content:"\e242"}.glyphicon-text-background:before{content:"\e243"}.glyphicon-object-align-top:before{content:"\e244"}.glyphicon-object-align-bottom:before{content:"\e245"}.glyphicon-object-align-horizontal:before{content:"\e246"}.glyphicon-object-align-left:before{content:"\e247"}.glyphicon-object-align-vertical:before{content:"\e248"}.glyphicon-object-align-right:before{content:"\e249"}.glyphicon-triangle-right:before{content:"\e250"}.glyphicon-triangle-left:before{content:"\e251"}.glyphicon-triangle-bottom:before{content:"\e252"}.glyphicon-triangle-top:before{content:"\e253"}.glyphicon-console:before{content:"\e254"}.glyphicon-superscript:before{content:"\e255"}.glyphicon-subscript:before{content:"\e256"}.glyphicon-menu-left:before{content:"\e257"}.glyphicon-menu-right:before{content:"\e258"}.glyphicon-menu-down:before{content:"\e259"}.glyphicon-menu-up:before{content:"\e260"}.form-group{margin-bottom:1rem}.input-daterange .input-group-addon.input-group-prepend.input-group-append{padding:inherit;line-height:inherit;text-shadow:inherit;border-width:0}.input-daterange .input-group-addon.input-group-prepend.input-group-append .input-group-text{border-radius:0}.shiny-input-checkboxgroup .checkbox-inline,.shiny-input-radiogroup .radio-inline{cursor:pointer}.shiny-input-checkboxgroup label~.shiny-options-group,.shiny-input-radiogroup label~.shiny-options-group{margin-top:calc(-.15em - var(--bs-border-width))}pre.shiny-code{padding:0.5rem}:where(.section.level1, section.level1){margin-top:1.5rem}:where(.section.level2, section.level2){margin-top:1.5rem}:where(.section.level3, section.level3){margin-top:1.5rem}:where(.section.level4, section.level4){margin-top:1rem}:where(.section.level5, section.level5){margin-top:1rem}:where(.section.level6, section.level6){margin-top:1rem}:root{--bslib-spacer: 1.5rem;--bslib-mb-spacer: var(--bslib-spacer, 1rem)}.bslib-mb-spacing{margin-bottom:var(--bslib-mb-spacer)}.bslib-gap-spacing{gap:var(--bslib-mb-spacer)}.bslib-gap-spacing>.bslib-mb-spacing,.bslib-gap-spacing>.form-group,.bslib-gap-spacing>p,.bslib-gap-spacing>pre,.bslib-gap-spacing>.shiny-html-output>.bslib-mb-spacing,.bslib-gap-spacing>.shiny-html-output>.form-group,.bslib-gap-spacing>.shiny-html-output>p,.bslib-gap-spacing>.shiny-html-output>pre,.bslib-gap-spacing>.shiny-panel-conditional>.bslib-mb-spacing,.bslib-gap-spacing>.shiny-panel-conditional>.form-group,.bslib-gap-spacing>.shiny-panel-conditional>p,.bslib-gap-spacing>.shiny-panel-conditional>pre{margin-bottom:0}.html-fill-container>.html-fill-item.bslib-mb-spacing{margin-bottom:0}.tab-content>.tab-pane.html-fill-container{display:none}.tab-content>.active.html-fill-container{display:flex}.tab-content.html-fill-container{padding:0}.bg-blue{--bslib-color-bg: #007bc2;--bslib-color-fg: #fff;background-color:var(--bslib-color-bg);color:var(--bslib-color-fg)}.text-blue{--bslib-color-fg: #007bc2;color:var(--bslib-color-fg)}.bg-indigo{--bslib-color-bg: #4b00c1;--bslib-color-fg: #fff;background-color:var(--bslib-color-bg);color:var(--bslib-color-fg)}.text-indigo{--bslib-color-fg: #4b00c1;color:var(--bslib-color-fg)}.bg-purple{--bslib-color-bg: #74149c;--bslib-color-fg: #fff;background-color:var(--bslib-color-bg);color:var(--bslib-color-fg)}.text-purple{--bslib-color-fg: #74149c;color:var(--bslib-color-fg)}.bg-pink{--bslib-color-bg: #bf007f;--bslib-color-fg: #fff;background-color:var(--bslib-color-bg);color:var(--bslib-color-fg)}.text-pink{--bslib-color-fg: #bf007f;color:var(--bslib-color-fg)}.bg-red{--bslib-color-bg: #c10000;--bslib-color-fg: #fff;background-color:var(--bslib-color-bg);color:var(--bslib-color-fg)}.text-red{--bslib-color-fg: #c10000;color:var(--bslib-color-fg)}.bg-orange{--bslib-color-bg: #f45100;--bslib-color-fg: #000;background-color:var(--bslib-color-bg);color:var(--bslib-color-fg)}.text-orange{--bslib-color-fg: #f45100;color:var(--bslib-color-fg)}.bg-yellow{--bslib-color-bg: #f9b928;--bslib-color-fg: #000;background-color:var(--bslib-color-bg);color:var(--bslib-color-fg)}.text-yellow{--bslib-color-fg: #f9b928;color:var(--bslib-color-fg)}.bg-green{--bslib-color-bg: #00891a;--bslib-color-fg: #fff;background-color:var(--bslib-color-bg);color:var(--bslib-color-fg)}.text-green{--bslib-color-fg: #00891a;color:var(--bslib-color-fg)}.bg-teal{--bslib-color-bg: #00bf7f;--bslib-color-fg: #000;background-color:var(--bslib-color-bg);color:var(--bslib-color-fg)}.text-teal{--bslib-color-fg: #00bf7f;color:var(--bslib-color-fg)}.bg-cyan{--bslib-color-bg: #03c7e8;--bslib-color-fg: #000;background-color:var(--bslib-color-bg);color:var(--bslib-color-fg)}.text-cyan{--bslib-color-fg: #03c7e8;color:var(--bslib-color-fg)}.text-default{--bslib-color-fg: #dee2e6}.bg-default{--bslib-color-bg: #dee2e6;--bslib-color-fg: #000}.text-primary{--bslib-color-fg: #007bc2}.bg-primary{--bslib-color-bg: #007bc2;--bslib-color-fg: #fff}.text-secondary{--bslib-color-fg: #404040}.bg-secondary{--bslib-color-bg: #404040;--bslib-color-fg: #fff}.text-success{--bslib-color-fg: #00891a}.bg-success{--bslib-color-bg: #00891a;--bslib-color-fg: #fff}.text-info{--bslib-color-fg: #03c7e8}.bg-info{--bslib-color-bg: #03c7e8;--bslib-color-fg: #000}.text-warning{--bslib-color-fg: #f9b928}.bg-warning{--bslib-color-bg: #f9b928;--bslib-color-fg: #000}.text-danger{--bslib-color-fg: #c10000}.bg-danger{--bslib-color-bg: #c10000;--bslib-color-fg: #fff}.text-light{--bslib-color-fg: #f8f8f8}.bg-light{--bslib-color-bg: #f8f8f8;--bslib-color-fg: #000}.text-dark{--bslib-color-fg: #202020}.bg-dark{--bslib-color-bg: #202020;--bslib-color-fg: #fff}.bg-gradient-blue-indigo{--bslib-color-fg: #fff;--bslib-color-bg: #1e4ac2;background:linear-gradient(var(--bg-gradient-deg, 140deg), #007bc2 var(--bg-gradient-start, 36%), #4b00c1 var(--bg-gradient-end, 180%)) #1e4ac2;color:#fff}.bg-gradient-blue-purple{--bslib-color-fg: #fff;--bslib-color-bg: #2e52b3;background:linear-gradient(var(--bg-gradient-deg, 140deg), #007bc2 var(--bg-gradient-start, 36%), #74149c var(--bg-gradient-end, 180%)) #2e52b3;color:#fff}.bg-gradient-blue-pink{--bslib-color-fg: #fff;--bslib-color-bg: #4c4aa7;background:linear-gradient(var(--bg-gradient-deg, 140deg), #007bc2 var(--bg-gradient-start, 36%), #bf007f var(--bg-gradient-end, 180%)) #4c4aa7;color:#fff}.bg-gradient-blue-red{--bslib-color-fg: #fff;--bslib-color-bg: #4d4a74;background:linear-gradient(var(--bg-gradient-deg, 140deg), #007bc2 var(--bg-gradient-start, 36%), #c10000 var(--bg-gradient-end, 180%)) #4d4a74;color:#fff}.bg-gradient-blue-orange{--bslib-color-fg: #fff;--bslib-color-bg: #626a74;background:linear-gradient(var(--bg-gradient-deg, 140deg), #007bc2 var(--bg-gradient-start, 36%), #f45100 var(--bg-gradient-end, 180%)) #626a74;color:#fff}.bg-gradient-blue-yellow{--bslib-color-fg: #000;--bslib-color-bg: #649484;background:linear-gradient(var(--bg-gradient-deg, 140deg), #007bc2 var(--bg-gradient-start, 36%), #f9b928 var(--bg-gradient-end, 180%)) #649484;color:#000}.bg-gradient-blue-green{--bslib-color-fg: #fff;--bslib-color-bg: #00817f;background:linear-gradient(var(--bg-gradient-deg, 140deg), #007bc2 var(--bg-gradient-start, 36%), #00891a var(--bg-gradient-end, 180%)) #00817f;color:#fff}.bg-gradient-blue-teal{--bslib-color-fg: #000;--bslib-color-bg: #0096a7;background:linear-gradient(var(--bg-gradient-deg, 140deg), #007bc2 var(--bg-gradient-start, 36%), #00bf7f var(--bg-gradient-end, 180%)) #0096a7;color:#000}.bg-gradient-blue-cyan{--bslib-color-fg: #000;--bslib-color-bg: #0199d1;background:linear-gradient(var(--bg-gradient-deg, 140deg), #007bc2 var(--bg-gradient-start, 36%), #03c7e8 var(--bg-gradient-end, 180%)) #0199d1;color:#000}.bg-gradient-indigo-blue{--bslib-color-fg: #fff;--bslib-color-bg: #2d31c1;background:linear-gradient(var(--bg-gradient-deg, 140deg), #4b00c1 var(--bg-gradient-start, 36%), #007bc2 var(--bg-gradient-end, 180%)) #2d31c1;color:#fff}.bg-gradient-indigo-purple{--bslib-color-fg: #fff;--bslib-color-bg: #5b08b2;background:linear-gradient(var(--bg-gradient-deg, 140deg), #4b00c1 var(--bg-gradient-start, 36%), #74149c var(--bg-gradient-end, 180%)) #5b08b2;color:#fff}.bg-gradient-indigo-pink{--bslib-color-fg: #fff;--bslib-color-bg: #7900a7;background:linear-gradient(var(--bg-gradient-deg, 140deg), #4b00c1 var(--bg-gradient-start, 36%), #bf007f var(--bg-gradient-end, 180%)) #7900a7;color:#fff}.bg-gradient-indigo-red{--bslib-color-fg: #fff;--bslib-color-bg: #7a0074;background:linear-gradient(var(--bg-gradient-deg, 140deg), #4b00c1 var(--bg-gradient-start, 36%), #c10000 var(--bg-gradient-end, 180%)) #7a0074;color:#fff}.bg-gradient-indigo-orange{--bslib-color-fg: #fff;--bslib-color-bg: #8f2074;background:linear-gradient(var(--bg-gradient-deg, 140deg), #4b00c1 var(--bg-gradient-start, 36%), #f45100 var(--bg-gradient-end, 180%)) #8f2074;color:#fff}.bg-gradient-indigo-yellow{--bslib-color-fg: #fff;--bslib-color-bg: #914a84;background:linear-gradient(var(--bg-gradient-deg, 140deg), #4b00c1 var(--bg-gradient-start, 36%), #f9b928 var(--bg-gradient-end, 180%)) #914a84;color:#fff}.bg-gradient-indigo-green{--bslib-color-fg: #fff;--bslib-color-bg: #2d377e;background:linear-gradient(var(--bg-gradient-deg, 140deg), #4b00c1 var(--bg-gradient-start, 36%), #00891a var(--bg-gradient-end, 180%)) #2d377e;color:#fff}.bg-gradient-indigo-teal{--bslib-color-fg: #fff;--bslib-color-bg: #2d4ca7;background:linear-gradient(var(--bg-gradient-deg, 140deg), #4b00c1 var(--bg-gradient-start, 36%), #00bf7f var(--bg-gradient-end, 180%)) #2d4ca7;color:#fff}.bg-gradient-indigo-cyan{--bslib-color-fg: #fff;--bslib-color-bg: #2e50d1;background:linear-gradient(var(--bg-gradient-deg, 140deg), #4b00c1 var(--bg-gradient-start, 36%), #03c7e8 var(--bg-gradient-end, 180%)) #2e50d1;color:#fff}.bg-gradient-purple-blue{--bslib-color-fg: #fff;--bslib-color-bg: #463dab;background:linear-gradient(var(--bg-gradient-deg, 140deg), #74149c var(--bg-gradient-start, 36%), #007bc2 var(--bg-gradient-end, 180%)) #463dab;color:#fff}.bg-gradient-purple-indigo{--bslib-color-fg: #fff;--bslib-color-bg: #640cab;background:linear-gradient(var(--bg-gradient-deg, 140deg), #74149c var(--bg-gradient-start, 36%), #4b00c1 var(--bg-gradient-end, 180%)) #640cab;color:#fff}.bg-gradient-purple-pink{--bslib-color-fg: #fff;--bslib-color-bg: #920c90;background:linear-gradient(var(--bg-gradient-deg, 140deg), #74149c var(--bg-gradient-start, 36%), #bf007f var(--bg-gradient-end, 180%)) #920c90;color:#fff}.bg-gradient-purple-red{--bslib-color-fg: #fff;--bslib-color-bg: #930c5e;background:linear-gradient(var(--bg-gradient-deg, 140deg), #74149c var(--bg-gradient-start, 36%), #c10000 var(--bg-gradient-end, 180%)) #930c5e;color:#fff}.bg-gradient-purple-orange{--bslib-color-fg: #fff;--bslib-color-bg: #a72c5e;background:linear-gradient(var(--bg-gradient-deg, 140deg), #74149c var(--bg-gradient-start, 36%), #f45100 var(--bg-gradient-end, 180%)) #a72c5e;color:#fff}.bg-gradient-purple-yellow{--bslib-color-fg: #fff;--bslib-color-bg: #a9566e;background:linear-gradient(var(--bg-gradient-deg, 140deg), #74149c var(--bg-gradient-start, 36%), #f9b928 var(--bg-gradient-end, 180%)) #a9566e;color:#fff}.bg-gradient-purple-green{--bslib-color-fg: #fff;--bslib-color-bg: #464368;background:linear-gradient(var(--bg-gradient-deg, 140deg), #74149c var(--bg-gradient-start, 36%), #00891a var(--bg-gradient-end, 180%)) #464368;color:#fff}.bg-gradient-purple-teal{--bslib-color-fg: #fff;--bslib-color-bg: #465890;background:linear-gradient(var(--bg-gradient-deg, 140deg), #74149c var(--bg-gradient-start, 36%), #00bf7f var(--bg-gradient-end, 180%)) #465890;color:#fff}.bg-gradient-purple-cyan{--bslib-color-fg: #fff;--bslib-color-bg: #475cba;background:linear-gradient(var(--bg-gradient-deg, 140deg), #74149c var(--bg-gradient-start, 36%), #03c7e8 var(--bg-gradient-end, 180%)) #475cba;color:#fff}.bg-gradient-pink-blue{--bslib-color-fg: #fff;--bslib-color-bg: #73319a;background:linear-gradient(var(--bg-gradient-deg, 140deg), #bf007f var(--bg-gradient-start, 36%), #007bc2 var(--bg-gradient-end, 180%)) #73319a;color:#fff}.bg-gradient-pink-indigo{--bslib-color-fg: #fff;--bslib-color-bg: #910099;background:linear-gradient(var(--bg-gradient-deg, 140deg), #bf007f var(--bg-gradient-start, 36%), #4b00c1 var(--bg-gradient-end, 180%)) #910099;color:#fff}.bg-gradient-pink-purple{--bslib-color-fg: #fff;--bslib-color-bg: #a1088b;background:linear-gradient(var(--bg-gradient-deg, 140deg), #bf007f var(--bg-gradient-start, 36%), #74149c var(--bg-gradient-end, 180%)) #a1088b;color:#fff}.bg-gradient-pink-red{--bslib-color-fg: #fff;--bslib-color-bg: #c0004c;background:linear-gradient(var(--bg-gradient-deg, 140deg), #bf007f var(--bg-gradient-start, 36%), #c10000 var(--bg-gradient-end, 180%)) #c0004c;color:#fff}.bg-gradient-pink-orange{--bslib-color-fg: #fff;--bslib-color-bg: #d4204c;background:linear-gradient(var(--bg-gradient-deg, 140deg), #bf007f var(--bg-gradient-start, 36%), #f45100 var(--bg-gradient-end, 180%)) #d4204c;color:#fff}.bg-gradient-pink-yellow{--bslib-color-fg: #000;--bslib-color-bg: #d64a5c;background:linear-gradient(var(--bg-gradient-deg, 140deg), #bf007f var(--bg-gradient-start, 36%), #f9b928 var(--bg-gradient-end, 180%)) #d64a5c;color:#000}.bg-gradient-pink-green{--bslib-color-fg: #fff;--bslib-color-bg: #733757;background:linear-gradient(var(--bg-gradient-deg, 140deg), #bf007f var(--bg-gradient-start, 36%), #00891a var(--bg-gradient-end, 180%)) #733757;color:#fff}.bg-gradient-pink-teal{--bslib-color-fg: #fff;--bslib-color-bg: #734c7f;background:linear-gradient(var(--bg-gradient-deg, 140deg), #bf007f var(--bg-gradient-start, 36%), #00bf7f var(--bg-gradient-end, 180%)) #734c7f;color:#fff}.bg-gradient-pink-cyan{--bslib-color-fg: #fff;--bslib-color-bg: #7450a9;background:linear-gradient(var(--bg-gradient-deg, 140deg), #bf007f var(--bg-gradient-start, 36%), #03c7e8 var(--bg-gradient-end, 180%)) #7450a9;color:#fff}.bg-gradient-red-blue{--bslib-color-fg: #fff;--bslib-color-bg: #74314e;background:linear-gradient(var(--bg-gradient-deg, 140deg), #c10000 var(--bg-gradient-start, 36%), #007bc2 var(--bg-gradient-end, 180%)) #74314e;color:#fff}.bg-gradient-red-indigo{--bslib-color-fg: #fff;--bslib-color-bg: #92004d;background:linear-gradient(var(--bg-gradient-deg, 140deg), #c10000 var(--bg-gradient-start, 36%), #4b00c1 var(--bg-gradient-end, 180%)) #92004d;color:#fff}.bg-gradient-red-purple{--bslib-color-fg: #fff;--bslib-color-bg: #a2083e;background:linear-gradient(var(--bg-gradient-deg, 140deg), #c10000 var(--bg-gradient-start, 36%), #74149c var(--bg-gradient-end, 180%)) #a2083e;color:#fff}.bg-gradient-red-pink{--bslib-color-fg: #fff;--bslib-color-bg: #c00033;background:linear-gradient(var(--bg-gradient-deg, 140deg), #c10000 var(--bg-gradient-start, 36%), #bf007f var(--bg-gradient-end, 180%)) #c00033;color:#fff}.bg-gradient-red-orange{--bslib-color-fg: #fff;--bslib-color-bg: #d52000;background:linear-gradient(var(--bg-gradient-deg, 140deg), #c10000 var(--bg-gradient-start, 36%), #f45100 var(--bg-gradient-end, 180%)) #d52000;color:#fff}.bg-gradient-red-yellow{--bslib-color-fg: #000;--bslib-color-bg: #d74a10;background:linear-gradient(var(--bg-gradient-deg, 140deg), #c10000 var(--bg-gradient-start, 36%), #f9b928 var(--bg-gradient-end, 180%)) #d74a10;color:#000}.bg-gradient-red-green{--bslib-color-fg: #fff;--bslib-color-bg: #74370a;background:linear-gradient(var(--bg-gradient-deg, 140deg), #c10000 var(--bg-gradient-start, 36%), #00891a var(--bg-gradient-end, 180%)) #74370a;color:#fff}.bg-gradient-red-teal{--bslib-color-fg: #fff;--bslib-color-bg: #744c33;background:linear-gradient(var(--bg-gradient-deg, 140deg), #c10000 var(--bg-gradient-start, 36%), #00bf7f var(--bg-gradient-end, 180%)) #744c33;color:#fff}.bg-gradient-red-cyan{--bslib-color-fg: #fff;--bslib-color-bg: #75505d;background:linear-gradient(var(--bg-gradient-deg, 140deg), #c10000 var(--bg-gradient-start, 36%), #03c7e8 var(--bg-gradient-end, 180%)) #75505d;color:#fff}.bg-gradient-orange-blue{--bslib-color-fg: #fff;--bslib-color-bg: #92624e;background:linear-gradient(var(--bg-gradient-deg, 140deg), #f45100 var(--bg-gradient-start, 36%), #007bc2 var(--bg-gradient-end, 180%)) #92624e;color:#fff}.bg-gradient-orange-indigo{--bslib-color-fg: #fff;--bslib-color-bg: #b0314d;background:linear-gradient(var(--bg-gradient-deg, 140deg), #f45100 var(--bg-gradient-start, 36%), #4b00c1 var(--bg-gradient-end, 180%)) #b0314d;color:#fff}.bg-gradient-orange-purple{--bslib-color-fg: #fff;--bslib-color-bg: #c1393e;background:linear-gradient(var(--bg-gradient-deg, 140deg), #f45100 var(--bg-gradient-start, 36%), #74149c var(--bg-gradient-end, 180%)) #c1393e;color:#fff}.bg-gradient-orange-pink{--bslib-color-fg: #fff;--bslib-color-bg: #df3133;background:linear-gradient(var(--bg-gradient-deg, 140deg), #f45100 var(--bg-gradient-start, 36%), #bf007f var(--bg-gradient-end, 180%)) #df3133;color:#fff}.bg-gradient-orange-red{--bslib-color-fg: #fff;--bslib-color-bg: #e03100;background:linear-gradient(var(--bg-gradient-deg, 140deg), #f45100 var(--bg-gradient-start, 36%), #c10000 var(--bg-gradient-end, 180%)) #e03100;color:#fff}.bg-gradient-orange-yellow{--bslib-color-fg: #000;--bslib-color-bg: #f67b10;background:linear-gradient(var(--bg-gradient-deg, 140deg), #f45100 var(--bg-gradient-start, 36%), #f9b928 var(--bg-gradient-end, 180%)) #f67b10;color:#000}.bg-gradient-orange-green{--bslib-color-fg: #fff;--bslib-color-bg: #92670a;background:linear-gradient(var(--bg-gradient-deg, 140deg), #f45100 var(--bg-gradient-start, 36%), #00891a var(--bg-gradient-end, 180%)) #92670a;color:#fff}.bg-gradient-orange-teal{--bslib-color-fg: #000;--bslib-color-bg: #927d33;background:linear-gradient(var(--bg-gradient-deg, 140deg), #f45100 var(--bg-gradient-start, 36%), #00bf7f var(--bg-gradient-end, 180%)) #927d33;color:#000}.bg-gradient-orange-cyan{--bslib-color-fg: #000;--bslib-color-bg: #94805d;background:linear-gradient(var(--bg-gradient-deg, 140deg), #f45100 var(--bg-gradient-start, 36%), #03c7e8 var(--bg-gradient-end, 180%)) #94805d;color:#000}.bg-gradient-yellow-blue{--bslib-color-fg: #000;--bslib-color-bg: #95a066;background:linear-gradient(var(--bg-gradient-deg, 140deg), #f9b928 var(--bg-gradient-start, 36%), #007bc2 var(--bg-gradient-end, 180%)) #95a066;color:#000}.bg-gradient-yellow-indigo{--bslib-color-fg: #000;--bslib-color-bg: #b36f65;background:linear-gradient(var(--bg-gradient-deg, 140deg), #f9b928 var(--bg-gradient-start, 36%), #4b00c1 var(--bg-gradient-end, 180%)) #b36f65;color:#000}.bg-gradient-yellow-purple{--bslib-color-fg: #000;--bslib-color-bg: #c47756;background:linear-gradient(var(--bg-gradient-deg, 140deg), #f9b928 var(--bg-gradient-start, 36%), #74149c var(--bg-gradient-end, 180%)) #c47756;color:#000}.bg-gradient-yellow-pink{--bslib-color-fg: #000;--bslib-color-bg: #e26f4b;background:linear-gradient(var(--bg-gradient-deg, 140deg), #f9b928 var(--bg-gradient-start, 36%), #bf007f var(--bg-gradient-end, 180%)) #e26f4b;color:#000}.bg-gradient-yellow-red{--bslib-color-fg: #000;--bslib-color-bg: #e36f18;background:linear-gradient(var(--bg-gradient-deg, 140deg), #f9b928 var(--bg-gradient-start, 36%), #c10000 var(--bg-gradient-end, 180%)) #e36f18;color:#000}.bg-gradient-yellow-orange{--bslib-color-fg: #000;--bslib-color-bg: #f78f18;background:linear-gradient(var(--bg-gradient-deg, 140deg), #f9b928 var(--bg-gradient-start, 36%), #f45100 var(--bg-gradient-end, 180%)) #f78f18;color:#000}.bg-gradient-yellow-green{--bslib-color-fg: #000;--bslib-color-bg: #95a622;background:linear-gradient(var(--bg-gradient-deg, 140deg), #f9b928 var(--bg-gradient-start, 36%), #00891a var(--bg-gradient-end, 180%)) #95a622;color:#000}.bg-gradient-yellow-teal{--bslib-color-fg: #000;--bslib-color-bg: #95bb4b;background:linear-gradient(var(--bg-gradient-deg, 140deg), #f9b928 var(--bg-gradient-start, 36%), #00bf7f var(--bg-gradient-end, 180%)) #95bb4b;color:#000}.bg-gradient-yellow-cyan{--bslib-color-fg: #000;--bslib-color-bg: #97bf75;background:linear-gradient(var(--bg-gradient-deg, 140deg), #f9b928 var(--bg-gradient-start, 36%), #03c7e8 var(--bg-gradient-end, 180%)) #97bf75;color:#000}.bg-gradient-green-blue{--bslib-color-fg: #fff;--bslib-color-bg: #00835d;background:linear-gradient(var(--bg-gradient-deg, 140deg), #00891a var(--bg-gradient-start, 36%), #007bc2 var(--bg-gradient-end, 180%)) #00835d;color:#fff}.bg-gradient-green-indigo{--bslib-color-fg: #fff;--bslib-color-bg: #1e525d;background:linear-gradient(var(--bg-gradient-deg, 140deg), #00891a var(--bg-gradient-start, 36%), #4b00c1 var(--bg-gradient-end, 180%)) #1e525d;color:#fff}.bg-gradient-green-purple{--bslib-color-fg: #fff;--bslib-color-bg: #2e5a4e;background:linear-gradient(var(--bg-gradient-deg, 140deg), #00891a var(--bg-gradient-start, 36%), #74149c var(--bg-gradient-end, 180%)) #2e5a4e;color:#fff}.bg-gradient-green-pink{--bslib-color-fg: #fff;--bslib-color-bg: #4c5242;background:linear-gradient(var(--bg-gradient-deg, 140deg), #00891a var(--bg-gradient-start, 36%), #bf007f var(--bg-gradient-end, 180%)) #4c5242;color:#fff}.bg-gradient-green-red{--bslib-color-fg: #fff;--bslib-color-bg: #4d5210;background:linear-gradient(var(--bg-gradient-deg, 140deg), #00891a var(--bg-gradient-start, 36%), #c10000 var(--bg-gradient-end, 180%)) #4d5210;color:#fff}.bg-gradient-green-orange{--bslib-color-fg: #fff;--bslib-color-bg: #627310;background:linear-gradient(var(--bg-gradient-deg, 140deg), #00891a var(--bg-gradient-start, 36%), #f45100 var(--bg-gradient-end, 180%)) #627310;color:#fff}.bg-gradient-green-yellow{--bslib-color-fg: #000;--bslib-color-bg: #649c20;background:linear-gradient(var(--bg-gradient-deg, 140deg), #00891a var(--bg-gradient-start, 36%), #f9b928 var(--bg-gradient-end, 180%)) #649c20;color:#000}.bg-gradient-green-teal{--bslib-color-fg: #000;--bslib-color-bg: #009f42;background:linear-gradient(var(--bg-gradient-deg, 140deg), #00891a var(--bg-gradient-start, 36%), #00bf7f var(--bg-gradient-end, 180%)) #009f42;color:#000}.bg-gradient-green-cyan{--bslib-color-fg: #000;--bslib-color-bg: #01a26c;background:linear-gradient(var(--bg-gradient-deg, 140deg), #00891a var(--bg-gradient-start, 36%), #03c7e8 var(--bg-gradient-end, 180%)) #01a26c;color:#000}.bg-gradient-teal-blue{--bslib-color-fg: #000;--bslib-color-bg: #00a49a;background:linear-gradient(var(--bg-gradient-deg, 140deg), #00bf7f var(--bg-gradient-start, 36%), #007bc2 var(--bg-gradient-end, 180%)) #00a49a;color:#000}.bg-gradient-teal-indigo{--bslib-color-fg: #fff;--bslib-color-bg: #1e7399;background:linear-gradient(var(--bg-gradient-deg, 140deg), #00bf7f var(--bg-gradient-start, 36%), #4b00c1 var(--bg-gradient-end, 180%)) #1e7399;color:#fff}.bg-gradient-teal-purple{--bslib-color-fg: #fff;--bslib-color-bg: #2e7b8b;background:linear-gradient(var(--bg-gradient-deg, 140deg), #00bf7f var(--bg-gradient-start, 36%), #74149c var(--bg-gradient-end, 180%)) #2e7b8b;color:#fff}.bg-gradient-teal-pink{--bslib-color-fg: #fff;--bslib-color-bg: #4c737f;background:linear-gradient(var(--bg-gradient-deg, 140deg), #00bf7f var(--bg-gradient-start, 36%), #bf007f var(--bg-gradient-end, 180%)) #4c737f;color:#fff}.bg-gradient-teal-red{--bslib-color-fg: #fff;--bslib-color-bg: #4d734c;background:linear-gradient(var(--bg-gradient-deg, 140deg), #00bf7f var(--bg-gradient-start, 36%), #c10000 var(--bg-gradient-end, 180%)) #4d734c;color:#fff}.bg-gradient-teal-orange{--bslib-color-fg: #000;--bslib-color-bg: #62934c;background:linear-gradient(var(--bg-gradient-deg, 140deg), #00bf7f var(--bg-gradient-start, 36%), #f45100 var(--bg-gradient-end, 180%)) #62934c;color:#000}.bg-gradient-teal-yellow{--bslib-color-fg: #000;--bslib-color-bg: #64bd5c;background:linear-gradient(var(--bg-gradient-deg, 140deg), #00bf7f var(--bg-gradient-start, 36%), #f9b928 var(--bg-gradient-end, 180%)) #64bd5c;color:#000}.bg-gradient-teal-green{--bslib-color-fg: #000;--bslib-color-bg: #00a957;background:linear-gradient(var(--bg-gradient-deg, 140deg), #00bf7f var(--bg-gradient-start, 36%), #00891a var(--bg-gradient-end, 180%)) #00a957;color:#000}.bg-gradient-teal-cyan{--bslib-color-fg: #000;--bslib-color-bg: #01c2a9;background:linear-gradient(var(--bg-gradient-deg, 140deg), #00bf7f var(--bg-gradient-start, 36%), #03c7e8 var(--bg-gradient-end, 180%)) #01c2a9;color:#000}.bg-gradient-cyan-blue{--bslib-color-fg: #000;--bslib-color-bg: #02a9d9;background:linear-gradient(var(--bg-gradient-deg, 140deg), #03c7e8 var(--bg-gradient-start, 36%), #007bc2 var(--bg-gradient-end, 180%)) #02a9d9;color:#000}.bg-gradient-cyan-indigo{--bslib-color-fg: #000;--bslib-color-bg: #2077d8;background:linear-gradient(var(--bg-gradient-deg, 140deg), #03c7e8 var(--bg-gradient-start, 36%), #4b00c1 var(--bg-gradient-end, 180%)) #2077d8;color:#000}.bg-gradient-cyan-purple{--bslib-color-fg: #000;--bslib-color-bg: #307fca;background:linear-gradient(var(--bg-gradient-deg, 140deg), #03c7e8 var(--bg-gradient-start, 36%), #74149c var(--bg-gradient-end, 180%)) #307fca;color:#000}.bg-gradient-cyan-pink{--bslib-color-fg: #000;--bslib-color-bg: #4e77be;background:linear-gradient(var(--bg-gradient-deg, 140deg), #03c7e8 var(--bg-gradient-start, 36%), #bf007f var(--bg-gradient-end, 180%)) #4e77be;color:#000}.bg-gradient-cyan-red{--bslib-color-fg: #fff;--bslib-color-bg: #4f778b;background:linear-gradient(var(--bg-gradient-deg, 140deg), #03c7e8 var(--bg-gradient-start, 36%), #c10000 var(--bg-gradient-end, 180%)) #4f778b;color:#fff}.bg-gradient-cyan-orange{--bslib-color-fg: #000;--bslib-color-bg: #63988b;background:linear-gradient(var(--bg-gradient-deg, 140deg), #03c7e8 var(--bg-gradient-start, 36%), #f45100 var(--bg-gradient-end, 180%)) #63988b;color:#000}.bg-gradient-cyan-yellow{--bslib-color-fg: #000;--bslib-color-bg: #65c19b;background:linear-gradient(var(--bg-gradient-deg, 140deg), #03c7e8 var(--bg-gradient-start, 36%), #f9b928 var(--bg-gradient-end, 180%)) #65c19b;color:#000}.bg-gradient-cyan-green{--bslib-color-fg: #000;--bslib-color-bg: #02ae96;background:linear-gradient(var(--bg-gradient-deg, 140deg), #03c7e8 var(--bg-gradient-start, 36%), #00891a var(--bg-gradient-end, 180%)) #02ae96;color:#000}.bg-gradient-cyan-teal{--bslib-color-fg: #000;--bslib-color-bg: #02c4be;background:linear-gradient(var(--bg-gradient-deg, 140deg), #03c7e8 var(--bg-gradient-start, 36%), #00bf7f var(--bg-gradient-end, 180%)) #02c4be;color:#000}.irs.irs--shiny{margin-top:3px}.irs.irs--shiny .irs-min,.irs.irs--shiny .irs-max,.irs.irs--shiny .irs-from,.irs.irs--shiny .irs-to,.irs.irs--shiny .irs-single{padding:3px 6px;top:-3px}.irs.irs--shiny .irs-handle{top:23px}.irs.irs--shiny .irs-bar{top:31px;height:3px;border:none}.irs.irs--shiny .irs-line{border-radius:8px}.irs.irs--shiny .irs-grid-pol{height:6px}.irs.irs--shiny .irs-grid-text{bottom:8px}.irs.irs--shiny .irs-handle:focus-visible,.irs.irs--shiny .irs-handle:active{color:#005688;background-color:#005688;border-color:#005688;outline:0;box-shadow:0 0 0 .25rem rgba(0,123,194,0.25)}.irs.irs--shiny~.slider-animate-container{text-align:left}.irs.irs--shiny~.slider-animate-container .slider-animate-button{opacity:1}.irs.irs--shiny.irs-with-grid~.slider-animate-container{margin-top:-5px}.irs.irs--shiny:not(.irs-with-grid)~.slider-animate-container{margin-top:5px}.table.dataTable{--dt-row-selected: var(--bs-primary-rgb, "0,123,194");--dt-row-selected-text: var(--bs-white-rgb, "255,255,255");--dt-row-selected-link: var(--bs-light-rgh, "248,248,248")}.table.dataTable.dataTable.table-striped>tbody>tr.odd:not(.selected)>*{box-shadow:none}.table.dataTable.dataTable.table-striped>tbody>tr.even:not(.selected)>*{box-shadow:inset 0 0 0 9999px var(--bs-table-striped-bg)}.table.dataTable.dataTable tbody td.active,.table.dataTable.dataTable tbody tr.active td{background-color:var(--bs-table-active-bg)}.table.dataTable.dataTable.table-hover>tbody>tr:hover:not(.selected)>*{box-shadow:inset 0 0 0 9999px var(--bs-table-hover-bg)}thead,tbody,tfoot,tr,td,th{border:none}.table>thead{border-bottom:1px solid var(--bs-table-color)}th{font-weight:600}.datatables .dataTables_wrapper div.dataTables_info{padding-top:1.65rem;font-size:.95rem}.datatables .dataTables_paginate{padding-top:1rem}.datatables .paginate_button a{font-size:.95rem}.datatables .dataTables_length,.datatables .dataTables_filter{padding-bottom:1rem}.datatables .dataTables_wrapper .dt-row{max-width:100%;overflow:auto}.datatables .dataTables_wrapper .dataTables_length select,.datatables .dataTables_wrapper .dataTables_filter input{border:none;border-bottom:1px solid var(--bs-body-color);border-radius:0}.bslib-card-table-sm.bslib-card[data-full-screen="false"] .datatables .dataTables_wrapper{font-size:85%}.bslib-card-table-sm.bslib-card[data-full-screen="false"] .datatables .dataTables_wrapper .dataTables_length,.bslib-card-table-sm.bslib-card[data-full-screen="false"] .datatables .dataTables_wrapper .dataTables_filter,.bslib-card-table-sm.bslib-card[data-full-screen="false"] .datatables .dataTables_wrapper .dataTables_paginate{display:none}:root{--bslib-box-shadow-color-rgb: 29,31,33}[data-bs-theme="dark"]{--bslib-box-shadow-color-rgb: 0,0,0}.checkbox input,.radio input{margin-right:.35em}.shiny-input-container-inline .shiny-options-group{display:flex;flex-wrap:wrap;flex-direction:row;column-gap:1em}.shiny-input-container-inline .shiny-options-group .checkbox-inline,.shiny-input-container-inline .shiny-options-group .radio-inline{position:relative;padding-left:calc(1.2em + .35em * 2)}.shiny-input-container-inline .shiny-options-group .checkbox-inline input,.shiny-input-container-inline .shiny-options-group .radio-inline input{position:absolute;margin-top:0;left:0;top:calc(.15em + var(--bs-border-width))}.shiny-date-range-input .input-daterange .input-group-addon{margin-right:-1px}.btn-outline-default,.btn-default:not(.btn-primary,.btn-secondary,.btn-info,.btn-success,.btn-danger,.btn-warning,.btn-light,.btn-dark,.btn-link,[class*="btn-outline-"]){--bs-btn-color: #404040;--bs-btn-border-color: #404040;--bs-btn-hover-color: #fff;--bs-btn-hover-bg: #404040;--bs-btn-hover-border-color: #404040;--bs-btn-focus-shadow-rgb: 64,64,64;--bs-btn-active-color: #fff;--bs-btn-active-bg: #404040;--bs-btn-active-border-color: #404040;--bs-btn-active-shadow: inset 0 3px 5px rgba(0,0,0,0.125);--bs-btn-disabled-color: #404040;--bs-btn-disabled-bg: transparent;--bs-btn-disabled-border-color: #404040;--bs-btn-bg: transparent;--bs-gradient: none}[data-bs-theme="dark"] .btn-outline-default,[data-bs-theme="dark"] .btn-default:not(.btn-primary,.btn-secondary,.btn-info,.btn-success,.btn-danger,.btn-warning,.btn-light,.btn-dark,.btn-link,[class*="btn-outline-"]){--bs-btn-color: #dee2e6;--bs-btn-border-color: #dee2e6;--bs-btn-hover-color: #000;--bs-btn-hover-bg: #dee2e6;--bs-btn-hover-border-color: #dee2e6;--bs-btn-focus-shadow-rgb: 222,226,230;--bs-btn-active-color: #000;--bs-btn-active-bg: #dee2e6;--bs-btn-active-border-color: #dee2e6;--bs-btn-active-shadow: inset 0 3px 5px rgba(0,0,0,0.125);--bs-btn-disabled-color: #dee2e6;--bs-btn-disabled-bg: transparent;--bs-btn-disabled-border-color: #dee2e6;--bs-btn-bg: transparent;--bs-gradient: none}.selectize-control.plugin-remove_button .item{align-items:flex-start !important}.selectize-control.plugin-remove_button .item .remove{border-left:none !important}.bslib-card{box-shadow:var(--bslib-card-box-shadow, 0px 0px 2px 0px RGBA(var(--bslib-box-shadow-color-rgb), 0.14),0px 2px 4px 0px RGBA(var(--bslib-box-shadow-color-rgb), 0.16));border-color:var(--bslib-card-border-color, transparent)}.bslib-card.bslib-value-box.default{--bslib-value-box-border-color-default: var(--bslib-card-border-color, transparent)}.bslib-card .bslib-card{--bslib-card-box-shadow: ;--bslib-card-border-color: var(--bs-card-border-color)}.bslib-card .bslib-card.bslib-value-box.default{--bslib-value-box-border-color-default: var(--bs-card-border-color, var(--bs-border-color-translucent))}.bslib-card-box-shadow-sm{--bslib-card-box-shadow: var(--bslib-card-box-shadow-sm, 0px 0px 2px 0px RGBA(var(--bslib-box-shadow-color-rgb), 0.14),0px 2px 4px 0px RGBA(var(--bslib-box-shadow-color-rgb), 0.16))}.bslib-card-box-shadow-md{--bslib-card-box-shadow: var(--bslib-card-box-shadow-md, 0px 1px 2px RGBA(var(--bslib-box-shadow-color-rgb), 0.1),0px 3px 7px RGBA(var(--bslib-box-shadow-color-rgb), 0.1),0px 12px 30px RGBA(var(--bslib-box-shadow-color-rgb), 0.08))}.bslib-card-box-shadow-lg{--bslib-card-box-shadow: var(--bslib-card-box-shadow-lg, 0px 4px 10px RGBA(var(--bslib-box-shadow-color-rgb), 0.1),0px 12px 30px RGBA(var(--bslib-box-shadow-color-rgb), 0.17))}.bslib-card-box-shadow-none{--bslib-card-box-shadow: none;--bslib-card-border-color: var(--bs-card-border-color)}.popover{--bs-popover-shadow: 0px 1px 2px RGBA(var(--bslib-box-shadow-color-rgb), 0.1),0px 3px 7px RGBA(var(--bslib-box-shadow-color-rgb), 0.1),0px 12px 30px RGBA(var(--bslib-box-shadow-color-rgb), 0.08);box-shadow:var(--bs-popover-shadow)}:root{--bslib-dashboard-sidebar-bg: var(--bs-body-bg);--bslib-dashboard-sidebar-main-bg: var(--bs-body-bg);--bslib-dashboard-main-bg: rgb(247, 247, 247);--bs-card-border-color: var(--bslib-dashboard-border-color-translucent, var(--bs-border-color-translucent));--bslib-dashboard-card-header-font-weight: 600;--bslib-sidebar-bg: RGBA(var(--bs-body-bg-rgb), 0.05)}[data-bs-theme="dark"]{--bslib-dashboard-main-bg: rgb(20, 20, 24)}.bslib-card{--bs-card-cap-bg: }.bslib-card .card-header,.bslib-card .card-footer{font-size:0.9rem}.bslib-card .card-header{font-weight:var(--bslib-dashboard-card-header-font-weight);line-height:1.375rem}.bslib-sidebar-layout:has(>.bslib-page-dashboard),.bslib-sidebar-layout:has(.tab-content>.bslib-page-dashboard.active){--_main-bg: var(--bslib-dashboard-main-bg)}.bslib-page-navbar .tab-content>.bslib-page-dashboard.active{background-color:var(--bslib-dashboard-main-bg)}.bslib-page-navbar>.navbar,.bslib-page-dashboard>.navbar{--bslib-navbar-default-bg: var(--bs-body-bg);--bslib-navbar-inverse-bg: var(--bs-body-color)}.bslib-page-navbar>.navbar+div,.bslib-page-dashboard>.navbar+div{border-top:var(--bs-border-width) solid var(--bs-border-color-translucent)}.bslib-page-navbar>.navbar+div>.bslib-sidebar-layout,.bslib-page-navbar>.navbar+div>.tab-content>.tab-pane.active.html-fill-container>.bslib-sidebar-layout.html-fill-item,.bslib-page-dashboard>.navbar+div>.bslib-sidebar-layout,.bslib-page-dashboard>.navbar+div>.tab-content>.tab-pane.active.html-fill-container>.bslib-sidebar-layout.html-fill-item{border-top:none !important}.bslib-page-sidebar{--bslib-page-sidebar-title-bg: var(--bs-body-bg);--bslib-page-sidebar-title-color: var(--bs-body-color)}.bslib-page-sidebar .bslib-page-title{border-color:var(--bs-border-color-translucent)}.nav-underline{--bs-link-color: rgba(var(--bs-body-color-rgb), 0.65);--bs-link-hover-color: rgba(var(--bs-body-color-rgb), 0.8);--bs-nav-link-font-size: 0.875rem}.nav-underline .nav-link,.nav-underline :where(ul.nav.navbar-nav > li)>a,.nav-underline .nav-tabs>li>a,.nav-underline .nav-pills>li>a{padding-left:5px !important;padding-right:5px !important}.nav-underline .nav-link.active,.nav-underline :where(ul.nav.navbar-nav > li)>a.active,.nav-underline .nav-tabs>li>a.active,.nav-underline .nav-pills>li>a.active{font-weight:500}.navbar-collapse.show .nav-underline,.navbar-collapse.in .nav-underline,.navbar-collapse.collapsing .nav-underline{--bs-nav-underline-border-width: 0;--bs-nav-underline-gap: 0}.navbar .nav-underline .nav-link,.navbar .nav-underline :where(ul.nav.navbar-nav > li)>a,.navbar .nav-underline .nav-tabs>li>a,.navbar .nav-underline .nav-pills>li>a{padding-bottom:calc(var(--bs-navbar-padding-y, .5rem) * 2);margin-bottom:calc(var(--bs-navbar-padding-y, .5rem) * -1)}.bslib-value-box.default .value-box-showcase>i.bi{background:linear-gradient(140deg, #007bc2 36%, #74149c 180%) #007bc2;-webkit-background-clip:text;-webkit-text-fill-color:transparent}.bslib-value-box.default .value-box-showcase>i.fa{background:linear-gradient(140deg, #007bc2 36%, #74149c 180%) #007bc2;-webkit-background-clip:text;-webkit-text-fill-color:transparent}.bslib-value-box.default .value-box-showcase>i.fas{background:linear-gradient(140deg, #007bc2 36%, #74149c 180%) #007bc2;-webkit-background-clip:text;-webkit-text-fill-color:transparent}.bslib-value-box.default .value-box-showcase>i.far{background:linear-gradient(140deg, #007bc2 36%, #74149c 180%) #007bc2;-webkit-background-clip:text;-webkit-text-fill-color:transparent}.bslib-value-box.default .value-box-showcase>i.fab{background:linear-gradient(140deg, #007bc2 36%, #74149c 180%) #007bc2;-webkit-background-clip:text;-webkit-text-fill-color:transparent}.bslib-value-box.default .value-box-showcase>i.material-icons{background:linear-gradient(140deg, #007bc2 36%, #74149c 180%) #007bc2;-webkit-background-clip:text;-webkit-text-fill-color:transparent}.bslib-value-box.default .value-box-showcase>svg.bi{fill:url("#bslib---icon-gradient") #007bc2 !important}.bslib-value-box.default .value-box-showcase>svg.fa{fill:url("#bslib---icon-gradient") #007bc2 !important}.bslib-value-box.default .value-box-showcase>svg.fas{fill:url("#bslib---icon-gradient") #007bc2 !important}.bslib-value-box.default .value-box-showcase>svg.far{fill:url("#bslib---icon-gradient") #007bc2 !important}.bslib-value-box.default .value-box-showcase>svg.fab{fill:url("#bslib---icon-gradient") #007bc2 !important}.bslib-value-box.default .value-box-showcase>svg.material-icons{fill:url("#bslib---icon-gradient") #007bc2 !important}.bslib-value-box.text-info{color:#028097 !important}.bslib-value-box.text-info,.bslib-value-box.text-info.text-cyan{--bslib-color-fg: $cyan !important}.bslib-value-box.text-light{--bslib-color-fg: $gray-600 !important}.bslib-value-box.text-warning{color:#A87600 !important}.bslib-value-box.text-warning,.bslib-value-box.text-warning.text-yellow{--bslib-color-fg: $warning !important}.bslib-value-box.text-teal.text-teal{--bslib-color-fg: #008558}.modal-body,.modal-footer{padding:1.5rem}.modal-header .btn-close{align-self:start;display:flex}#shiny-modal-wrapper:has(~.modal-backdrop) .modal{backdrop-filter:blur(2px);-webkit-backdrop-filter:blur(2px)}#shiny-notification-panel#shiny-notification-panel{position:fixed;bottom:calc(var(--bslib-spacer, 1rem) / 2);right:calc(var(--bslib-spacer, 1rem) / 2);width:450px;z-index:1090}.progress-message{margin-right:.6rem}.shiny-notification.shiny-notification{position:relative;opacity:0.96;padding:2rem;margin:var(--bslib-spacer, 1rem);border:1px solid var(--bs-border-color-translucent);border-radius:8px;box-shadow:0px 1px 2px RGBA(var(--bslib-box-shadow-color-rgb), 0.1),0px 3px 7px RGBA(var(--bslib-box-shadow-color-rgb), 0.1),0px 12px 30px RGBA(var(--bslib-box-shadow-color-rgb), 0.08)}.shiny-notification.shiny-notification .shiny-notification-close{position:absolute;font-size:1.5em;width:2rem;height:2rem;top:0;right:0;bottom:unset;display:flex;align-items:center;justify-content:center;padding:0.25rem;cursor:pointer;font-weight:200;color:currentColor}.shiny-notification.shiny-notification .shiny-notification-close:hover{font-weight:normal}.shiny-notification.shiny-notification .shiny-notification-content-text :last-child{margin-bottom:0}
```
