## Supplementary material for "Identification of QTL-by-Environment Interaction by Controlling Polygenic Background Effect": bootstrap.scss

```
@import "inst/lib/bs5/scss/_functions.scss";
@import "inst/bslib-scss/functions.scss";


$bslib-preset-type: builtin;
$bslib-preset-name: shiny;
$web-font-path: "font.css" !default;
@import "inst/builtin/bs5/shiny/_variables.scss";
$enable-cssgrid: true !default;
@import "inst/bs3compat/_defaults.scss";
@import "inst/lib/bs5/scss/_variables.scss";
@import "inst/lib/bs5/scss/_variables-dark.scss";
$bootstrap-version: 5;
$bslib-preset-name: null !default;
$bslib-preset-type: null !default;
@import "inst/lib/bs5/scss/_maps.scss";
@import "inst/lib/bs5/scss/_mixins.scss";
@import "inst/bs3compat/_declarations.scss";
@import "inst/builtin/bs5/shiny/_mixins.scss";
:root {
--bslib-bootstrap-version: #{$bootstrap-version};
--bslib-preset-name: #{$bslib-preset-name};
--bslib-preset-type: #{$bslib-preset-type};
}
@import "inst/lib/bs5/scss/mixins/_banner.scss";
@include bsBanner('')
@import "inst/lib/bs5/scss/_utilities.scss";
@import "inst/lib/bs5/scss/_root.scss";
@import "inst/lib/bs5/scss/_reboot.scss";
@import "inst/lib/bs5/scss/_type.scss";
@import "inst/lib/bs5/scss/_images.scss";
@import "inst/lib/bs5/scss/_containers.scss";
@import "inst/lib/bs5/scss/_grid.scss";
@import "inst/lib/bs5/scss/_tables.scss";
@import "inst/lib/bs5/scss/_forms.scss";
@import "inst/lib/bs5/scss/_buttons.scss";
@import "inst/lib/bs5/scss/_transitions.scss";
@import "inst/lib/bs5/scss/_dropdown.scss";
@import "inst/lib/bs5/scss/_button-group.scss";
@import "inst/lib/bs5/scss/_nav.scss";
@import "inst/lib/bs5/scss/_navbar.scss";
@import "inst/lib/bs5/scss/_card.scss";
@import "inst/lib/bs5/scss/_accordion.scss";
@import "inst/lib/bs5/scss/_breadcrumb.scss";
@import "inst/lib/bs5/scss/_pagination.scss";
@import "inst/lib/bs5/scss/_badge.scss";
@import "inst/lib/bs5/scss/_alert.scss";
@import "inst/lib/bs5/scss/_progress.scss";
@import "inst/lib/bs5/scss/_list-group.scss";
@import "inst/lib/bs5/scss/_close.scss";
@import "inst/lib/bs5/scss/_toasts.scss";
@import "inst/lib/bs5/scss/_modal.scss";
@import "inst/lib/bs5/scss/_tooltip.scss";
@import "inst/lib/bs5/scss/_popover.scss";
@import "inst/lib/bs5/scss/_carousel.scss";
@import "inst/lib/bs5/scss/_spinners.scss";
@import "inst/lib/bs5/scss/_offcanvas.scss";
@import "inst/lib/bs5/scss/_placeholders.scss";
@import "inst/lib/bs5/scss/_helpers.scss";
@import "inst/lib/bs5/scss/utilities/_api.scss";
.table th[align=left] { text-align: left; }
.table th[align=right] { text-align: right; }
.table th[align=center] { text-align: center; }
@import "inst/bs3compat/_rules.scss";
@import "inst/bslib-scss/bslib.scss";
@import "inst/builtin/bs5/shiny/_rules.scss";
```
