## Supplementary material for "Identification of QTL-by-Environment Interaction by Controlling Polygenic Background Effect": person.scss

```
.person {
  display: inline-block;
  padding: $spacer;
  border: $border-width solid $border-color;
  @include border-radius;
  @include box-shadow;
  outline: 0;
  width: 300px;

  // On mobile, span entire width
  @include media-breakpoint-down(sm) {
    display: block;
    width: auto;
    margin-right: $grid-gutter-width;
  }

  margin: $grid-gutter-width;
  margin-right: 0;

  .title {
    font-weight: bold;
  }
  .title, .company {
    color: $gray-600;
  }
}
.person:last-of-type {
  margin-right: $grid-gutter-width;
}
```
