## Supplementary material for "Identification of QTL-by-Environment Interaction by Controlling Polygenic Background Effect": DESCRIPTION

```
Package: bslib
Title: Custom 'Bootstrap' 'Sass' Themes for 'shiny' and 'rmarkdown'
Version: 0.8.0
Authors@R: c(
    person("Carson", "Sievert", , "carson@posit.co", role = c("aut", "cre"),
           comment = c(ORCID = "0000-0002-4958-2844")),
    person("Joe", "Cheng", , "joe@posit.co", role = "aut"),
    person("Garrick", "Aden-Buie", , "garrick@posit.co", role = "aut",
           comment = c(ORCID = "0000-0002-7111-0077")),
    person("Posit Software, PBC", role = c("cph", "fnd")),
    person(, "Bootstrap contributors", role = "ctb",
           comment = "Bootstrap library"),
    person(, "Twitter, Inc", role = "cph",
           comment = "Bootstrap library"),
    person("Javi", "Aguilar", role = c("ctb", "cph"),
           comment = "Bootstrap colorpicker library"),
    person("Thomas", "Park", role = c("ctb", "cph"),
           comment = "Bootswatch library"),
    person(, "PayPal", role = c("ctb", "cph"),
           comment = "Bootstrap accessibility plugin")
  )
Description: Simplifies custom 'CSS' styling of both 'shiny' and
    'rmarkdown' via 'Bootstrap' 'Sass'. Supports 'Bootstrap' 3, 4 and 5 as
    well as their various 'Bootswatch' themes. An interactive widget is
    also provided for previewing themes in real time.
License: MIT + file LICENSE
URL: https://rstudio.github.io/bslib/, https://github.com/rstudio/bslib
BugReports: https://github.com/rstudio/bslib/issues
Depends: R (>= 2.10)
Imports: base64enc, cachem, fastmap (>= 1.1.1), grDevices, htmltools
        (>= 0.5.8), jquerylib (>= 0.1.3), jsonlite, lifecycle, memoise
        (>= 2.0.1), mime, rlang, sass (>= 0.4.9)
Suggests: bsicons, curl, fontawesome, future, ggplot2, knitr, magrittr,
        rappdirs, rmarkdown (>= 2.7), shiny (> 1.8.1), testthat,
        thematic, withr
Config/Needs/deploy: BH, chiflights22, colourpicker, commonmark, cpp11,
        cpsievert/chiflights22, cpsievert/histoslider, dplyr, DT,
        ggplot2, ggridges, gt, hexbin, histoslider, htmlwidgets,
        lattice, leaflet, lubridate, modelr, plotly, reactable,
        reshape2, rprojroot, rsconnect, rstudio/shiny, scales, styler,
        tibble
Config/Needs/routine: chromote, desc, renv
Config/Needs/website: brio, crosstalk, dplyr, DT, ggplot2, glue,
        htmlwidgets, leaflet, lorem, palmerpenguins, plotly, purrr,
        rprojroot, rstudio/htmltools, scales, stringr, tidyr, webshot2
Config/testthat/edition: 3
Config/testthat/parallel: true
Config/testthat/start-first: zzzz-bs-sass, fonts, zzz-precompile,
        theme-*, rmd-*
Encoding: UTF-8
RoxygenNote: 7.3.2
Collate: 'accordion.R' 'breakpoints.R' 'bs-current-theme.R'
        'bs-dependencies.R' 'bs-global.R' 'bs-remove.R'
        'bs-theme-layers.R' 'bs-theme-preset-bootswatch.R'
        'bs-theme-preset-builtin.R' 'bs-theme-preset.R' 'utils.R'
        'bs-theme-preview.R' 'bs-theme-update.R' 'bs-theme.R'
        'bslib-package.R' 'buttons.R' 'card.R' 'deprecated.R' 'files.R'
        'fill.R' 'imports.R' 'input-dark-mode.R' 'input-switch.R'
        'layout.R' 'nav-items.R' 'nav-update.R' 'navs-legacy.R'
        'navs.R' 'onLoad.R' 'page.R' 'popover.R' 'precompiled.R'
        'print.R' 'shiny-devmode.R' 'sidebar.R' 'staticimports.R'
        'tooltip.R' 'utils-deps.R' 'utils-shiny.R' 'utils-tags.R'
        'value-box.R' 'version-default.R' 'versions.R'
NeedsCompilation: no
Packaged: 2024-07-29 18:49:12 UTC; cpsievert
Author: Carson Sievert [aut, cre] (<https://orcid.org/0000-0002-4958-2844>),
  Joe Cheng [aut],
  Garrick Aden-Buie [aut] (<https://orcid.org/0000-0002-7111-0077>),
  Posit Software, PBC [cph, fnd],
  Bootstrap contributors [ctb] (Bootstrap library),
  Twitter, Inc [cph] (Bootstrap library),
  Javi Aguilar [ctb, cph] (Bootstrap colorpicker library),
  Thomas Park [ctb, cph] (Bootswatch library),
  PayPal [ctb, cph] (Bootstrap accessibility plugin)
Maintainer: Carson Sievert <carson@posit.co>
Repository: CRAN
Date/Publication: 2024-07-29 19:20:02 UTC
Built: R 4.2.1; ; 2024-12-25 14:56:02 UTC; windows
```
