## Supplementary material for "Identification of QTL-by-Environment Interaction by Controlling Polygenic Background Effect": about-value-boxes.md

```
Use `value_box()`
from [bslib](https://rstudio.github.io/bslib/reference/value_box.html)
to showcase values in your dashboards and apps!

The **Build A Box** app is designed to help you quickly choose
the right styles for your value boxes.

When you're ready to start coding,
click the
<i class="fas fa-code" role="img" aria-hidden="true"></i>
**Code** icon
to copy the code you need to get started
in your own apps!
```
