## Supplementary material for "Identification of QTL-by-Environment Interaction by Controlling Polygenic Background Effect": app.R

```
# Packages ---------------------------------------
library(shiny)
library(bslib)
library(htmltools)

pkgs_extra <- c("plotly", "colourpicker")
pkgs_yes <- vapply(pkgs_extra, rlang::is_installed, logical(1))
if (any(!pkgs_yes)) {
  rlang::abort(paste0(
    "The `build-a-box` app requires additional packages: ",
    paste(pkgs_extra[!pkgs_yes], collapse = ", ")
  ))
}

library(plotly)

# Settings ---------------------------------------
ENABLE_THEMER <- identical(Sys.getenv("ENABLE_THEMER"), "true")

# Functions ---------------------------------------
layout_value_box_options <- function(ui_opts) {
  layout_columns(
    div(h4("Content", class = "border-bottom"), ui_opts$title_value),
    div(h4("Theme", class = "border-bottom"), ui_opts$theme_opts),
    div(h4("Showcase", class = "border-bottom"), ui_opts$showcase)
  )
}

value_box_placeholder <- function(id) {
  value_box(
    id = id,
    class = "placeholder-glow",
    title = span(class = "placeholder col-7"),
    value = span(class = "placeholder col-4"),
    showcase = div(class = "placeholder bg-primary col-12", as_fill_item())
  )
}

# Theme ---------------------------------------
theme_build_a_box <- bs_add_rules(
  bs_theme(preset = "shiny"),
  sass::sass_file("www/build-a-box.scss")
)

# UI ---------------------------------------
ui <- page_fixed(
  title = "Build a Box | bslib",
  theme = theme_build_a_box,

  # Header ----
  tags$header(
    class = "mt-4 d-flex flex-row justify-content-between align-items-center",
    h2("Build a Box"),
    div(
      class = "d-flex flex-row align-items-center gap-3",
      popover(
        bsicons::bs_icon(
          "info-square-fill",
          title = "About Value Boxes",
          class = "icon-gradient"
        ),
        title = "About Value Boxes",
        HTML(commonmark::markdown_html(readLines("about-value-boxes.md")))
      ),
      actionLink(
        "show_code",
        tooltip(icon("code"), "Show code"),
        class = "nav-link text-blue",
        style = css(width = "1em")
      ),
      input_dark_mode(
        id = "color_mode",
        style = css("--text-1" = "var(--bs-blue)")
      )
    )
  ),

  # Main ----
  tags$main(
    # Value Box Previews ----
    div(
      id = "preview",
      class = "my-5",
      layout_columns(
        class = "value-box-previews",
        div(
          as_fill_carrier(),
          value_box_placeholder("one-value_box_placeholder"),
          ui_value_box_output("one")
        ),
        div(
          as_fill_carrier(),
          value_box_placeholder("two-value_box_placeholder"),
          ui_value_box_output("two")
        ),
        div(
          as_fill_carrier(),
          value_box_placeholder("three-value_box_placeholder"),
          ui_value_box_output("three")
        )
      )
    ),

    # Settings Panel ----
    navset_card_pill(
      id = "settings",
      title = span(
        "Value box settings",
        popover(
          bsicons::bs_icon("question-square-fill"),
          class = "ms-1 d-inline-block text-orange",
          title = "Getting started",
          shiny::markdown("
            The Build-a-Box app includes three value boxes. You can customize
            all three at once from the **All** tab.

            Pick an overall theme, choose whether you'd like to **showcase** a plot or icon, and decide which **showcase layout** works best for your data.

            Then, click directly on a value box or switch to the
            <a id=\"switch_to_one\" href=\"#\" class=\"action-button\">One</a>,
            <a id=\"switch_to_two\" href=\"#\" class=\"action-button\">Two</a>, or
            <a id=\"switch_to_three\" href=\"#\" class=\"action-button\">Three</a>
            tabs to customize its settings individually.
          ")
        )
      ),
      nav_panel(
        "All",
        value = "all",
        ui_global_controls("all")
      ),
      nav_panel(
        "One",
        value = "one-value_box",
        layout_value_box_options(
          ui_value_box_options("one")
        )
      ),
      nav_panel(
        "Two",
        value = "two-value_box",
        layout_value_box_options(
          ui_value_box_options("two")
        )
      ),
      nav_panel(
        "Three",
        value = "three-value_box",
        layout_value_box_options(
          ui_value_box_options("three")
        )
      )
    )
  ),

  # Footer ----
  tags$footer(
    class = "footer mt-auto py-3",
    layout_columns(
      class = "border-top pt-3 text-muted",
      div(
        class = "text-center text-sm-start",
        "Made with",
        a(href = "https://rstudio.github.io/bslib", "{bslib}"),
        "and",
        a(
          href = "https://shiny.rstudio.com",
          img(src = "shiny.png", width = "22px", alt = " "),
          "Shiny"
        )
      ),
      div(
        class = "text-center text-sm-end",
        HTML('Proudly supported by <a href="https://posit.co/"><img src="https://www.rstudio.com/assets/img/posit-logo-fullcolor-TM.svg" class="img-fluid" alt="Posit" width="65"></a>')
      )
    )
  ),
  # Extras ----
  tags$script(src = "build-a-box.js")
)

# Server ---------------------------------------
server <- function(input, output, session) {
  enable_themer <- reactive({
    query <- shiny::getQueryString()
    query_has_themer <- "themer" %in% names(query)

    if (!length(query) || !query_has_themer) return(ENABLE_THEMER)

    query$themer %in% c(1, "true", "") || ENABLE_THEMER
  })

  observeEvent(enable_themer(), {
    # TODO: This only runs on app startup right now
    req(enable_themer())

    insertUI(
      selector = "body",
      where = "beforeEnd",
      ui = tags$script("window.watchForThemer()")
    )
    bs_themer()
  })

  one <- module_value_box("one")
  two <- module_value_box("two")
  three <- module_value_box("three")

  module_global_controls("all", one, two, three)

  observeEvent(input$clicked_value_box, {
    nav_select("settings", input$clicked_value_box)
  })

  observeEvent(input$switch_to_one, nav_select("settings", "one-value_box"))
  observeEvent(input$switch_to_two, nav_select("settings", "two-value_box"))
  observeEvent(input$switch_to_three, nav_select("settings", "three-value_box"))

  observeEvent(input$settings, {
    session$sendCustomMessage("active-value-box", input$settings)
  })

  observeEvent(input$show_code, {
    layout_value_boxes <-
      paste0(
        "layout_columns(\n  ",
        rlang::expr_text(one$code()), ",\n  ",
        rlang::expr_text(two$code()), ",\n  ",
        rlang::expr_text(three$code()), "\n",
        ")"
      )

    code_modal(layout_value_boxes)
  })
}

# BUILD A BOX -----------------------------------------
shinyApp(ui, server)
```
