## Supplementary material for "Identification of QTL-by-Environment Interaction by Controlling Polygenic Background Effect": code_modal.R

```
code_modal <- function(code) {
  if (rlang::is_call(code)) {
    code <- rlang::expr_text(code)
  }

  if (requireNamespace("styler", quietly = TRUE)) {
    code <- styler::style_text(code)
  }

  code <- paste(code, collapse = "\n")

  showModal(
    modalDialog(
      HTML(sprintf(
        '<pre><code id="value-box-code">%s</code></pre>',
        code
      )),
      p(
        id = "copy-clipboard-not-supported",
        class = "text-muted d-none",
        HTML("Press <kbd>Ctrl</kbd>/<kbd>Cmd</kbd> + <kbd>C</kbd> to copy the value box example code.")
      ),
      tags$button(
        id = "copy-code-to-clipboard",
        class = "btn btn-outline-primary",
        onclick = "copyValueBoxCode()",
        "Copy to clipboard"
      ),
      singleton(tags$script(src = "code-modal.js")),
      footer = modalButton("Done"),
      easyClose = TRUE
    )
  )
}
```
