## Supplementary material for "Identification of QTL-by-Environment Interaction by Controlling Polygenic Background Effect": colors.R

```
theme_colors <- list(
  "primary",
  "secondary",
  "success",
  "danger",
  "warning",
  "info",
  "light",
  "dark"
)

named_colors <- c(
  "blue",
  "indigo",
  "purple",
  "pink",
  "red",
  "orange",
  "yellow",
  "green",
  "teal",
  "cyan"
)

gc <- expand.grid(named_colors, named_colors)
gc <- gc[gc$Var1 != gc$Var2,]
gradient_classes <- sprintf("bg-gradient-%s-%s", gc$Var1, gc$Var2)


all_themes <- c(
  "Default" = "",
  theme_colors,
  named_colors,
  paste0("text-", theme_colors),
  paste0("text-", named_colors),
  sort(gradient_classes)
)
```
