## Supplementary material for "Identification of QTL-by-Environment Interaction by Controlling Polygenic Background Effect": mod-global-controls.R

```
ui_global_controls <- function(id) {
  ns <- shiny::NS(id)

  tagList(
    layout_columns(
      class = "align-items-end",
      selectizeInput(
        ns("theme_style"),
        "Theme style",
        list(
          "Default" = "default",
          "All" = "all",
          "Semantic Colors" = list(
            "Semantic Background" = "semantic-bg",
            "Semantic Text" = "semantic-fg"
          ),
          "Theme Colors" = list(
            "Colored Background" = "colors-bg",
            "Colored Text" = "colors-fg"
          ),
          "Vibrant" = list(
            "Gradient Background" = "gradient"
          )
        )
      ),
      shuffleButton(ns("random_theme"), "Theme"),
      shuffleButton(ns("random_stat"), "Stats")
    ),
    layout_columns(
      class = "align-items-start",
      div(
        radioButtons(
          ns("showcase_item"),
          "Showcase Item",
          choices = c("Plot", "Icon"),
          inline = TRUE
        ),
        conditionalPanel(
          "input.showcase_item == 'Plot'",
          ns = ns,
          p(
            class = "text-muted",
            "See",
            tags$a(href = "https://rstudio.github.io/bslib/articles/value-boxes/index.html#expandable-sparklines", "Expandable Sparklines"),
            "for example plot code."
          )
        ),
        conditionalPanel(
          "input.showcase_item == 'Icon'",
          ns = ns,
          shuffleButton(ns("random_icon"), "Icons")
        )
      ),
      radioButtons(
        ns("showcase_layout"),
        "Showcase Layout",
        choices = c("Left center", "Top right", "Bottom"),
        inline = TRUE
      )
    )
  )
}

server_global_controls <- function(input, output, sessions, one, two, three) {
  observeEvent(c(input$random_theme, input$theme_style), {
    new_values <- switch(
      input$theme_style,
      all = {
        one$theme$shuffle()
        two$theme$shuffle()
        three$theme$shuffle()
        NULL
      },
      default = {
        one$theme$set("Default")
        two$theme$set("Default")
        three$theme$set("Default")
        NULL
      },
      "semantic-bg" = sample(setdiff(theme_colors, c("light", "dark")), 3),
      "semantic-fg" = paste0("text-", sample(setdiff(theme_colors, c("light", "dark")), 3)),
      "colors-bg" = sample(named_colors, 3, replace = TRUE),
      "colors-fg" = paste0("text-", sample(named_colors, 3, replace = TRUE)),
      gradient = sample(gradient_classes, 3)
    )

    if (is.null(new_values)) return()

    one$theme$set(new_values[[1]])
    two$theme$set(new_values[[2]])
    three$theme$set(new_values[[3]])
  }, ignoreInit = TRUE)

  observeEvent(input$random_stat, {
    one$random_stat()
    two$random_stat()
    three$random_stat()
  })

  observeEvent(input$random_icon, {
    one$showcase_icon$shuffle()
    two$showcase_icon$shuffle()
    three$showcase_icon$shuffle()
  })

  observeEvent(input$showcase_item, {
    item <- tolower(input$showcase_item)
    one$set_showcase_item(item)
    two$set_showcase_item(item)
    three$set_showcase_item(item)
  }, ignoreInit = TRUE)

  observeEvent(input$showcase_layout, {
    layout <- tolower(input$showcase_layout)
    one$set_showcase_layout(layout)
    two$set_showcase_layout(layout)
    three$set_showcase_layout(layout)
  }, ignoreInit = TRUE)
}

module_global_controls <- function(id, one, two, three) {
  callModule(server_global_controls, id, one = one, two = two, three = three)
}
```
