## Supplementary material for "Identification of QTL-by-Environment Interaction by Controlling Polygenic Background Effect": mod-selextra.R

```
label_with_extras <- function(label, ...) {
  div(
    class = "d-inline-block w-100",
    span(label),
    span(class = "float-right", ...),
    singleton(tags$style(HTML(".shiny-input-container .control-label { width: 100%; }")))
  )
}

ui_selextra <- function(id, label) {
  ns <- shiny::NS(id)

  selectizeInput(
    inputId = ns("selected"),
    choices = NULL,
    label_with_extras(
      label,
      actionLink(
        ns("shuffle"),
        bsicons::bs_icon("shuffle", title = paste("Random", label))
      ),
      actionLink(
        ns("prev"),
        bsicons::bs_icon("caret-left-fill", title = paste("Previous", label))
      ),
      actionLink(
        ns("next"),
        bsicons::bs_icon("caret-right-fill", title = paste("Next", label))
      )
    )
  )
}

server_selextra <- function(input, output, session, choices) {
  ns <- session$ns

  # These are server-side selectize inputs, so we update them on initialization
  updateSelectizeInput(session, "selected", choices = choices, server = TRUE)

  trigger_shuffle <- reactiveVal(0)
  trigger_next <- reactiveVal(0)
  trigger_prev <- reactiveVal(0)

  observeEvent(
    input$shuffle,
    ignoreInit = TRUE,
    trigger_shuffle(trigger_shuffle() + 1)
  )

  observeEvent(trigger_shuffle(), {
    req(trigger_shuffle() > 0)

    updateSelectizeInput(
      session,
      "selected",
      selected = sample(unlist(choices), 1),
      choices = choices,
      server = TRUE
    )
  })

  observeEvent(input[["next"]], move(1))
  observeEvent(trigger_next(), move(1), ignoreInit = TRUE)

  observeEvent(input[["prev"]], move(-1))
  observeEvent(trigger_prev(), move(-1), ignoreInit = TRUE)

  move <- reactiveVal(0)

  observeEvent(move(), {
    req(move() != 0)

    current <- input$selected
    choices_flat <- unlist(choices)

    idx <- which(choices_flat == current) + move()
    move(0)
    req(idx)

    if (idx > length(choices_flat)) idx <- 1
    if (idx <= 0) idx <- length(choices_flat)

    updateSelectizeInput(
      session,
      "selected",
      selected =  choices_flat[[idx]],
      choices = choices,
      server = TRUE
    )
  })

  list(
    "value" = reactive(input$selected %||% ""),
    "shuffle" = function() trigger_shuffle(as.integer(Sys.time())),
    "next" = function() trigger_next(as.integer(Sys.time())),
    "prev" = function() trigger_prev(as.integer(Sys.time())),
    "choices" = choices,
    "set" = function(value) {
      updateSelectizeInput(
        session,
        "selected",
        selected = value,
        choices = choices,
        server = TRUE
      )
    }
  )
}

module_selextra <- function(id, choices) {
  callModule(server_selextra, id, choices = choices)
}
```
