## Supplementary material for "Identification of QTL-by-Environment Interaction by Controlling Polygenic Background Effect": mod-value-box-ui.R

```
`%||%` <- function(x, y) if (is.null(x)) y else x

icon_list <- list(
  "bsicons" = setNames(
    paste0("bsicons::", bsicons:::icon_info$name),
    bsicons:::icon_info$name
  ),
  "fontawesome" = setNames(
    paste0("fontawesome::", fontawesome::fa_metadata()$icon_names),
    fontawesome::fa_metadata()$icon_names
  )
)

resolve_icon <- function(name) {
  icon <- strsplit(name, "::", fixed = TRUE)[[1]]
  icon_fn <- switch(
    icon[1],
    bsicons = {
      ns <- "bsicons"
      fn <- "bs_icon"
    },
    {
      ns <- "fontawesome"
      fn <- "fa_i"
    }
  )
  rlang::call2(.ns = ns, fn, icon[2])
}

ui_value_box_options <- function(id) {
  ns <- NS(id)

  conditional_panel <- function(condition, ...) {
    conditionalPanel(condition, ..., ns = ns)
  }

  init <- random_title_value()

  list(
    "title_value" = list(
      textInput(ns("title"), "Title", init$title),
      textInput(ns("value"), "Value", init$value),
      tagAppendAttributes(
        textAreaInput(ns("extra"), "Extra text (markdown allowed)", ""),
        class = "input-text-code"
      ),
      actionButton(ns("random_stat"), "Random stat")
    ),
    "theme_opts" = list(
      input_switch(ns("use_custom_colors"), "Use custom colors", FALSE),
      conditional_panel(
        "!input.use_custom_colors",
        ui_selextra(ns("theme"), "Theme")
      ),
      conditional_panel(
        "input.use_custom_colors",
        colourpicker::colourInput(ns("foreground"), "Foreground", value = "#000000"),
        colourpicker::colourInput(ns("background"), "Background", value = "#FFFFFF")
      ),
      input_switch(ns("full_screen"), "Allow full screen", value = FALSE),
      input_switch(ns("fill"), "Fill vertical space", value = TRUE),
      input_switch(ns("fixed_height"), "Fixed height", value = FALSE),
      conditional_panel(
        "input.fixed_height",
        sliderInput(
          inputId = ns("height"),
          label = "Height",
          min = 100,
          max = 500,
          value = 150,
          post = "px",
          step = 10
        )
      )
    ),
    showcase = list(
      input_switch(ns("showcase"), "Include showcase", value = TRUE),
      conditional_panel(
        "input.showcase",
        radioButtons(
          ns("showcase_layout"),
          "Showcase Layout",
          c("left center", "top right", "bottom"),
          inline = TRUE
        ),
        radioButtons(
          ns("showcase_item"),
          "Showcase Item",
          c("icon", "plot"),
          selected = "plot",
          inline = TRUE
        ),
        conditional_panel(
          "input.showcase_item == 'plot'",
          selectInput(ns("showcase_plot_type"), "Plot Type", c("line", "bar", "box")),
          radioButtons(ns("showcase_plot_color"), "Plot Color", c("auto", "black", "white"), inline = TRUE)
        ),
        conditional_panel(
          "input.showcase_item == 'icon'",
          ui_selextra(ns("showcase_icon"), "Icon")
        )
      )
    )
  )
}

ui_value_box_output <- function(id) {
  uiOutput(NS(id)("value_box"), class = "shiny-report-theme", fill = TRUE)
}

server_value_box <- function(input, output, session, ...) {
  ns <- session$ns

  theme <- module_selextra("theme", all_themes)
  showcase_icon <- module_selextra("showcase_icon", icon_list)

  random_plot <- reactive({
    req(isolate(input$showcase), input$showcase_plot_type, plot_color())
    random_plotly_plot(input$showcase_plot_type, plot_color())
  })

  plot_color <- reactiveVal("#FFFFFF")

  observe({
    if (input$showcase_plot_color != "auto") {
      plot_color(input$showcase_plot_color)
      return()
    }

    if (input$use_custom_colors) {
      plot_color(input$foreground)
      return()
    }

    if (!is.null(input$value_box_fg_color)) {
      fg <- input$value_box_fg_color
      fg <- htmltools::parseCssColors(fg)
      plot_color(fg)
    } else {
      plot_color("#808080")
    }
  })

  observe({
    req(input$showcase, input$showcase_item == "icon")
    showcase_icon$shuffle()
  })

  # ┌─ {bslib} ──────────────────────┐
  # │                                │
  # │           value_box()          │
  # │                                │
  # └────────────────────────────────┘

  value_box_args_impl <- reactive({
    req(input$title, input$value)

    theme <-
      if (input$use_custom_colors) {
        rlang::call2(
          "value_box_theme",
          bg = input$background,
          fg = input$foreground
        )
      } else {
        if (nzchar(theme$value())) theme$value()
      }

    extra <-
      if (nzchar(input$extra)) {
        rlang::call2(.ns = "shiny", "markdown", input$extra)
      }

    showcase <-
      if (input$showcase) {
        req(showcase_icon$value())

        switch(
          input$showcase_item,
          icon = resolve_icon(showcase_icon$value()),
          plot = "Your Plot"
        )
      }

    rlang::list2(
      title = input$title,
      value = input$value,
      if (!is.null(extra)) extra else rlang::missing_arg(),
      theme = theme,
      showcase = showcase,
      showcase_layout = input$showcase_layout,
      full_screen = input$full_screen,
      fill = input$fill,
      height = if (input$fixed_height) input$height
    )
  })

  value_box_args <- debounce(value_box_args_impl, 250)

  value_box_call <- reactive({
    req(input$title, input$value)

    rlang::call2("value_box", !!!value_box_args())
  })

  output$value_box <- renderUI({
    req(value_box_call())

    call <- value_box_call()

    is_showcase_plot <- isolate(input$showcase && input$showcase_item == "plot")

    if (is_showcase_plot) {
      call <- rlang::call_modify(call, showcase = random_plot())
    }

    rlang::eval_bare(call)
  })

  observeEvent(input$showcase_item, {
    updateCheckboxInput(session, "full_screen", value = input$showcase_item == "plot")
  })

  observeEvent(input$random_stat, {
    random <- random_title_value()
    updateTextInput(session, "title", value = random$title)
    updateTextInput(session, "value", value = random$value)
  })

  observeEvent(input$shuffle_showcase_icon, {
    new <- sample(bsicons:::icon_info$name, 1)
    updateSelectInput(session, "showcase_icon", selected = paste0("bsicons::", new))
  })

  list(
    code = value_box_call,
    theme = theme,
    showcase_icon = showcase_icon,
    random_stat = function() {
      random <- random_title_value()
      updateTextInput(session, "title", value = random$title)
      updateTextInput(session, "value", value = random$value)
    },
    set_showcase_layout = function(layout) {
      updateRadioButtons(session, "showcase_layout", selected = layout)
    },
    set_showcase_item = function(item) {
      updateRadioButtons(session, "showcase_item", selected = item)
    }
  )
}

module_value_box <- function(id) {
  moduleServer(id, server_value_box)
}
```
