## Supplementary material for "Identification of QTL-by-Environment Interaction by Controlling Polygenic Background Effect": random_plot.R

```
generate_random_walk <- function(num_steps = 90) {
  start_date <- as.POSIXct(as.integer(Sys.time()) * runif(1), origin = "1970-01-01")

  increments <- rnorm(num_steps)
  cumulative_sum <- cumsum(increments)
  time_series <- c(0, cumulative_sum) + rnorm(1, 0, 50) + 25

  dates <- seq(start_date, length.out = num_steps + 1, by = "day")

  data.frame(date = dates, value = time_series)
}

as_plotly_sparkline <- function(plot, color = "white") {
  plot |>
    layout(
      xaxis = list(visible = FALSE, showgrid = FALSE, title = ""),
      yaxis = list(visible = FALSE, showgrid = FALSE, title = ""),
      hovermode = "x",
      margin = list(t = 0, r = 0, l = 0, b = 0),
      font = list(color = color),
      paper_bgcolor = "transparent",
      plot_bgcolor = "transparent"
    ) |>
    config(displayModeBar = FALSE) |>
    htmlwidgets::onRender(
      "function(el) {
        var ro = new ResizeObserver(function() {
          var visible = el.offsetHeight > 200;
          Plotly.relayout(el, {'xaxis.visible': visible});
        });
        ro.observe(el);
      }"
    )
  }


random_plotly_plot <- function(type = NULL, color = "white") {
  if (is.null(type)) {
    type <-  sample(c("bar", "box", "line"), 1)
  }

  plot <- switch(
    type,
    bar = random_plotly_bar(color, 50),
    box = random_plotly_box(color, 50),
    line = random_plotly_line(color, 50),
    stop("Not a valid random plot type: ", type)
  )

  as_plotly_sparkline(plot, color)
}

random_plotly_bar <- function(color, n = 50) {
  plot_ly(
    x = ~ runif(n),
    type = "histogram",
    histnorm = "probability",
    nbinsx = 10,
    color = I(color),
    stroke = I(color),
    alpha_stroke = 1,
    alpha = 0.6
  )
}

random_plotly_box <- function(color, n = 50) {
  plot_ly(x = ~rnorm(n), type = "box", color = I(color))
}

random_plotly_line <- function(color, n) {
    add_lines(
      plot_ly(generate_random_walk(n)),
      x = ~ date,
      y = ~ value,
      color = I(color),
      fill = "tozeroy",
      span = I(1),
      alpha = 0.2
    )
}
```
