## Supplementary material for "Identification of QTL-by-Environment Interaction by Controlling Polygenic Background Effect": random_values.R

```
random_values <- tibble::tribble(
  ~title, ~value,
  "Sales revenue", "$22,456.78",
  "Customer satisfaction", "94.5%",
  "Inventory turnover", "8/month",
  "Number of employees", "75",
  "Website traffic", "12,345 visits/day",
  "Customer retention", "87%",
  "Average transaction", "$56.73",
  "Followers", "10,234",
  "Open rate", "22.6%",
  "Production efficiency", "92%",
  "Project completion", "17 days",
  "Employee turnover", "10%",
  "Market share", "15.2%",
  "ROI", "8.3%",
  "Average response time", "3.2 seconds",
  "Energy consumption", "345 kwh/month",
  "Customer churn", "5%",
  "Production defect rate", "0.6%",
  "Engagement rate", "3.8%",
  "Average wait", "4 minutes",
  "Project budget variance", "$2,345.67",
  "Employee productivity", "95%",
  "Conversion rate", "2.5%",
  "Website bounce rate", "42%",
  "Revenue growth", "+15.2%",
  "Customer loyalty", "4.5 out of 5",
  "Product quality", "8.9/10",
  "Social media followers", "50,000+",
  "Market reach", "10.5 million",
  "Employee satisfaction", "92.3%",
  "Average order value", "$123.45",
  "Website conversion rate", "3.6%",
  "Customer support", "9.8/10",
  "Productivity index", "120%",
  "Customer lifetime value", "$5,000",
  "Brand awareness", "85%",
  "Time to market", "4 weeks",
  "Return on investment", "18.5%",
  "Net promoter score", "8.2 out of 10",
  "Email click-through rate", "12.7%",
  "Supply chain efficiency", "92%",
  "Website loading time", "2.3 seconds",
  "Cost per acquisition", "$25.60",
  "Employee engagement", "83%",
  "Innovation index", "9.5/10",
  "Customer complaints resolved", "98.6%",
  "Market share growth", "+2.3%",
  "Production capacity utilization", "87%",
  "Website traffic source diversity", "5 channels",
  "Brand equity", "$1.2 billion",
  "Code Coverage", "85%",
  "Lines of Code", "46,157",
  "Commits", "339",
  "Review Turnaround", "2 days",
  "Community Contributors", "34",
  "Project Forks", "36",
  "Open Issues", "87",
  "Open Pull Requests", "12",
  "Closed Issues", "19",
  "AWS Cloud Spending", "$3,463",
  "Diversity Index", "0.75",
  "API Response Time", "150 ms",
  "Daily Active Users", "8,507",
  "Project Stars", "5,100",
  "Package Downloads", "409,446",
  "Average Response Time", "50 ms",
  "Uptime", "99.97%",
  "Developer Satisfaction", "4.8/5",
  "Project Funding", "$2,805"
)

random_title_value <- function() {
  as.list(random_values[sample(nrow(random_values), 1), ])
}
```
