## Supplementary material for "Identification of QTL-by-Environment Interaction by Controlling Polygenic Background Effect": shuffleButton.R

```
iconButton <- function(
  id,
  label,
  class = NULL,
  icon = "shuffle",
  icon_title = "Random",
  ...
) {
  tags$button(
    id = id,
    class = "btn btn-default action-button",
    class = class,
    bsicons::bs_icon("shuffle", title = "Random"),
    label
  )
}

shuffleButton <- function(id, label, class = NULL) {
  iconButton(id, label, class = c("shuffle-button", class))
}
```
