## Supplementary material for "Identification of QTL-by-Environment Interaction by Controlling Polygenic Background Effect": build-a-box.js

```
/* globals Shiny,$ */

document.getElementById("preview").addEventListener("click", function (ev) {
  const vb = ev.target.closest(".bslib-value-box");
  if (!vb) return;
  Shiny.setInputValue("clicked_value_box", vb.parentElement.id);
});

Shiny.addCustomMessageHandler("active-value-box", function (id) {
  document
    .querySelectorAll(".active-preview")
    .forEach((el) => el.classList.remove("active-preview"));

  const vb = document.getElementById(id);
  if (!vb) {
    Shiny.setInputValue("clicked_value_box", "");
    return;
  }
  vb.parentElement.classList.add("active-preview");
});

function reportValueBoxForegroundColor(id) {
  const vb = document.getElementById(id).querySelector(".value-box-title");
  if (!vb) {
    console.warn(id, "no value box found");
    return;
  }

  const styles = window.getComputedStyle(vb);
  const fg = styles.getPropertyValue("color");
  const inputId = id + "_fg_color";

  Shiny.setInputValue(inputId, fg, { priority: "event" });
}

function showOrHideLoadingBox(id) {
  const hasBox = document.getElementById(id).querySelector(".bslib-value-box");
  document.getElementById(id + "_placeholder").style.display = hasBox
    ? "none"
    : "block";
}

["one", "two", "three"].forEach(function (id) {
  id = `${id}-value_box`;
  $(document).on("shiny:value", `#${id}`, () => {
    showOrHideLoadingBox(id);
    Shiny.shinyapp.taskQueue.enqueue(() => {
      showOrHideLoadingBox(id);
      reportValueBoxForegroundColor(id);
    });
  });
});

$(document).on("shiny:inputchanged", "#color_mode", function() {
  ['one', 'two', 'three'].forEach(id => {
    reportValueBoxForegroundColor(`${id}-value_box`);
  });
});

// Watch for the themer to be added to the DOM
window.watchForThemer = function () {
  const hideThemer = () => {
    const themer = document.getElementById("bsthemerContainer");
    themer.style.top = null;
    themer.style.bottom = "1rem";
    window.bootstrap.Collapse.getOrCreateInstance(
      themer.querySelector(".accordion")
    );
  };

  const observer = new MutationObserver(function (mutationsList, observer) {
    // Check if the target element has been added
    for (let mutation of mutationsList) {
      if (mutation.type === "childList" && mutation.addedNodes.length > 0) {
        if (!document.getElementById("bsthemerContainer")) continue;

        hideThemer();
        observer.disconnect();
        break;
      }
    }
  });

  // Start observing the changes in the parent element of the target element
  observer.observe(document.body, { childList: true });
};
```
