## Supplementary material for "Identification of QTL-by-Environment Interaction by Controlling Polygenic Background Effect": build-a-box.scss

```
.popover {
  --bs-popover-max-width: 400px;
}

/* FIXME: Remove after rstudio/htmltools#401 */
.html-fill-container > .html-fill-item {
  overflow: visible !important;
}

#preview + .card,
.bslib-card .card-body {
  overflow: visible !important;
}

.shiny-input-container:not(.shiny-input-container-inline) {
  width: 100% !important;
}

.selectize-control {
  margin-bottom: 0 !important;
}

.input-text-code textarea {
  font-family: var(--bs-font-monospace);
}

.active-preview::before {
  --active-border: 4px solid rgba(var(--bs-danger-rgb), 0.25);
  content: '';
  border-top: var(--active-border);
  position: absolute;
  top: -12px;
  width: 100%;
}

#preview .bslib-grid > div {
  position: relative;
}

.shuffle-button {
  display: grid;
  grid-template-columns: minmax(0, 2em) auto;
  align-items: center;
  justify-content: center;
}

.btn-group > .shuffle-button {
  padding: 0;
}

.container {
  display: flex;
  flex-direction: column;
  height: 100vh;

  header, main {
    flex-shrink: 0;
  }
}

.bslib-gap-spacing > .shiny-html-output > .bslib-mb-spacing {
  margin-bottom: 0;
}

.icon-gradient {
  opacity: 0.8;
  &:hover, &:focus { opacity: 1 }
  fill: url('#bslib---icon-gradient') $blue !important;
}

@include media-breakpoint-down(sm) {
  .value-box-previews {
    margin-left: 0.5rem;
    margin-right: 0.5rem;
  }

  .active-preview::before {
    border-top: unset;
    border-left: var(--active-border);
    top: 0;
    bottom: 0;
    left: -0.75rem;
    height: 100%;
  }
}
```
