## Supplementary material for "Identification of QTL-by-Environment Interaction by Controlling Polygenic Background Effect": code-modal.js

```
(function () {
  function showValueBoxCodeHelp() {
    document
      .getElementById("copy-clipboard-not-supported")
      .classList.remove("d-none");
  }

  function selectValueBoxCode() {
    const codeElement = document.getElementById("value-box-code");

    // Create a range and select all of the text within the element
    const range = document.createRange();
    range.selectNodeContents(codeElement);

    // Create a selection and add the range to it
    const selection = window.getSelection();
    selection.removeAllRanges();
    selection.addRange(range);
  }

  let copyButtonUpdateTimer = null;

  function resetCopyButtonText() {
    const btn = document.getElementById("copy-code-to-clipboard");
    if (!btn) return;
    btn.innerText = "Copy to clipboard";
  }

  window.copyValueBoxCode = function () {
    const code = document.getElementById("value-box-code").innerText;
    const btn = document.getElementById("copy-code-to-clipboard");

    clearTimeout(copyButtonUpdateTimer);

    navigator.clipboard
      .writeText(code)
      .then(() => {
        btn.innerText = "Copied!";
        copyButtonUpdateTimer = setTimeout(resetCopyButtonText, 2000);
      })
      .catch(() => {
        btn.innerText = "Copy failed";
        copyButtonUpdateTimer = setTimeout(resetCopyButtonText, 2000);

        showValueBoxCodeHelp();
        selectValueBoxCode();
      });
  };

  document.addEventListener("show.bs.modal", function () {
    if (!document.getElementById("value-box-code")) return;

    navigator.permissions.query({ name: "clipboard-write" }).then((result) => {
      const allowed = result.state == "granted" || result.state == "prompt";
      if (!allowed) {
        // clipboard isn't supported, hide the copy button
        document
          .getElementById("copy-code-to-clipboard")
          .classList.add("d-none");

        // fall back to manual copy/paste with a little help
        showValueBoxCodeHelp();
        selectValueBoxCode();
      }
    });
  });
})();
```
