## Supplementary material for "Identification of QTL-by-Environment Interaction by Controlling Polygenic Background Effect": app.R

```
library(shiny)
library(bslib)
library(plotly)
library(leaflet)
library(gt)

plot_hist <- function(var) {
  config(
    plot_ly(y = diamonds[[var]], type = "histogram"),
    displayModeBar = FALSE
  )
}

lorem_ipsum_dolor_sit_amet <- "Lorem ipsum dolor sit amet, consectetur adipiscing elit, sed do eiusmod tempor incididunt ut labore et dolore magna aliqua. Id nibh tortor id aliquet lectus proin nibh nisl. Adipiscing at in tellus integer feugiat. Arcu bibendum at varius vel pharetra vel turpis nunc eget. Cursus sit amet dictum sit amet justo. Sit amet consectetur adipiscing elit. Vestibulum mattis ullamcorper velit sed ullamcorper. Enim facilisis gravida neque convallis a. Elit duis tristique sollicitudin nibh sit amet. Magna eget est lorem ipsum. Gravida dictum fusce ut placerat orci nulla pellentesque dignissim. Mauris in aliquam sem fringilla ut morbi. Id semper risus in hendrerit gravida rutrum quisque non tellus. At erat pellentesque adipiscing commodo elit at imperdiet dui. Fames ac turpis egestas maecenas pharetra convallis posuere morbi. Duis convallis convallis tellus id interdum velit laoreet id. Aliquet lectus proin nibh nisl. Nunc vel risus commodo viverra maecenas accumsan lacus vel facilisis. Bibendum enim facilisis gravida neque convallis a."

main_grid <- layout_column_wrap(
  width = 1/3, heights_equal = "row",
  card(
    id = "card-dt",
    full_screen = TRUE,
    card_header("DT::dataTableOutput()"),
    DT::dataTableOutput("DT")
  ),
  navset_card_pill(
    title = "Shiny outputs",
    id = "card-navset-pill",
    full_screen = TRUE,
    nav_panel(
      "plotOutput",
      plotOutput("plot"),
      card_body(
        height = "100px",
        lorem_ipsum_dolor_sit_amet
      )
    ),
    nav_panel("imageOutput", plotOutput("image"))
  ),
  card(
    id = "card-leaflet",
    full_screen = TRUE,
    card_header("leaflet (via uiOutput())"),
    uiOutput("leaflet", fill = TRUE)
  ),
  card(
    id = "card-plotly",
    full_screen = TRUE,
    card_header("plotly::plotlyOutput()"),
    layout_column_wrap(
      width = 1/2,
      plotlyOutput("cut"),
      plotlyOutput("clarity")
    ),
    plotlyOutput("price")
  ),
  card(
    id = "card-plotly-static",
    full_screen = TRUE,
    card_header("Static plotly"),
    plot_hist("price"),
    layout_column_wrap(
      width = 1/2,
      plot_hist("cut"),
      plot_hist("clarity")
    )
  ),
  layout_column_wrap(
    width = 1,
    card(
      id = "card-image",
      full_screen = TRUE,
      card_header("card_image()"),
      card_body(card_image(
        file = "www/shiny-hex.svg",
        height = 200,
        fill = TRUE,
        href = "https://github.com/rstudio/shiny"
      ))
    ),
    card(
      id = "card-gt",
      full_screen = TRUE,
      card_header("Scrollable gt()"),
      card_body(
        max_height = "400px",
        max_height_full_screen = "100%",
        gt::gt(mtcars)
      )
    )
  )
)

grid_height <- "calc(100vh - 5px)"

ui <- page_fluid(
  layout_column_wrap(
    width = NULL, heights_equal = "row",
    height = grid_height,
    style = css(grid_template_columns = "200px 1fr"),
    id = "grid_page",
    card(
      card_header("Input controls", class = "bg-primary"),
      checkboxInput(
        "fixed_height",
        "Fix height to viewport (this only applies to wide screens)",
        value = TRUE
      )
    ),
    main_grid
  )
)

server <- function(input, output, session) {

  theme_set(theme_minimal(base_size = 16))

  observeEvent(input$fixed_height, ignoreInit = TRUE, {
    css <- sprintf(
      "#grid_page { height: %s !important; }",
      if (input$fixed_height) grid_height else "auto"
    )

    insertUI(selector = "head", ui = tags$style(HTML(css)))
  })

  output$DT <- DT::renderDataTable({
    DT::datatable(mtcars, fillContainer = TRUE)
  })

  output$plot <- renderPlot({
    ggplot(mtcars) + geom_point(aes(wt, mpg))
  })

  output$image <- renderImage({
    list(src = "www/shiny-hex.svg", width = "100%", height = "100%")
  }, deleteFile = FALSE)

  output$cut <- renderPlotly(plot_hist("cut"))
  output$clarity <- renderPlotly(plot_hist("clarity"))
  output$price <- renderPlotly(plot_hist("price"))


  output$leaflet <- renderUI({
    addTiles(leaflet())
  })
  output$gt <- render_gt(gt(mtcars[1:5, ]))
}

shinyApp(ui, server)
```
