## Supplementary material for "Identification of QTL-by-Environment Interaction by Controlling Polygenic Background Effect": deploy.R

```
rsconnect::deployApp(
  rprojroot::find_package_root_file("inst/examples-shiny/card"),
  appName = "card",
  account = "bslib",
  forceUpdate = TRUE
)
```
