## Supplementary material for "Identification of QTL-by-Environment Interaction by Controlling Polygenic Background Effect": app.R

```
library(shiny)
library(bslib)
library(dplyr)
library(lubridate)
library(plotly)
library(chiflights22) # https://github.com/cpsievert/chiflights22
library(histoslider)  # https://github.com/cpsievert/histoslider
library(rlang)

# Data prep
flights <- flights %>%
  left_join(
    airports %>%
      transmute(dest_name = paste0(name, " (", faa, ")"), dest = faa, end_lat = lat, end_lon = lon)
  ) %>%
  filter(!is.na(dest_name)) %>%
  left_join(
    airports %>% select(origin = faa, start_lat = lat, start_lon = lon)
  ) %>%
  left_join(airlines, by = "carrier") %>%
  rename(carrier_name = name) %>%
  select(-time_hour) %>%
  left_join(weather) %>%
  mutate(
    # The overwhelming majority of precipation is 0 so transform
    # with some help from MASS::boxcox() https://stats.stackexchange.com/a/1452/48604
    precip = scales::rescale(precip^-1.55/-.55),
    date = lubridate::ymd(paste(year, month, day, sep = "-"))
  )

SLIDER_HEIGHT <- 150
CHOICES <- list(
  origin = c(
    "Choose origin(s)" = "",
    "O'Hare" = "ORD",
    "Midway" = "MDW",
    "Rockford" = "RFD"
  ),
  dest_name = c(
    "Choose destination(s)" = "",
    sort(unique(flights$dest_name))
  ),
  carrier_name = c(
    "Choose carrier(s)" = "",
    unique(flights$carrier_name)
  )
)


sidebar_acc <- accordion(
  open = c("Origin", "Destination"),
  accordion_panel(
    "Flight Path",
    # See https://github.com/rstudio/fontawesome/issues/114
    icon = fontawesome::fa("plane-departure"),
    uiOutput("flight_path_reset"),
    selectizeInput(
      "origin", "Origin",
      choices = CHOICES$origin,
      multiple = TRUE,
      options = list(plugins = "remove_button", closeAfterSelect = TRUE)
    ),
    selectizeInput(
      "dest_name", "Destination",
      choices = CHOICES$dest_name,
      multiple = TRUE,
      options = list(plugins = "remove_button", closeAfterSelect = TRUE)
    ),
    selectizeInput(
      "carrier_name", "Carrier",
      choices = CHOICES$carrier_name,
      multiple = TRUE,
      options = list(plugins = "remove_button", closeAfterSelect = TRUE)
    )
  ),
  accordion_panel(
    "Flight time",
    icon = fontawesome::fa("clock"),
    input_histoslider(
      "sched_dep_time", "Departure time",
      flights$sched_dep_time,
      height = SLIDER_HEIGHT,
      options = list(handleLabelFormat = "0d")
    ),
    input_histoslider(
      "sched_arr_time", "Arrival time",
      flights$sched_arr_time,
      height = SLIDER_HEIGHT,
      options = list(handleLabelFormat = "0d")
    ),
    input_histoslider(
      "date", "Date",
      flights$date,
      height = SLIDER_HEIGHT,
      breaks = "months",
      options = list(handleLabelFormat = "%b %e")
    )
  ),
  accordion_panel(
    "Weather",
    icon = fontawesome::fa("cloud-rain"),
    # TODO: problematic (many NAs)
    #input_histoslider(
    #  "precip", "Precipitation",
    #  flights$precip,
    #  height = SLIDER_HEIGHT
    #),
    input_histoslider(
      "wind_speed", "Wind speed",
      flights$wind_speed,
      height = SLIDER_HEIGHT
    ),
    input_histoslider(
      "wind_gust", "Wind gust",
      flights$wind_gust,
      height = SLIDER_HEIGHT
    )
  )
)


flights_card <- card(
  full_screen = TRUE,
  card_header(
    "Flight paths",
    tooltip(
      bsicons::bs_icon("info-circle", title = "About marker areas"),
      "Marker areas are proportional to mean arrival delay"
    ),
    class = "d-flex justify-content-between align-items-center"
  ),
  plotlyOutput("flight_paths")
)

avg_delay_by_category <- card(
  full_screen = TRUE,
  card_header(
    "Average delay by category",
    popover(
      bsicons::bs_icon("gear", title = "Settings"),
      selectInput(
        "avg_delay_category", "Category",
        c("Carrier", "Month", "Weekday")
      ),
      radioButtons(
        "avg_delay_type", "Delay type",
        c("Arrival", "Departure"),
        inline = TRUE
      )
    ),
    class = "d-flex justify-content-between align-items-center"
  ),
  plotlyOutput("scatter_delay")
)

delay_dist <- navset_card_underline(
  title = "Distribution of delay times",
  full_screen = TRUE,
  id = "delay_dist_nav",
  sidebar = sidebar(
    position = "right",
    open = FALSE,
    radioButtons(
      "delay_dist_type", "Delay type",
      c("Arrival" = "arr_delay", "Departure" = "dep_delay"),
      inline = TRUE
    ),
    conditionalPanel(
      "input.delay_dist_nav === 'Overall'",
      selectizeInput(
        "delay_dist_category", "Split by",
        c("Choose a category" = "", "Carrier", "Month", "Weekday"),
        options = list(plugins = "remove_button")
      )
    )
  ),
  nav_panel(
    "Overall",
    plotlyOutput("delay_dist")
  ),
  nav_panel(
    "Over time",
    plotlyOutput("arr_delay_series")
  )
)

PRIMARY <- "#0675DD"

ui <- page_navbar(
  theme = bs_theme(
    preset = "shiny",
    "primary" = PRIMARY
  ),
  lang = "en",
  title = tags$span(
    tags$img(
      src = "logo.png",
      width = "46px",
      height = "auto",
      class = "me-3",
      alt = "Shiny hex logo"
    ),
    "Chicago Flights"
  ),
  sidebar = sidebar(width = 275, sidebar_acc),
  nav_spacer(),
  nav_panel(
    "Delay overview",
    class = "bslib-page-dashboard",
    uiOutput("value_boxes"),
    layout_columns(
      flights_card, avg_delay_by_category
    ),
    delay_dist
  ),
  nav_panel(
    "Data export",
    card(
      card_header("Flight data"),
      DT::dataTableOutput("export")
    )
  ),
  nav_item(
    tags$a(
      tags$span(
        bsicons::bs_icon("code-slash"), "Source code"
      ),
      href = "https://github.com/rstudio/bslib/tree/main/inst/examples-shiny/flights",
      target = "_blank"
    )
  ),
  nav_item(
    input_dark_mode(id = "dark_mode", mode = "light")
  )
)

server <- function(input, output, session) {
  # ---------------------------------------------------------
  # Flights tab logic
  #
  # WARNING: this server-side filtering logic is VERY experimental
  # at this point and won't be easily adapt to different use cases.
  # If you feel tempted to use it, use with caution.
  # ---------------------------------------------------------

  # Mapping from input id name to updating input function
  input_discrete_vars <- list(
    origin = updateSelectInput,
    dest_name = updateSelectInput,
    carrier_name = updateSelectInput
  )
  input_numeric_vars <- list(
    sched_dep_time = update_histoslider,
    sched_arr_time = update_histoslider,
    date = update_histoslider
  )
  input_vars <- c(
    input_discrete_vars,
    input_numeric_vars
  )

  filter_index <- function(d) {
    idx <- rep(TRUE, nrow(d))
    for (var in names(d)) {
      idx <- idx & filter_col(d, var)
    }
    idx & !is.na(idx)
  }

  filter_col <- function(d, var) {
    vals <- d[[var]]
    input_val <- input[[var]]
    if (is.null(input_val) || identical(input_val, "")) {
      return(TRUE)
    }

    if (is.character(vals) || is.factor(vals) || is.logical(vals)) {
      return(d[[var]] %in% input_val)
    }

    # N.B. between() will remove NAs, which we probably don't
    # want to remove until the slider is considered 'active'
    rng <- range(vals, na.rm = TRUE)
    active <- isTRUE(rng[1] <= input_val[1] || input_val[2] <= rng[2])

    if (!active) {
      return(TRUE)
    }

    dplyr::between(vals, input_val[1], input_val[2])
  }

  # Set up a listener for each input that effectively says update
  # every other input when my value changes
  lapply(names(input_vars), function(var) {
    # We don't want updates to other variables to then
    # cause an update to this variable
    do_update <- reactiveVal(TRUE)

    observeEvent(input[[var]], ignoreInit = TRUE, ignoreNULL = FALSE, {

      if (!do_update()) return()
      do_update(FALSE)
      on.exit(do_update(TRUE), add = TRUE)

      d <- flights[filter_index(flights), ]
      if (nrow(d) == 0) return()

      other_vars <- setdiff(names(input_vars), var)
      lapply(other_vars, function(v) {

        input_val <- input[[v]]
        update_input_func <- input_vars[[v]]

        if (v %in% names(input_discrete_vars)) {
          choices <- CHOICES[[v]] %||% sort(unique(d[[v]]))
          selected <- input_val %||% CHOICES[[v]][CHOICES[[v]] == ""]

          update_input_func(
            inputId = v, choices = choices,
            selected = selected
          )
        } else {
          update_input_func(
            id = v,
            values = d[[v]],
            start = input_val[1],
            end = input_val[2]
          )
        }
      })
    })
  })


  output$flight_path_reset <- renderUI({
    req(c(input$origin, input$dest_name, input$carrier_name))

    actionLink(
      "flight_path_reset", "Reset",
      style = htmltools::css(
        position = "absolute",
        right = "1rem",
        text_decoration = "none",
        font_weight = 700,
        font_size = ".875rem"
      )
    )
  })

  observeEvent(input$flight_path_reset, {
    updateSelectInput(
      inputId = "origin",
      choices = CHOICES$origin
    )
    updateSelectInput(
      inputId = "dest_name",
      choices = CHOICES$dest_name
    )
    updateSelectInput(
      inputId = "carrier_name",
      choices = CHOICES$carrier_name
    )
  })

  # Flights with all filters applied (i.e., data used for value boxes/plots)
  flight_dat <- reactive({
    flights[filter_index(flights), ]
  })

  summary_vals <- reactive({
    d <- flight_dat()

    list(
      n = scales::comma(nrow(d)),
      n_dest = length(unique(d$dest_name)),
      n_carriers = length(unique(d$carrier_name)),
      dep_delay = round(mean(d$dep_delay, na.rm = T), 0),
      dep_delay_perc = round(100 * sum(d$dep_delay > 0, na.rm = T) / nrow(d), 1),
      arr_delay = round(mean(d$arr_delay, na.rm = T), 0),
      arr_delay_perc = round(100 * sum(d$arr_delay > 0, na.rm = TRUE) / nrow(d), 1)
    )
  })

  output$value_boxes <- renderUI({
    vals <- summary_vals()
    n_flights <- value_box(
      "A TOTAL OF",
      paste(vals$n, "flights"),
      paste("Across", vals$n_dest, "destinations"),
      tags$p(paste(
        "On", vals$n_carriers, "different carriers"
      )),
      showcase = bsicons::bs_icon("airplane")
    )

    late <- if (vals$dep_delay > 0) "late" else "early"
    delay_dep <- value_box(
      "AVERAGE DEPARTURE",
      paste(vals$dep_delay, "mins", late),
      paste0(vals$dep_delay_perc, "% of flights depart ", late),
      showcase = bsicons::bs_icon("hourglass-split")
    )

    late <- if (vals$arr_delay > 0) "late" else "early"
    delay_arr <- value_box(
      "AVERAGE ARRIVAL",
      paste(vals$arr_delay, "mins", late),
      paste0(vals$arr_delay_perc, "% of flights arrive ", late),
      showcase = bsicons::bs_icon("hourglass-bottom")
    )

    layout_columns(class = "mb-0", n_flights, delay_dep, delay_arr)
  }) %>%
    bindCache(flight_dat())

  plotly_base <- function(..., geo = FALSE, color = I(PRIMARY)) {
    plot_func <- if (geo) plot_geo else plot_ly
    plot_func(..., color = color) %>%
      plotly::config(displayModeBar = FALSE) %>%
      plotly::layout(
        font = list(
          family = "Open Sans",
          color = if (input$dark_mode == "dark") "white" else "#1D1F21"
        ),
        plot_bgcolor = "transparent",
        paper_bgcolor = "transparent"
      )
  }

  output$flight_paths <- renderPlotly({
    flight_dat() %>%
      group_by(start_lon, start_lat, end_lon, end_lat, origin, dest) %>%
      summarise(mean_delay = mean(arr_delay, na.rm = TRUE)) %>%
      plotly_base(geo = TRUE, showlegend = FALSE) %>%
      add_segments(
        x = ~start_lon, xend = ~end_lon,
        y = ~start_lat, yend = ~end_lat,
        alpha = 0.5, size = I(1), hoverinfo = "none"
      ) %>%
      add_markers(
        x = ~end_lon, y = ~end_lat, size = ~mean_delay,
        hoverinfo = "text", alpha = 0.1,
        text = ~paste0(
          origin, " -> ", dest, "<br>",
          "Average delay: ", round(mean_delay, 1)
        )
      ) %>%
      layout(
        geo = list(
          bgcolor = "transparent",
          projection = list(
            type = 'orthographic',
            rotation = list(lon = -100, lat = 40, roll = 0)
          ),
          showland = TRUE,
          landcolor = toRGB("gray95"),
          countrycolor = toRGB("gray80")
        )
      )
  }) %>%
    bindCache(flight_dat(), input$dark_mode)

  output$scatter_delay <- renderPlotly({
    d <- flight_dat()
    req(nrow(d) > 0)

    d <- switch(
      input$avg_delay_category,
      Weekday = group_by(d, y = lubridate::wday(date, label = TRUE)),
      Month = group_by(d, y = lubridate::month(date, label = TRUE)),
      Carrier = group_by(d, y = carrier_name),
      stop("Category of ", input$avg_delay_category, "not implemented")
    )

    d <- switch(
      input$avg_delay_type,
      Arrival = summarise(d, avg = mean(arr_delay, na.rm = TRUE)),
      Departure = summarise(d, avg = mean(dep_delay, na.rm = TRUE)),
    )

    d %>%
      arrange(avg) %>%
      mutate(y = factor(y, levels = y)) %>%
      plotly_base(x = ~avg, y = ~y) %>%
      add_bars(hoverinfo = "x") %>%
      layout(
        yaxis = list(title = ""),
        xaxis = list(
          title = paste("Average", tolower(input$avg_delay_type), "delay"),
          hoverformat = ".1f",
          gridcolor = if (input$dark_mode == "dark") "#303030"
        )
      )
  }) %>%
    bindCache(flight_dat(), input$dark_mode, input$avg_delay_category, input$avg_delay_type)


  output$delay_dist <- renderPlotly({
    d <- flight_dat()
    x <- d[[input$delay_dist_type]]
    req(length(x) > 0)

    x_mean <- mean(x, na.rm = TRUE)
    end <- quantile(x, probs = 0.99, na.rm = TRUE)

    color <- switch(
      input$delay_dist_category,
      Carrier = d$carrier_name,
      Month = lubridate::month(d$date, label = TRUE),
      Weekday = lubridate::wday(d$date, label = TRUE),
      I(PRIMARY)
    )

    plotly_base(
      x = x, color = color,
      hovertemplate = "%{y} flights were<br>%{x} min late <extra></extra>"
    ) %>%
      rangeslider(start = min(x, na.rm = TRUE), end = as.numeric(end)) %>%
      add_annotations(
        text = paste(
          "Average",
          switch(
            input$delay_dist_type,
            arr_delay = "arrival",
            dep_delay = "departure"
          ),
          "<br> delay of",
          round(x_mean, 1), "min"
        ),
        x = x_mean, y = 0.5, yref = "paper",
        ax = 80, ay = -50,
        font = list(size = 14)
      ) %>%
      layout(
        barmode = "stack",
        yaxis = list(gridcolor = if (input$dark_mode == "dark") "#303030"),
        shapes = list(
          type = "line",
          x0 = x_mean, x1 = x_mean,
          y0 = 0, y1 = 1,
          yref = "paper",
          line = list(color = "lightgray", dash = "dash")
        )
      )
  }) %>%
    bindCache(flight_dat(), input$dark_mode, input$delay_dist_type, input$delay_dist_category)

  output$arr_delay_series <- renderPlotly({
    d <- flight_dat()
    req(nrow(d) > 0)

    d <- group_by(d, date)

    d <- switch(
      input$delay_dist_type,
      arr_delay = summarise(d, y = mean(arr_delay, na.rm = TRUE)),
      dep_delay = summarise(d, y = mean(dep_delay, na.rm = TRUE))
    )

    color <- switch(
      input$delay_dist_category,
      Carrier = d$carrier_name,
      Month = lubridate::month(d$date, label = TRUE),
      Weekday = lubridate::wday(d$date, label = TRUE),
      I(PRIMARY)
    )

    plotly_base(
      x = d$date, y = d$y, color = color,
      hovertemplate = "%{y:.1f}<extra></extra>",
    ) %>%
      add_lines() %>%
      layout(
        hovermode = "x",
        xaxis = list(title = "", tickformat = "%b %e"),
        yaxis = list(title = "Average delay", showgrid = FALSE)
      )
  }) %>%
    bindCache(flight_dat(), input$dark_mode, input$delay_dist_type, input$delay_dist_category)

  output$export <- DT::renderDataTable({
    DT::datatable(flight_dat(), fillContainer = TRUE)
  })

}

shinyApp(ui, server)
```
