## Supplementary material for "Identification of QTL-by-Environment Interaction by Controlling Polygenic Background Effect": app.R

```
library(shiny)
library(bslib)
library(bsicons)
library(plotly)

ui <- page_fluid(
  theme = bslib::bs_theme(
    base_font = font_google("Atkinson Hyperlegible")
  ),
  br(),
  layout_column_wrap(
    width = "200px",
    class = "mt-3",
    value_box(
      title = "Unemployment Rate",
      value = "2.7%",
      p("Started at 1.5%"),
      p("Averaging 3%"),
      p("Peaked at 5.2% in Dec 1982"),
      showcase = plotlyOutput("unemploy"),
      full_screen = TRUE
    ),
    value_box(
      title = "Personal Savings Rate",
      value = "7.6%",
      p("Started at 12.6%"),
      p("Averaging 8.6%"),
      p("Peaked at 17.3% in May 1975"),
      showcase = plotlyOutput("psavert"),
      showcase_layout = showcase_top_right(),
      full_screen = TRUE,
      theme = "success"
    ),
    value_box(
      title = "Personal Consumption",
      value = "$3.8B",
      p("Started at $0.25B"),
      p("Averaging $1.7B"),
      showcase = bsicons::bs_icon("piggy-bank", size = "100%"),
      full_screen = TRUE,
      theme = "danger"
    )
  )
)

server <- function(input, output) {

  output$unemploy <- renderPlotly({
    plotly_time_series(
      economics, x = ~date, y = ~100 * unemploy / pop
    )
  })

  output$psavert <- renderPlotly({
    plotly_time_series(
      economics, x = ~date, y = ~psavert
    )
  })

  output$pce <- renderPlotly({
    plotly_time_series(
      economics, x = ~date, y = ~ 100 * pce / pop
    )
  })

  plotly_time_series <- function(d, x, y) {
    info <- getCurrentOutputInfo()
    large <- isTRUE(info$height() > 200)

    plot_ly(d, x = x, y = y) %>%
      add_lines(
        color = I(info$fg()),
        span = I(1),
        #hoverinfo = if (!large) "none",
        fill = 'tozeroy',
        alpha = 0.2
      ) %>%
      layout(
        hovermode = "x",
        margin = list(t = 0, r = 0, l = 0, b = 0),
        font = list(color = info$fg()),
        paper_bgcolor = "transparent",
        plot_bgcolor = "transparent",
        xaxis = list(
          title = "",
          visible = large,
          showgrid = FALSE
        ),
        yaxis = list(
          title = "",
          visible = large,
          showgrid = FALSE
        )
      ) %>%
      config(displayModeBar = FALSE)
  }
}

shinyApp(ui, server)
```
