## Supplementary material for "Identification of QTL-by-Environment Interaction by Controlling Polygenic Background Effect": INDEX

```
accordion               Create a vertically collapsing accordion
accordion_panel_set     Dynamically update accordions
as_fill_carrier         Test and/or coerce fill behavior
bind_task_button        Bind 'input_task_button' to 'ExtendedTask'
bootswatch_themes       Obtain a list of all available bootswatch
                        themes.
breakpoints             Define breakpoint values
bs_add_variables        Add low-level theming customizations
bs_current_theme        Obtain the currently active theme at render
                        time
bs_dependency           Themeable HTML components
bs_get_variables        Retrieve Sass variable values from the current
                        theme
bs_global_theme         Global theming
bs_remove               Remove or retrieve Sass code from a theme
bs_theme                Create a Bootstrap theme
bs_theme_dependencies   Compile Bootstrap Sass with (optional) theming
bs_theme_preview        Preview a Bootstrap theme
builtin_themes          Obtain a list of all available built-in 'bslib'
                        themes.
card                    A Bootstrap card component
card_body               Card items
font_face               Helpers for importing web fonts
input_dark_mode         Dark mode input control
input_switch            Switch input control
input_task_button       Button for launching longer-running operations
layout_column_wrap      Column-first uniform grid layouts
layout_columns          Responsive 12-column grid layouts
nav-items               Navigation items
nav_select              Dynamically update nav containers
navset                  Navigation containers
page                    Modern Bootstrap page layouts
page_fillable           A screen-filling page layout
page_navbar             Multi-page app with a top navigation bar
page_sidebar            A sidebar page (i.e., dashboard)
popover                 Add a popover to a UI element
run_with_themer         Theme customization UI
sidebar                 Sidebar layouts
theme_bootswatch        Obtain a theme's Bootswatch theme name
theme_version           Obtain a theme's Bootstrap version
tooltip                 Add a tooltip to a UI element
value_box               Value box
versions                Available Bootstrap versions
```
