## Supplementary material for "Identification of QTL-by-Environment Interaction by Controlling Polygenic Background Effect": bootstrap-sprockets.js

```
//= require ./bootstrap/affix
//= require ./bootstrap/alert
//= require ./bootstrap/button
//= require ./bootstrap/carousel
//= require ./bootstrap/collapse
//= require ./bootstrap/dropdown
//= require ./bootstrap/modal
//= require ./bootstrap/scrollspy
//= require ./bootstrap/tab
//= require ./bootstrap/transition
//= require ./bootstrap/tooltip
//= require ./bootstrap/popover
```
