## Supplementary material for "Identification of QTL-by-Environment Interaction by Controlling Polygenic Background Effect": bootstrap.min.js

```
/*!
 * Bootstrap v3.4.1 (https://getbootstrap.com/)
 * Copyright 2011-2019 Twitter, Inc.
 * Licensed under the MIT license
 */
if("undefined"==typeof jQuery)throw new Error("Bootstrap's JavaScript requires jQuery");!function(t){"use strict";var e=jQuery.fn.jquery.split(" ")[0].split(".");if(e[0]<2&&e[1]<9||1==e[0]&&9==e[1]&&e[2]<1||3<e[0])throw new Error("Bootstrap's JavaScript requires jQuery version 1.9.1 or higher, but lower than version 4")}(),function(n){"use strict";n.fn.emulateTransitionEnd=function(t){var e=!1,i=this;n(this).one("bsTransitionEnd",function(){e=!0});return setTimeout(function(){e||n(i).trigger(n.support.transition.end)},t),this},n(function(){n.support.transition=function o(){var t=document.createElement("bootstrap"),e={WebkitTransition:"webkitTransitionEnd",MozTransition:"transitionend",OTransition:"oTransitionEnd otransitionend",transition:"transitionend"};for(var i in e)if(t.style[i]!==undefined)return{end:e[i]};return!1}(),n.support.transition&&(n.event.special.bsTransitionEnd={bindType:n.support.transition.end,delegateType:n.support.transition.end,handle:function(t){if(n(t.target).is(this))return t.handleObj.handler.apply(this,arguments)}})})}(jQuery),function(s){"use strict";var e='[data-dismiss="alert"]',a=function(t){s(t).on("click",e,this.close)};a.VERSION="3.4.1",a.TRANSITION_DURATION=150,a.prototype.close=function(t){var e=s(this),i=e.attr("data-target");i||(i=(i=e.attr("href"))&&i.replace(/.*(?=#[^\s]*$)/,"")),i="#"===i?[]:i;var o=s(document).find(i);function n(){o.detach().trigger("closed.bs.alert").remove()}t&&t.preventDefault(),o.length||(o=e.closest(".alert")),o.trigger(t=s.Event("close.bs.alert")),t.isDefaultPrevented()||(o.removeClass("in"),s.support.transition&&o.hasClass("fade")?o.one("bsTransitionEnd",n).emulateTransitionEnd(a.TRANSITION_DURATION):n())};var t=s.fn.alert;s.fn.alert=function o(i){return this.each(function(){var t=s(this),e=t.data("bs.alert");e||t.data("bs.alert",e=new a(this)),"string"==typeof i&&e[i].call(t)})},s.fn.alert.Constructor=a,s.fn.alert.noConflict=function(){return s.fn.alert=t,this},s(document).on("click.bs.alert.data-api",e,a.prototype.close)}(jQuery),function(s){"use strict";var n=function(t,e){this.$element=s(t),this.options=s.extend({},n.DEFAULTS,e),this.isLoading=!1};function i(o){return this.each(function(){var t=s(this),e=t.data("bs.button"),i="object"==typeof o&&o;e||t.data("bs.button",e=new n(this,i)),"toggle"==o?e.toggle():o&&e.setState(o)})}n.VERSION="3.4.1",n.DEFAULTS={loadingText:"loading..."},n.prototype.setState=function(t){var e="disabled",i=this.$element,o=i.is("input")?"val":"html",n=i.data();t+="Text",null==n.resetText&&i.data("resetText",i[o]()),setTimeout(s.proxy(function(){i[o](null==n[t]?this.options[t]:n[t]),"loadingText"==t?(this.isLoading=!0,i.addClass(e).attr(e,e).prop(e,!0)):this.isLoading&&(this.isLoading=!1,i.removeClass(e).removeAttr(e).prop(e,!1))},this),0)},n.prototype.toggle=function(){var t=!0,e=this.$element.closest('[data-toggle="buttons"]');if(e.length){var i=this.$element.find("input");"radio"==i.prop("type")?(i.prop("checked")&&(t=!1),e.find(".active").removeClass("active"),this.$element.addClass("active")):"checkbox"==i.prop("type")&&(i.prop("checked")!==this.$element.hasClass("active")&&(t=!1),this.$element.toggleClass("active")),i.prop("checked",this.$element.hasClass("active")),t&&i.trigger("change")}else this.$element.attr("aria-pressed",!this.$element.hasClass("active")),this.$element.toggleClass("active")};var t=s.fn.button;s.fn.button=i,s.fn.button.Constructor=n,s.fn.button.noConflict=function(){return s.fn.button=t,this},s(document).on("click.bs.button.data-api",'[data-toggle^="button"]',function(t){var e=s(t.target).closest(".btn");i.call(e,"toggle"),s(t.target).is('input[type="radio"], input[type="checkbox"]')||(t.preventDefault(),e.is("input,button")?e.trigger("focus"):e.find("input:visible,button:visible").first().trigger("focus"))}).on("focus.bs.button.data-api blur.bs.button.data-api",'[data-toggle^="button"]',function(t){s(t.target).closest(".btn").toggleClass("focus",/^focus(in)?$/.test(t.type))})}(jQuery),function(p){"use strict";var c=function(t,e){this.$element=p(t),this.$indicators=this.$element.find(".carousel-indicators"),this.options=e,this.paused=null,this.sliding=null,this.interval=null,this.$active=null,this.$items=null,this.options.keyboard&&this.$element.on("keydown.bs.carousel",p.proxy(this.keydown,this)),"hover"==this.options.pause&&!("ontouchstart"in document.documentElement)&&this.$element.on("mouseenter.bs.carousel",p.proxy(this.pause,this)).on("mouseleave.bs.carousel",p.proxy(this.cycle,this))};function r(n){return this.each(function(){var t=p(this),e=t.data("bs.carousel"),i=p.extend({},c.DEFAULTS,t.data(),"object"==typeof n&&n),o="string"==typeof n?n:i.slide;e||t.data("bs.carousel",e=new c(this,i)),"number"==typeof n?e.to(n):o?e[o]():i.interval&&e.pause().cycle()})}c.VERSION="3.4.1",c.TRANSITION_DURATION=600,c.DEFAULTS={interval:5e3,pause:"hover",wrap:!0,keyboard:!0},c.prototype.keydown=function(t){if(!/input|textarea/i.test(t.target.tagName)){switch(t.which){case 37:this.prev();break;case 39:this.next();break;default:return}t.preventDefault()}},c.prototype.cycle=function(t){return t||(this.paused=!1),this.interval&&clearInterval(this.interval),this.options.interval&&!this.paused&&(this.interval=setInterval(p.proxy(this.next,this),this.options.interval)),this},c.prototype.getItemIndex=function(t){return this.$items=t.parent().children(".item"),this.$items.index(t||this.$active)},c.prototype.getItemForDirection=function(t,e){var i=this.getItemIndex(e);if(("prev"==t&&0===i||"next"==t&&i==this.$items.length-1)&&!this.options.wrap)return e;var o=(i+("prev"==t?-1:1))%this.$items.length;return this.$items.eq(o)},c.prototype.to=function(t){var e=this,i=this.getItemIndex(this.$active=this.$element.find(".item.active"));if(!(t>this.$items.length-1||t<0))return this.sliding?this.$element.one("slid.bs.carousel",function(){e.to(t)}):i==t?this.pause().cycle():this.slide(i<t?"next":"prev",this.$items.eq(t))},c.prototype.pause=function(t){return t||(this.paused=!0),this.$element.find(".next, .prev").length&&p.support.transition&&(this.$element.trigger(p.support.transition.end),this.cycle(!0)),this.interval=clearInterval(this.interval),this},c.prototype.next=function(){if(!this.sliding)return this.slide("next")},c.prototype.prev=function(){if(!this.sliding)return this.slide("prev")},c.prototype.slide=function(t,e){var i=this.$element.find(".item.active"),o=e||this.getItemForDirection(t,i),n=this.interval,s="next"==t?"left":"right",a=this;if(o.hasClass("active"))return this.sliding=!1;var r=o[0],l=p.Event("slide.bs.carousel",{relatedTarget:r,direction:s});if(this.$element.trigger(l),!l.isDefaultPrevented()){if(this.sliding=!0,n&&this.pause(),this.$indicators.length){this.$indicators.find(".active").removeClass("active");var h=p(this.$indicators.children()[this.getItemIndex(o)]);h&&h.addClass("active")}var d=p.Event("slid.bs.carousel",{relatedTarget:r,direction:s});return p.support.transition&&this.$element.hasClass("slide")?(o.addClass(t),"object"==typeof o&&o.length&&o[0].offsetWidth,i.addClass(s),o.addClass(s),i.one("bsTransitionEnd",function(){o.removeClass([t,s].join(" ")).addClass("active"),i.removeClass(["active",s].join(" ")),a.sliding=!1,setTimeout(function(){a.$element.trigger(d)},0)}).emulateTransitionEnd(c.TRANSITION_DURATION)):(i.removeClass("active"),o.addClass("active"),this.sliding=!1,this.$element.trigger(d)),n&&this.cycle(),this}};var t=p.fn.carousel;p.fn.carousel=r,p.fn.carousel.Constructor=c,p.fn.carousel.noConflict=function(){return p.fn.carousel=t,this};var e=function(t){var e=p(this),i=e.attr("href");i&&(i=i.replace(/.*(?=#[^\s]+$)/,""));var o=e.attr("data-target")||i,n=p(document).find(o);if(n.hasClass("carousel")){var s=p.extend({},n.data(),e.data()),a=e.attr("data-slide-to");a&&(s.interval=!1),r.call(n,s),a&&n.data("bs.carousel").to(a),t.preventDefault()}};p(document).on("click.bs.carousel.data-api","[data-slide]",e).on("click.bs.carousel.data-api","[data-slide-to]",e),p(window).on("load",function(){p('[data-ride="carousel"]').each(function(){var t=p(this);r.call(t,t.data())})})}(jQuery),function(a){"use strict";var r=function(t,e){this.$element=a(t),this.options=a.extend({},r.DEFAULTS,e),this.$trigger=a('[data-toggle="collapse"][href="#'+t.id+'"],[data-toggle="collapse"][data-target="#'+t.id+'"]'),this.transitioning=null,this.options.parent?this.$parent=this.getParent():this.addAriaAndCollapsedClass(this.$element,this.$trigger),this.options.toggle&&this.toggle()};function n(t){var e,i=t.attr("data-target")||(e=t.attr("href"))&&e.replace(/.*(?=#[^\s]+$)/,"");return a(document).find(i)}function l(o){return this.each(function(){var t=a(this),e=t.data("bs.collapse"),i=a.extend({},r.DEFAULTS,t.data(),"object"==typeof o&&o);!e&&i.toggle&&/show|hide/.test(o)&&(i.toggle=!1),e||t.data("bs.collapse",e=new r(this,i)),"string"==typeof o&&e[o]()})}r.VERSION="3.4.1",r.TRANSITION_DURATION=350,r.DEFAULTS={toggle:!0},r.prototype.dimension=function(){return this.$element.hasClass("width")?"width":"height"},r.prototype.show=function(){if(!this.transitioning&&!this.$element.hasClass("in")){var t,e=this.$parent&&this.$parent.children(".panel").children(".in, .collapsing");if(!(e&&e.length&&(t=e.data("bs.collapse"))&&t.transitioning)){var i=a.Event("show.bs.collapse");if(this.$element.trigger(i),!i.isDefaultPrevented()){e&&e.length&&(l.call(e,"hide"),t||e.data("bs.collapse",null));var o=this.dimension();this.$element.removeClass("collapse").addClass("collapsing")[o](0).attr("aria-expanded",!0),this.$trigger.removeClass("collapsed").attr("aria-expanded",!0),this.transitioning=1;var n=function(){this.$element.removeClass("collapsing").addClass("collapse in")[o](""),this.transitioning=0,this.$element.trigger("shown.bs.collapse")};if(!a.support.transition)return n.call(this);var s=a.camelCase(["scroll",o].join("-"));this.$element.one("bsTransitionEnd",a.proxy(n,this)).emulateTransitionEnd(r.TRANSITION_DURATION)[o](this.$element[0][s])}}}},r.prototype.hide=function(){if(!this.transitioning&&this.$element.hasClass("in")){var t=a.Event("hide.bs.collapse");if(this.$element.trigger(t),!t.isDefaultPrevented()){var e=this.dimension();this.$element[e](this.$element[e]())[0].offsetHeight,this.$element.addClass("collapsing").removeClass("collapse in").attr("aria-expanded",!1),this.$trigger.addClass("collapsed").attr("aria-expanded",!1),this.transitioning=1;var i=function(){this.transitioning=0,this.$element.removeClass("collapsing").addClass("collapse").trigger("hidden.bs.collapse")};if(!a.support.transition)return i.call(this);this.$element[e](0).one("bsTransitionEnd",a.proxy(i,this)).emulateTransitionEnd(r.TRANSITION_DURATION)}}},r.prototype.toggle=function(){this[this.$element.hasClass("in")?"hide":"show"]()},r.prototype.getParent=function(){return a(document).find(this.options.parent).find('[data-toggle="collapse"][data-parent="'+this.options.parent+'"]').each(a.proxy(function(t,e){var i=a(e);this.addAriaAndCollapsedClass(n(i),i)},this)).end()},r.prototype.addAriaAndCollapsedClass=function(t,e){var i=t.hasClass("in");t.attr("aria-expanded",i),e.toggleClass("collapsed",!i).attr("aria-expanded",i)};var t=a.fn.collapse;a.fn.collapse=l,a.fn.collapse.Constructor=r,a.fn.collapse.noConflict=function(){return a.fn.collapse=t,this},a(document).on("click.bs.collapse.data-api",'[data-toggle="collapse"]',function(t){var e=a(this);e.attr("data-target")||t.preventDefault();var i=n(e),o=i.data("bs.collapse")?"toggle":e.data();l.call(i,o)})}(jQuery),function(a){"use strict";var r='[data-toggle="dropdown"]',o=function(t){a(t).on("click.bs.dropdown",this.toggle)};function l(t){var e=t.attr("data-target");e||(e=(e=t.attr("href"))&&/#[A-Za-z]/.test(e)&&e.replace(/.*(?=#[^\s]*$)/,""));var i="#"!==e?a(document).find(e):null;return i&&i.length?i:t.parent()}function s(o){o&&3===o.which||(a(".dropdown-backdrop").remove(),a(r).each(function(){var t=a(this),e=l(t),i={relatedTarget:this};e.hasClass("open")&&(o&&"click"==o.type&&/input|textarea/i.test(o.target.tagName)&&a.contains(e[0],o.target)||(e.trigger(o=a.Event("hide.bs.dropdown",i)),o.isDefaultPrevented()||(t.attr("aria-expanded","false"),e.removeClass("open").trigger(a.Event("hidden.bs.dropdown",i)))))}))}o.VERSION="3.4.1",o.prototype.toggle=function(t){var e=a(this);if(!e.is(".disabled, :disabled")){var i=l(e),o=i.hasClass("open");if(s(),!o){"ontouchstart"in document.documentElement&&!i.closest(".navbar-nav").length&&a(document.createElement("div")).addClass("dropdown-backdrop").insertAfter(a(this)).on("click",s);var n={relatedTarget:this};if(i.trigger(t=a.Event("show.bs.dropdown",n)),t.isDefaultPrevented())return;e.trigger("focus").attr("aria-expanded","true"),i.toggleClass("open").trigger(a.Event("shown.bs.dropdown",n))}return!1}},o.prototype.keydown=function(t){if(/(38|40|27|32)/.test(t.which)&&!/input|textarea/i.test(t.target.tagName)){var e=a(this);if(t.preventDefault(),t.stopPropagation(),!e.is(".disabled, :disabled")){var i=l(e),o=i.hasClass("open");if(!o&&27!=t.which||o&&27==t.which)return 27==t.which&&i.find(r).trigger("focus"),e.trigger("click");var n=i.find(".dropdown-menu li:not(.disabled):visible a");if(n.length){var s=n.index(t.target);38==t.which&&0<s&&s--,40==t.which&&s<n.length-1&&s++,~s||(s=0),n.eq(s).trigger("focus")}}}};var t=a.fn.dropdown;a.fn.dropdown=function e(i){return this.each(function(){var t=a(this),e=t.data("bs.dropdown");e||t.data("bs.dropdown",e=new o(this)),"string"==typeof i&&e[i].call(t)})},a.fn.dropdown.Constructor=o,a.fn.dropdown.noConflict=function(){return a.fn.dropdown=t,this},a(document).on("click.bs.dropdown.data-api",s).on("click.bs.dropdown.data-api",".dropdown form",function(t){t.stopPropagation()}).on("click.bs.dropdown.data-api",r,o.prototype.toggle).on("keydown.bs.dropdown.data-api",r,o.prototype.keydown).on("keydown.bs.dropdown.data-api",".dropdown-menu",o.prototype.keydown)}(jQuery),function(a){"use strict";var s=function(t,e){this.options=e,this.$body=a(document.body),this.$element=a(t),this.$dialog=this.$element.find(".modal-dialog"),this.$backdrop=null,this.isShown=null,this.originalBodyPad=null,this.scrollbarWidth=0,this.ignoreBackdropClick=!1,this.fixedContent=".navbar-fixed-top, .navbar-fixed-bottom",this.options.remote&&this.$element.find(".modal-content").load(this.options.remote,a.proxy(function(){this.$element.trigger("loaded.bs.modal")},this))};function r(o,n){return this.each(function(){var t=a(this),e=t.data("bs.modal"),i=a.extend({},s.DEFAULTS,t.data(),"object"==typeof o&&o);e||t.data("bs.modal",e=new s(this,i)),"string"==typeof o?e[o](n):i.show&&e.show(n)})}s.VERSION="3.4.1",s.TRANSITION_DURATION=300,s.BACKDROP_TRANSITION_DURATION=150,s.DEFAULTS={backdrop:!0,keyboard:!0,show:!0},s.prototype.toggle=function(t){return this.isShown?this.hide():this.show(t)},s.prototype.show=function(i){var o=this,t=a.Event("show.bs.modal",{relatedTarget:i});this.$element.trigger(t),this.isShown||t.isDefaultPrevented()||(this.isShown=!0,this.checkScrollbar(),this.setScrollbar(),this.$body.addClass("modal-open"),this.escape(),this.resize(),this.$element.on("click.dismiss.bs.modal",'[data-dismiss="modal"]',a.proxy(this.hide,this)),this.$dialog.on("mousedown.dismiss.bs.modal",function(){o.$element.one("mouseup.dismiss.bs.modal",function(t){a(t.target).is(o.$element)&&(o.ignoreBackdropClick=!0)})}),this.backdrop(function(){var t=a.support.transition&&o.$element.hasClass("fade");o.$element.parent().length||o.$element.appendTo(o.$body),o.$element.show().scrollTop(0),o.adjustDialog(),t&&o.$element[0].offsetWidth,o.$element.addClass("in"),o.enforceFocus();var e=a.Event("shown.bs.modal",{relatedTarget:i});t?o.$dialog.one("bsTransitionEnd",function(){o.$element.trigger("focus").trigger(e)}).emulateTransitionEnd(s.TRANSITION_DURATION):o.$element.trigger("focus").trigger(e)}))},s.prototype.hide=function(t){t&&t.preventDefault(),t=a.Event("hide.bs.modal"),this.$element.trigger(t),this.isShown&&!t.isDefaultPrevented()&&(this.isShown=!1,this.escape(),this.resize(),a(document).off("focusin.bs.modal"),this.$element.removeClass("in").off("click.dismiss.bs.modal").off("mouseup.dismiss.bs.modal"),this.$dialog.off("mousedown.dismiss.bs.modal"),a.support.transition&&this.$element.hasClass("fade")?this.$element.one("bsTransitionEnd",a.proxy(this.hideModal,this)).emulateTransitionEnd(s.TRANSITION_DURATION):this.hideModal())},s.prototype.enforceFocus=function(){a(document).off("focusin.bs.modal").on("focusin.bs.modal",a.proxy(function(t){document===t.target||this.$element[0]===t.target||this.$element.has(t.target).length||this.$element.trigger("focus")},this))},s.prototype.escape=function(){this.isShown&&this.options.keyboard?this.$element.on("keydown.dismiss.bs.modal",a.proxy(function(t){27==t.which&&this.hide()},this)):this.isShown||this.$element.off("keydown.dismiss.bs.modal")},s.prototype.resize=function(){this.isShown?a(window).on("resize.bs.modal",a.proxy(this.handleUpdate,this)):a(window).off("resize.bs.modal")},s.prototype.hideModal=function(){var t=this;this.$element.hide(),this.backdrop(function(){t.$body.removeClass("modal-open"),t.resetAdjustments(),t.resetScrollbar(),t.$element.trigger("hidden.bs.modal")})},s.prototype.removeBackdrop=function(){this.$backdrop&&this.$backdrop.remove(),this.$backdrop=null},s.prototype.backdrop=function(t){var e=this,i=this.$element.hasClass("fade")?"fade":"";if(this.isShown&&this.options.backdrop){var o=a.support.transition&&i;if(this.$backdrop=a(document.createElement("div")).addClass("modal-backdrop "+i).appendTo(this.$body),this.$element.on("click.dismiss.bs.modal",a.proxy(function(t){this.ignoreBackdropClick?this.ignoreBackdropClick=!1:t.target===t.currentTarget&&("static"==this.options.backdrop?this.$element[0].focus():this.hide())},this)),o&&this.$backdrop[0].offsetWidth,this.$backdrop.addClass("in"),!t)return;o?this.$backdrop.one("bsTransitionEnd",t).emulateTransitionEnd(s.BACKDROP_TRANSITION_DURATION):t()}else if(!this.isShown&&this.$backdrop){this.$backdrop.removeClass("in");var n=function(){e.removeBackdrop(),t&&t()};a.support.transition&&this.$element.hasClass("fade")?this.$backdrop.one("bsTransitionEnd",n).emulateTransitionEnd(s.BACKDROP_TRANSITION_DURATION):n()}else t&&t()},s.prototype.handleUpdate=function(){this.adjustDialog()},s.prototype.adjustDialog=function(){var t=this.$element[0].scrollHeight>document.documentElement.clientHeight;this.$element.css({paddingLeft:!this.bodyIsOverflowing&&t?this.scrollbarWidth:"",paddingRight:this.bodyIsOverflowing&&!t?this.scrollbarWidth:""})},s.prototype.resetAdjustments=function(){this.$element.css({paddingLeft:"",paddingRight:""})},s.prototype.checkScrollbar=function(){var t=window.innerWidth;if(!t){var e=document.documentElement.getBoundingClientRect();t=e.right-Math.abs(e.left)}this.bodyIsOverflowing=document.body.clientWidth<t,this.scrollbarWidth=this.measureScrollbar()},s.prototype.setScrollbar=function(){var t=parseInt(this.$body.css("padding-right")||0,10);this.originalBodyPad=document.body.style.paddingRight||"";var n=this.scrollbarWidth;this.bodyIsOverflowing&&(this.$body.css("padding-right",t+n),a(this.fixedContent).each(function(t,e){var i=e.style.paddingRight,o=a(e).css("padding-right");a(e).data("padding-right",i).css("padding-right",parseFloat(o)+n+"px")}))},s.prototype.resetScrollbar=function(){this.$body.css("padding-right",this.originalBodyPad),a(this.fixedContent).each(function(t,e){var i=a(e).data("padding-right");a(e).removeData("padding-right"),e.style.paddingRight=i||""})},s.prototype.measureScrollbar=function(){var t=document.createElement("div");t.className="modal-scrollbar-measure",this.$body.append(t);var e=t.offsetWidth-t.clientWidth;return this.$body[0].removeChild(t),e};var t=a.fn.modal;a.fn.modal=r,a.fn.modal.Constructor=s,a.fn.modal.noConflict=function(){return a.fn.modal=t,this},a(document).on("click.bs.modal.data-api",'[data-toggle="modal"]',function(t){var e=a(this),i=e.attr("href"),o=e.attr("data-target")||i&&i.replace(/.*(?=#[^\s]+$)/,""),n=a(document).find(o),s=n.data("bs.modal")?"toggle":a.extend({remote:!/#/.test(i)&&i},n.data(),e.data());e.is("a")&&t.preventDefault(),n.one("show.bs.modal",function(t){t.isDefaultPrevented()||n.one("hidden.bs.modal",function(){e.is(":visible")&&e.trigger("focus")})}),r.call(n,s,this)})}(jQuery),function(g){"use strict";var o=["sanitize","whiteList","sanitizeFn"],a=["background","cite","href","itemtype","longdesc","poster","src","xlink:href"],t={"*":["class","dir","id","lang","role",/^aria-[\w-]*$/i],a:["target","href","title","rel"],area:[],b:[],br:[],col:[],code:[],div:[],em:[],hr:[],h1:[],h2:[],h3:[],h4:[],h5:[],h6:[],i:[],img:["src","alt","title","width","height"],li:[],ol:[],p:[],pre:[],s:[],small:[],span:[],sub:[],sup:[],strong:[],u:[],ul:[]},r=/^(?:(?:https?|mailto|ftp|tel|file):|[^&:/?#]*(?:[/?#]|$))/gi,l=/^data:(?:image\/(?:bmp|gif|jpeg|jpg|png|tiff|webp)|video\/(?:mpeg|mp4|ogg|webm)|audio\/(?:mp3|oga|ogg|opus));base64,[a-z0-9+/]+=*$/i;function u(t,e){var i=t.nodeName.toLowerCase();if(-1!==g.inArray(i,e))return-1===g.inArray(i,a)||Boolean(t.nodeValue.match(r)||t.nodeValue.match(l));for(var o=g(e).filter(function(t,e){return e instanceof RegExp}),n=0,s=o.length;n<s;n++)if(i.match(o[n]))return!0;return!1}function n(t,e,i){if(0===t.length)return t;if(i&&"function"==typeof i)return i(t);if(!document.implementation||!document.implementation.createHTMLDocument)return t;var o=document.implementation.createHTMLDocument("sanitization");o.body.innerHTML=t;for(var n=g.map(e,function(t,e){return e}),s=g(o.body).find("*"),a=0,r=s.length;a<r;a++){var l=s[a],h=l.nodeName.toLowerCase();if(-1!==g.inArray(h,n))for(var d=g.map(l.attributes,function(t){return t}),p=[].concat(e["*"]||[],e[h]||[]),c=0,f=d.length;c<f;c++)u(d[c],p)||l.removeAttribute(d[c].nodeName);else l.parentNode.removeChild(l)}return o.body.innerHTML}var m=function(t,e){this.type=null,this.options=null,this.enabled=null,this.timeout=null,this.hoverState=null,this.$element=null,this.inState=null,this.init("tooltip",t,e)};m.VERSION="3.4.1",m.TRANSITION_DURATION=150,m.DEFAULTS={animation:!0,placement:"top",selector:!1,template:'<div class="tooltip" role="tooltip"><div class="tooltip-arrow"></div><div class="tooltip-inner"></div></div>',trigger:"hover focus",title:"",delay:0,html:!1,container:!1,viewport:{selector:"body",padding:0},sanitize:!0,sanitizeFn:null,whiteList:t},m.prototype.init=function(t,e,i){if(this.enabled=!0,this.type=t,this.$element=g(e),this.options=this.getOptions(i),this.$viewport=this.options.viewport&&g(document).find(g.isFunction(this.options.viewport)?this.options.viewport.call(this,this.$element):this.options.viewport.selector||this.options.viewport),this.inState={click:!1,hover:!1,focus:!1},this.$element[0]instanceof document.constructor&&!this.options.selector)throw new Error("`selector` option must be specified when initializing "+this.type+" on the window.document object!");for(var o=this.options.trigger.split(" "),n=o.length;n--;){var s=o[n];if("click"==s)this.$element.on("click."+this.type,this.options.selector,g.proxy(this.toggle,this));else if("manual"!=s){var a="hover"==s?"mouseenter":"focusin",r="hover"==s?"mouseleave":"focusout";this.$element.on(a+"."+this.type,this.options.selector,g.proxy(this.enter,this)),this.$element.on(r+"."+this.type,this.options.selector,g.proxy(this.leave,this))}}this.options.selector?this._options=g.extend({},this.options,{trigger:"manual",selector:""}):this.fixTitle()},m.prototype.getDefaults=function(){return m.DEFAULTS},m.prototype.getOptions=function(t){var e=this.$element.data();for(var i in e)e.hasOwnProperty(i)&&-1!==g.inArray(i,o)&&delete e[i];return(t=g.extend({},this.getDefaults(),e,t)).delay&&"number"==typeof t.delay&&(t.delay={show:t.delay,hide:t.delay}),t.sanitize&&(t.template=n(t.template,t.whiteList,t.sanitizeFn)),t},m.prototype.getDelegateOptions=function(){var i={},o=this.getDefaults();return this._options&&g.each(this._options,function(t,e){o[t]!=e&&(i[t]=e)}),i},m.prototype.enter=function(t){var e=t instanceof this.constructor?t:g(t.currentTarget).data("bs."+this.type);if(e||(e=new this.constructor(t.currentTarget,this.getDelegateOptions()),g(t.currentTarget).data("bs."+this.type,e)),t instanceof g.Event&&(e.inState["focusin"==t.type?"focus":"hover"]=!0),e.tip().hasClass("in")||"in"==e.hoverState)e.hoverState="in";else{if(clearTimeout(e.timeout),e.hoverState="in",!e.options.delay||!e.options.delay.show)return e.show();e.timeout=setTimeout(function(){"in"==e.hoverState&&e.show()},e.options.delay.show)}},m.prototype.isInStateTrue=function(){for(var t in this.inState)if(this.inState[t])return!0;return!1},m.prototype.leave=function(t){var e=t instanceof this.constructor?t:g(t.currentTarget).data("bs."+this.type);if(e||(e=new this.constructor(t.currentTarget,this.getDelegateOptions()),g(t.currentTarget).data("bs."+this.type,e)),t instanceof g.Event&&(e.inState["focusout"==t.type?"focus":"hover"]=!1),!e.isInStateTrue()){if(clearTimeout(e.timeout),e.hoverState="out",!e.options.delay||!e.options.delay.hide)return e.hide();e.timeout=setTimeout(function(){"out"==e.hoverState&&e.hide()},e.options.delay.hide)}},m.prototype.show=function(){var t=g.Event("show.bs."+this.type);if(this.hasContent()&&this.enabled){this.$element.trigger(t);var e=g.contains(this.$element[0].ownerDocument.documentElement,this.$element[0]);if(t.isDefaultPrevented()||!e)return;var i=this,o=this.tip(),n=this.getUID(this.type);this.setContent(),o.attr("id",n),this.$element.attr("aria-describedby",n),this.options.animation&&o.addClass("fade");var s="function"==typeof this.options.placement?this.options.placement.call(this,o[0],this.$element[0]):this.options.placement,a=/\s?auto?\s?/i,r=a.test(s);r&&(s=s.replace(a,"")||"top"),o.detach().css({top:0,left:0,display:"block"}).addClass(s).data("bs."+this.type,this),this.options.container?o.appendTo(g(document).find(this.options.container)):o.insertAfter(this.$element),this.$element.trigger("inserted.bs."+this.type);var l=this.getPosition(),h=o[0].offsetWidth,d=o[0].offsetHeight;if(r){var p=s,c=this.getPosition(this.$viewport);s="bottom"==s&&l.bottom+d>c.bottom?"top":"top"==s&&l.top-d<c.top?"bottom":"right"==s&&l.right+h>c.width?"left":"left"==s&&l.left-h<c.left?"right":s,o.removeClass(p).addClass(s)}var f=this.getCalculatedOffset(s,l,h,d);this.applyPlacement(f,s);var u=function(){var t=i.hoverState;i.$element.trigger("shown.bs."+i.type),i.hoverState=null,"out"==t&&i.leave(i)};g.support.transition&&this.$tip.hasClass("fade")?o.one("bsTransitionEnd",u).emulateTransitionEnd(m.TRANSITION_DURATION):u()}},m.prototype.applyPlacement=function(t,e){var i=this.tip(),o=i[0].offsetWidth,n=i[0].offsetHeight,s=parseInt(i.css("margin-top"),10),a=parseInt(i.css("margin-left"),10);isNaN(s)&&(s=0),isNaN(a)&&(a=0),t.top+=s,t.left+=a,g.offset.setOffset(i[0],g.extend({using:function(t){i.css({top:Math.round(t.top),left:Math.round(t.left)})}},t),0),i.addClass("in");var r=i[0].offsetWidth,l=i[0].offsetHeight;"top"==e&&l!=n&&(t.top=t.top+n-l);var h=this.getViewportAdjustedDelta(e,t,r,l);h.left?t.left+=h.left:t.top+=h.top;var d=/top|bottom/.test(e),p=d?2*h.left-o+r:2*h.top-n+l,c=d?"offsetWidth":"offsetHeight";i.offset(t),this.replaceArrow(p,i[0][c],d)},m.prototype.replaceArrow=function(t,e,i){this.arrow().css(i?"left":"top",50*(1-t/e)+"%").css(i?"top":"left","")},m.prototype.setContent=function(){var t=this.tip(),e=this.getTitle();this.options.html?(this.options.sanitize&&(e=n(e,this.options.whiteList,this.options.sanitizeFn)),t.find(".tooltip-inner").html(e)):t.find(".tooltip-inner").text(e),t.removeClass("fade in top bottom left right")},m.prototype.hide=function(t){var e=this,i=g(this.$tip),o=g.Event("hide.bs."+this.type);function n(){"in"!=e.hoverState&&i.detach(),e.$element&&e.$element.removeAttr("aria-describedby").trigger("hidden.bs."+e.type),t&&t()}if(this.$element.trigger(o),!o.isDefaultPrevented())return i.removeClass("in"),g.support.transition&&i.hasClass("fade")?i.one("bsTransitionEnd",n).emulateTransitionEnd(m.TRANSITION_DURATION):n(),this.hoverState=null,this},m.prototype.fixTitle=function(){var t=this.$element;(t.attr("title")||"string"!=typeof t.attr("data-original-title"))&&t.attr("data-original-title",t.attr("title")||"").attr("title","")},m.prototype.hasContent=function(){return this.getTitle()},m.prototype.getPosition=function(t){var e=(t=t||this.$element)[0],i="BODY"==e.tagName,o=e.getBoundingClientRect();null==o.width&&(o=g.extend({},o,{width:o.right-o.left,height:o.bottom-o.top}));var n=window.SVGElement&&e instanceof window.SVGElement,s=i?{top:0,left:0}:n?null:t.offset(),a={scroll:i?document.documentElement.scrollTop||document.body.scrollTop:t.scrollTop()},r=i?{width:g(window).width(),height:g(window).height()}:null;return g.extend({},o,a,r,s)},m.prototype.getCalculatedOffset=function(t,e,i,o){return"bottom"==t?{top:e.top+e.height,left:e.left+e.width/2-i/2}:"top"==t?{top:e.top-o,left:e.left+e.width/2-i/2}:"left"==t?{top:e.top+e.height/2-o/2,left:e.left-i}:{top:e.top+e.height/2-o/2,left:e.left+e.width}},m.prototype.getViewportAdjustedDelta=function(t,e,i,o){var n={top:0,left:0};if(!this.$viewport)return n;var s=this.options.viewport&&this.options.viewport.padding||0,a=this.getPosition(this.$viewport);if(/right|left/.test(t)){var r=e.top-s-a.scroll,l=e.top+s-a.scroll+o;r<a.top?n.top=a.top-r:l>a.top+a.height&&(n.top=a.top+a.height-l)}else{var h=e.left-s,d=e.left+s+i;h<a.left?n.left=a.left-h:d>a.right&&(n.left=a.left+a.width-d)}return n},m.prototype.getTitle=function(){var t=this.$element,e=this.options;return t.attr("data-original-title")||("function"==typeof e.title?e.title.call(t[0]):e.title)},m.prototype.getUID=function(t){for(;t+=~~(1e6*Math.random()),document.getElementById(t););return t},m.prototype.tip=function(){if(!this.$tip&&(this.$tip=g(this.options.template),1!=this.$tip.length))throw new Error(this.type+" `template` option must consist of exactly 1 top-level element!");return this.$tip},m.prototype.arrow=function(){return this.$arrow=this.$arrow||this.tip().find(".tooltip-arrow")},m.prototype.enable=function(){this.enabled=!0},m.prototype.disable=function(){this.enabled=!1},m.prototype.toggleEnabled=function(){this.enabled=!this.enabled},m.prototype.toggle=function(t){var e=this;t&&((e=g(t.currentTarget).data("bs."+this.type))||(e=new this.constructor(t.currentTarget,this.getDelegateOptions()),g(t.currentTarget).data("bs."+this.type,e))),t?(e.inState.click=!e.inState.click,e.isInStateTrue()?e.enter(e):e.leave(e)):e.tip().hasClass("in")?e.leave(e):e.enter(e)},m.prototype.destroy=function(){var t=this;clearTimeout(this.timeout),this.hide(function(){t.$element.off("."+t.type).removeData("bs."+t.type),t.$tip&&t.$tip.detach(),t.$tip=null,t.$arrow=null,t.$viewport=null,t.$element=null})},m.prototype.sanitizeHtml=function(t){return n(t,this.options.whiteList,this.options.sanitizeFn)};var e=g.fn.tooltip;g.fn.tooltip=function i(o){return this.each(function(){var t=g(this),e=t.data("bs.tooltip"),i="object"==typeof o&&o;!e&&/destroy|hide/.test(o)||(e||t.data("bs.tooltip",e=new m(this,i)),"string"==typeof o&&e[o]())})},g.fn.tooltip.Constructor=m,g.fn.tooltip.noConflict=function(){return g.fn.tooltip=e,this}}(jQuery),function(n){"use strict";var s=function(t,e){this.init("popover",t,e)};if(!n.fn.tooltip)throw new Error("Popover requires tooltip.js");s.VERSION="3.4.1",s.DEFAULTS=n.extend({},n.fn.tooltip.Constructor.DEFAULTS,{placement:"right",trigger:"click",content:"",template:'<div class="popover" role="tooltip"><div class="arrow"></div><h3 class="popover-title"></h3><div class="popover-content"></div></div>'}),((s.prototype=n.extend({},n.fn.tooltip.Constructor.prototype)).constructor=s).prototype.getDefaults=function(){return s.DEFAULTS},s.prototype.setContent=function(){var t=this.tip(),e=this.getTitle(),i=this.getContent();if(this.options.html){var o=typeof i;this.options.sanitize&&(e=this.sanitizeHtml(e),"string"===o&&(i=this.sanitizeHtml(i))),t.find(".popover-title").html(e),t.find(".popover-content").children().detach().end()["string"===o?"html":"append"](i)}else t.find(".popover-title").text(e),t.find(".popover-content").children().detach().end().text(i);t.removeClass("fade top bottom left right in"),t.find(".popover-title").html()||t.find(".popover-title").hide()},s.prototype.hasContent=function(){return this.getTitle()||this.getContent()},s.prototype.getContent=function(){var t=this.$element,e=this.options;return t.attr("data-content")||("function"==typeof e.content?e.content.call(t[0]):e.content)},s.prototype.arrow=function(){return this.$arrow=this.$arrow||this.tip().find(".arrow")};var t=n.fn.popover;n.fn.popover=function e(o){return this.each(function(){var t=n(this),e=t.data("bs.popover"),i="object"==typeof o&&o;!e&&/destroy|hide/.test(o)||(e||t.data("bs.popover",e=new s(this,i)),"string"==typeof o&&e[o]())})},n.fn.popover.Constructor=s,n.fn.popover.noConflict=function(){return n.fn.popover=t,this}}(jQuery),function(s){"use strict";function n(t,e){this.$body=s(document.body),this.$scrollElement=s(t).is(document.body)?s(window):s(t),this.options=s.extend({},n.DEFAULTS,e),this.selector=(this.options.target||"")+" .nav li > a",this.offsets=[],this.targets=[],this.activeTarget=null,this.scrollHeight=0,this.$scrollElement.on("scroll.bs.scrollspy",s.proxy(this.process,this)),this.refresh(),this.process()}function e(o){return this.each(function(){var t=s(this),e=t.data("bs.scrollspy"),i="object"==typeof o&&o;e||t.data("bs.scrollspy",e=new n(this,i)),"string"==typeof o&&e[o]()})}n.VERSION="3.4.1",n.DEFAULTS={offset:10},n.prototype.getScrollHeight=function(){return this.$scrollElement[0].scrollHeight||Math.max(this.$body[0].scrollHeight,document.documentElement.scrollHeight)},n.prototype.refresh=function(){var t=this,o="offset",n=0;this.offsets=[],this.targets=[],this.scrollHeight=this.getScrollHeight(),s.isWindow(this.$scrollElement[0])||(o="position",n=this.$scrollElement.scrollTop()),this.$body.find(this.selector).map(function(){var t=s(this),e=t.data("target")||t.attr("href"),i=/^#./.test(e)&&s(e);return i&&i.length&&i.is(":visible")&&[[i[o]().top+n,e]]||null}).sort(function(t,e){return t[0]-e[0]}).each(function(){t.offsets.push(this[0]),t.targets.push(this[1])})},n.prototype.process=function(){var t,e=this.$scrollElement.scrollTop()+this.options.offset,i=this.getScrollHeight(),o=this.options.offset+i-this.$scrollElement.height(),n=this.offsets,s=this.targets,a=this.activeTarget;if(this.scrollHeight!=i&&this.refresh(),o<=e)return a!=(t=s[s.length-1])&&this.activate(t);if(a&&e<n[0])return this.activeTarget=null,this.clear();for(t=n.length;t--;)a!=s[t]&&e>=n[t]&&(n[t+1]===undefined||e<n[t+1])&&this.activate(s[t])},n.prototype.activate=function(t){this.activeTarget=t,this.clear();var e=this.selector+'[data-target="'+t+'"],'+this.selector+'[href="'+t+'"]',i=s(e).parents("li").addClass("active");i.parent(".dropdown-menu").length&&(i=i.closest("li.dropdown").addClass("active")),i.trigger("activate.bs.scrollspy")},n.prototype.clear=function(){s(this.selector).parentsUntil(this.options.target,".active").removeClass("active")};var t=s.fn.scrollspy;s.fn.scrollspy=e,s.fn.scrollspy.Constructor=n,s.fn.scrollspy.noConflict=function(){return s.fn.scrollspy=t,this},s(window).on("load.bs.scrollspy.data-api",function(){s('[data-spy="scroll"]').each(function(){var t=s(this);e.call(t,t.data())})})}(jQuery),function(r){"use strict";var a=function(t){this.element=r(t)};function e(i){return this.each(function(){var t=r(this),e=t.data("bs.tab");e||t.data("bs.tab",e=new a(this)),"string"==typeof i&&e[i]()})}a.VERSION="3.4.1",a.TRANSITION_DURATION=150,a.prototype.show=function(){var t=this.element,e=t.closest("ul:not(.dropdown-menu)"),i=t.data("target");if(i||(i=(i=t.attr("href"))&&i.replace(/.*(?=#[^\s]*$)/,"")),!t.parent("li").hasClass("active")){var o=e.find(".active:last a"),n=r.Event("hide.bs.tab",{relatedTarget:t[0]}),s=r.Event("show.bs.tab",{relatedTarget:o[0]});if(o.trigger(n),t.trigger(s),!s.isDefaultPrevented()&&!n.isDefaultPrevented()){var a=r(document).find(i);this.activate(t.closest("li"),e),this.activate(a,a.parent(),function(){o.trigger({type:"hidden.bs.tab",relatedTarget:t[0]}),t.trigger({type:"shown.bs.tab",relatedTarget:o[0]})})}}},a.prototype.activate=function(t,e,i){var o=e.find("> .active"),n=i&&r.support.transition&&(o.length&&o.hasClass("fade")||!!e.find("> .fade").length);function s(){o.removeClass("active").find("> .dropdown-menu > .active").removeClass("active").end().find('[data-toggle="tab"]').attr("aria-expanded",!1),t.addClass("active").find('[data-toggle="tab"]').attr("aria-expanded",!0),n?(t[0].offsetWidth,t.addClass("in")):t.removeClass("fade"),t.parent(".dropdown-menu").length&&t.closest("li.dropdown").addClass("active").end().find('[data-toggle="tab"]').attr("aria-expanded",!0),i&&i()}o.length&&n?o.one("bsTransitionEnd",s).emulateTransitionEnd(a.TRANSITION_DURATION):s(),o.removeClass("in")};var t=r.fn.tab;r.fn.tab=e,r.fn.tab.Constructor=a,r.fn.tab.noConflict=function(){return r.fn.tab=t,this};var i=function(t){t.preventDefault(),e.call(r(this),"show")};r(document).on("click.bs.tab.data-api",'[data-toggle="tab"]',i).on("click.bs.tab.data-api",'[data-toggle="pill"]',i)}(jQuery),function(l){"use strict";var h=function(t,e){this.options=l.extend({},h.DEFAULTS,e);var i=this.options.target===h.DEFAULTS.target?l(this.options.target):l(document).find(this.options.target);this.$target=i.on("scroll.bs.affix.data-api",l.proxy(this.checkPosition,this)).on("click.bs.affix.data-api",l.proxy(this.checkPositionWithEventLoop,this)),this.$element=l(t),this.affixed=null,this.unpin=null,this.pinnedOffset=null,this.checkPosition()};function i(o){return this.each(function(){var t=l(this),e=t.data("bs.affix"),i="object"==typeof o&&o;e||t.data("bs.affix",e=new h(this,i)),"string"==typeof o&&e[o]()})}h.VERSION="3.4.1",h.RESET="affix affix-top affix-bottom",h.DEFAULTS={offset:0,target:window},h.prototype.getState=function(t,e,i,o){var n=this.$target.scrollTop(),s=this.$element.offset(),a=this.$target.height();if(null!=i&&"top"==this.affixed)return n<i&&"top";if("bottom"==this.affixed)return null!=i?!(n+this.unpin<=s.top)&&"bottom":!(n+a<=t-o)&&"bottom";var r=null==this.affixed,l=r?n:s.top;return null!=i&&n<=i?"top":null!=o&&t-o<=l+(r?a:e)&&"bottom"},h.prototype.getPinnedOffset=function(){if(this.pinnedOffset)return this.pinnedOffset;this.$element.removeClass(h.RESET).addClass("affix");var t=this.$target.scrollTop(),e=this.$element.offset();return this.pinnedOffset=e.top-t},h.prototype.checkPositionWithEventLoop=function(){setTimeout(l.proxy(this.checkPosition,this),1)},h.prototype.checkPosition=function(){if(this.$element.is(":visible")){var t=this.$element.height(),e=this.options.offset,i=e.top,o=e.bottom,n=Math.max(l(document).height(),l(document.body).height());"object"!=typeof e&&(o=i=e),"function"==typeof i&&(i=e.top(this.$element)),"function"==typeof o&&(o=e.bottom(this.$element));var s=this.getState(n,t,i,o);if(this.affixed!=s){null!=this.unpin&&this.$element.css("top","");var a="affix"+(s?"-"+s:""),r=l.Event(a+".bs.affix");if(this.$element.trigger(r),r.isDefaultPrevented())return;this.affixed=s,this.unpin="bottom"==s?this.getPinnedOffset():null,this.$element.removeClass(h.RESET).addClass(a).trigger(a.replace("affix","affixed")+".bs.affix")}"bottom"==s&&this.$element.offset({top:n-t-o})}};var t=l.fn.affix;l.fn.affix=i,l.fn.affix.Constructor=h,l.fn.affix.noConflict=function(){return l.fn.affix=t,this},l(window).on("load",function(){l('[data-spy="affix"]').each(function(){var t=l(this),e=t.data();e.offset=e.offset||{},null!=e.offsetBottom&&(e.offset.bottom=e.offsetBottom),null!=e.offsetTop&&(e.offset.top=e.offsetTop),i.call(t,e)})})}(jQuery);
```
