## Supplementary material for "Identification of QTL-by-Environment Interaction by Controlling Polygenic Background Effect": affix.js

```
/* ========================================================================
 * Bootstrap: affix.js v3.4.1
 * https://getbootstrap.com/docs/3.4/javascript/#affix
 * ========================================================================
 * Copyright 2011-2019 Twitter, Inc.
 * Licensed under MIT (https://github.com/twbs/bootstrap/blob/master/LICENSE)
 * ======================================================================== */


+function ($) {
  'use strict';

  // AFFIX CLASS DEFINITION
  // ======================

  var Affix = function (element, options) {
    this.options = $.extend({}, Affix.DEFAULTS, options)

    var target = this.options.target === Affix.DEFAULTS.target ? $(this.options.target) : $(document).find(this.options.target)

    this.$target = target
      .on('scroll.bs.affix.data-api', $.proxy(this.checkPosition, this))
      .on('click.bs.affix.data-api',  $.proxy(this.checkPositionWithEventLoop, this))

    this.$element     = $(element)
    this.affixed      = null
    this.unpin        = null
    this.pinnedOffset = null

    this.checkPosition()
  }

  Affix.VERSION  = '3.4.1'

  Affix.RESET    = 'affix affix-top affix-bottom'

  Affix.DEFAULTS = {
    offset: 0,
    target: window
  }

  Affix.prototype.getState = function (scrollHeight, height, offsetTop, offsetBottom) {
    var scrollTop    = this.$target.scrollTop()
    var position     = this.$element.offset()
    var targetHeight = this.$target.height()

    if (offsetTop != null && this.affixed == 'top') return scrollTop < offsetTop ? 'top' : false

    if (this.affixed == 'bottom') {
      if (offsetTop != null) return (scrollTop + this.unpin <= position.top) ? false : 'bottom'
      return (scrollTop + targetHeight <= scrollHeight - offsetBottom) ? false : 'bottom'
    }

    var initializing   = this.affixed == null
    var colliderTop    = initializing ? scrollTop : position.top
    var colliderHeight = initializing ? targetHeight : height

    if (offsetTop != null && scrollTop <= offsetTop) return 'top'
    if (offsetBottom != null && (colliderTop + colliderHeight >= scrollHeight - offsetBottom)) return 'bottom'

    return false
  }

  Affix.prototype.getPinnedOffset = function () {
    if (this.pinnedOffset) return this.pinnedOffset
    this.$element.removeClass(Affix.RESET).addClass('affix')
    var scrollTop = this.$target.scrollTop()
    var position  = this.$element.offset()
    return (this.pinnedOffset = position.top - scrollTop)
  }

  Affix.prototype.checkPositionWithEventLoop = function () {
    setTimeout($.proxy(this.checkPosition, this), 1)
  }

  Affix.prototype.checkPosition = function () {
    if (!this.$element.is(':visible')) return

    var height       = this.$element.height()
    var offset       = this.options.offset
    var offsetTop    = offset.top
    var offsetBottom = offset.bottom
    var scrollHeight = Math.max($(document).height(), $(document.body).height())

    if (typeof offset != 'object')         offsetBottom = offsetTop = offset
    if (typeof offsetTop == 'function')    offsetTop    = offset.top(this.$element)
    if (typeof offsetBottom == 'function') offsetBottom = offset.bottom(this.$element)

    var affix = this.getState(scrollHeight, height, offsetTop, offsetBottom)

    if (this.affixed != affix) {
      if (this.unpin != null) this.$element.css('top', '')

      var affixType = 'affix' + (affix ? '-' + affix : '')
      var e         = $.Event(affixType + '.bs.affix')

      this.$element.trigger(e)

      if (e.isDefaultPrevented()) return

      this.affixed = affix
      this.unpin = affix == 'bottom' ? this.getPinnedOffset() : null

      this.$element
        .removeClass(Affix.RESET)
        .addClass(affixType)
        .trigger(affixType.replace('affix', 'affixed') + '.bs.affix')
    }

    if (affix == 'bottom') {
      this.$element.offset({
        top: scrollHeight - height - offsetBottom
      })
    }
  }


  // AFFIX PLUGIN DEFINITION
  // =======================

  function Plugin(option) {
    return this.each(function () {
      var $this   = $(this)
      var data    = $this.data('bs.affix')
      var options = typeof option == 'object' && option

      if (!data) $this.data('bs.affix', (data = new Affix(this, options)))
      if (typeof option == 'string') data[option]()
    })
  }

  var old = $.fn.affix

  $.fn.affix             = Plugin
  $.fn.affix.Constructor = Affix


  // AFFIX NO CONFLICT
  // =================

  $.fn.affix.noConflict = function () {
    $.fn.affix = old
    return this
  }


  // AFFIX DATA-API
  // ==============

  $(window).on('load', function () {
    $('[data-spy="affix"]').each(function () {
      var $spy = $(this)
      var data = $spy.data()

      data.offset = data.offset || {}

      if (data.offsetBottom != null) data.offset.bottom = data.offsetBottom
      if (data.offsetTop    != null) data.offset.top    = data.offsetTop

      Plugin.call($spy, data)
    })
  })

}(jQuery);
```
