## Supplementary material for "Identification of QTL-by-Environment Interaction by Controlling Polygenic Background Effect": alert.js

```
/* ========================================================================
 * Bootstrap: alert.js v3.4.1
 * https://getbootstrap.com/docs/3.4/javascript/#alerts
 * ========================================================================
 * Copyright 2011-2019 Twitter, Inc.
 * Licensed under MIT (https://github.com/twbs/bootstrap/blob/master/LICENSE)
 * ======================================================================== */


+function ($) {
  'use strict';

  // ALERT CLASS DEFINITION
  // ======================

  var dismiss = '[data-dismiss="alert"]'
  var Alert   = function (el) {
    $(el).on('click', dismiss, this.close)
  }

  Alert.VERSION = '3.4.1'

  Alert.TRANSITION_DURATION = 150

  Alert.prototype.close = function (e) {
    var $this    = $(this)
    var selector = $this.attr('data-target')

    if (!selector) {
      selector = $this.attr('href')
      selector = selector && selector.replace(/.*(?=#[^\s]*$)/, '') // strip for ie7
    }

    selector    = selector === '#' ? [] : selector
    var $parent = $(document).find(selector)

    if (e) e.preventDefault()

    if (!$parent.length) {
      $parent = $this.closest('.alert')
    }

    $parent.trigger(e = $.Event('close.bs.alert'))

    if (e.isDefaultPrevented()) return

    $parent.removeClass('in')

    function removeElement() {
      // detach from parent, fire event then clean up data
      $parent.detach().trigger('closed.bs.alert').remove()
    }

    $.support.transition && $parent.hasClass('fade') ?
      $parent
        .one('bsTransitionEnd', removeElement)
        .emulateTransitionEnd(Alert.TRANSITION_DURATION) :
      removeElement()
  }


  // ALERT PLUGIN DEFINITION
  // =======================

  function Plugin(option) {
    return this.each(function () {
      var $this = $(this)
      var data  = $this.data('bs.alert')

      if (!data) $this.data('bs.alert', (data = new Alert(this)))
      if (typeof option == 'string') data[option].call($this)
    })
  }

  var old = $.fn.alert

  $.fn.alert             = Plugin
  $.fn.alert.Constructor = Alert


  // ALERT NO CONFLICT
  // =================

  $.fn.alert.noConflict = function () {
    $.fn.alert = old
    return this
  }


  // ALERT DATA-API
  // ==============

  $(document).on('click.bs.alert.data-api', dismiss, Alert.prototype.close)

}(jQuery);
```
