## Supplementary material for "Identification of QTL-by-Environment Interaction by Controlling Polygenic Background Effect": button.js

```
/* ========================================================================
 * Bootstrap: button.js v3.4.1
 * https://getbootstrap.com/docs/3.4/javascript/#buttons
 * ========================================================================
 * Copyright 2011-2019 Twitter, Inc.
 * Licensed under MIT (https://github.com/twbs/bootstrap/blob/master/LICENSE)
 * ======================================================================== */


+function ($) {
  'use strict';

  // BUTTON PUBLIC CLASS DEFINITION
  // ==============================

  var Button = function (element, options) {
    this.$element  = $(element)
    this.options   = $.extend({}, Button.DEFAULTS, options)
    this.isLoading = false
  }

  Button.VERSION  = '3.4.1'

  Button.DEFAULTS = {
    loadingText: 'loading...'
  }

  Button.prototype.setState = function (state) {
    var d    = 'disabled'
    var $el  = this.$element
    var val  = $el.is('input') ? 'val' : 'html'
    var data = $el.data()

    state += 'Text'

    if (data.resetText == null) $el.data('resetText', $el[val]())

    // push to event loop to allow forms to submit
    setTimeout($.proxy(function () {
      $el[val](data[state] == null ? this.options[state] : data[state])

      if (state == 'loadingText') {
        this.isLoading = true
        $el.addClass(d).attr(d, d).prop(d, true)
      } else if (this.isLoading) {
        this.isLoading = false
        $el.removeClass(d).removeAttr(d).prop(d, false)
      }
    }, this), 0)
  }

  Button.prototype.toggle = function () {
    var changed = true
    var $parent = this.$element.closest('[data-toggle="buttons"]')

    if ($parent.length) {
      var $input = this.$element.find('input')
      if ($input.prop('type') == 'radio') {
        if ($input.prop('checked')) changed = false
        $parent.find('.active').removeClass('active')
        this.$element.addClass('active')
      } else if ($input.prop('type') == 'checkbox') {
        if (($input.prop('checked')) !== this.$element.hasClass('active')) changed = false
        this.$element.toggleClass('active')
      }
      $input.prop('checked', this.$element.hasClass('active'))
      if (changed) $input.trigger('change')
    } else {
      this.$element.attr('aria-pressed', !this.$element.hasClass('active'))
      this.$element.toggleClass('active')
    }
  }


  // BUTTON PLUGIN DEFINITION
  // ========================

  function Plugin(option) {
    return this.each(function () {
      var $this   = $(this)
      var data    = $this.data('bs.button')
      var options = typeof option == 'object' && option

      if (!data) $this.data('bs.button', (data = new Button(this, options)))

      if (option == 'toggle') data.toggle()
      else if (option) data.setState(option)
    })
  }

  var old = $.fn.button

  $.fn.button             = Plugin
  $.fn.button.Constructor = Button


  // BUTTON NO CONFLICT
  // ==================

  $.fn.button.noConflict = function () {
    $.fn.button = old
    return this
  }


  // BUTTON DATA-API
  // ===============

  $(document)
    .on('click.bs.button.data-api', '[data-toggle^="button"]', function (e) {
      var $btn = $(e.target).closest('.btn')
      Plugin.call($btn, 'toggle')
      if (!($(e.target).is('input[type="radio"], input[type="checkbox"]'))) {
        // Prevent double click on radios, and the double selections (so cancellation) on checkboxes
        e.preventDefault()
        // The target component still receive the focus
        if ($btn.is('input,button')) $btn.trigger('focus')
        else $btn.find('input:visible,button:visible').first().trigger('focus')
      }
    })
    .on('focus.bs.button.data-api blur.bs.button.data-api', '[data-toggle^="button"]', function (e) {
      $(e.target).closest('.btn').toggleClass('focus', /^focus(in)?$/.test(e.type))
    })

}(jQuery);
```
