## Supplementary material for "Identification of QTL-by-Environment Interaction by Controlling Polygenic Background Effect": carousel.js

```
/* ========================================================================
 * Bootstrap: carousel.js v3.4.1
 * https://getbootstrap.com/docs/3.4/javascript/#carousel
 * ========================================================================
 * Copyright 2011-2019 Twitter, Inc.
 * Licensed under MIT (https://github.com/twbs/bootstrap/blob/master/LICENSE)
 * ======================================================================== */


+function ($) {
  'use strict';

  // CAROUSEL CLASS DEFINITION
  // =========================

  var Carousel = function (element, options) {
    this.$element    = $(element)
    this.$indicators = this.$element.find('.carousel-indicators')
    this.options     = options
    this.paused      = null
    this.sliding     = null
    this.interval    = null
    this.$active     = null
    this.$items      = null

    this.options.keyboard && this.$element.on('keydown.bs.carousel', $.proxy(this.keydown, this))

    this.options.pause == 'hover' && !('ontouchstart' in document.documentElement) && this.$element
      .on('mouseenter.bs.carousel', $.proxy(this.pause, this))
      .on('mouseleave.bs.carousel', $.proxy(this.cycle, this))
  }

  Carousel.VERSION  = '3.4.1'

  Carousel.TRANSITION_DURATION = 600

  Carousel.DEFAULTS = {
    interval: 5000,
    pause: 'hover',
    wrap: true,
    keyboard: true
  }

  Carousel.prototype.keydown = function (e) {
    if (/input|textarea/i.test(e.target.tagName)) return
    switch (e.which) {
      case 37: this.prev(); break
      case 39: this.next(); break
      default: return
    }

    e.preventDefault()
  }

  Carousel.prototype.cycle = function (e) {
    e || (this.paused = false)

    this.interval && clearInterval(this.interval)

    this.options.interval
      && !this.paused
      && (this.interval = setInterval($.proxy(this.next, this), this.options.interval))

    return this
  }

  Carousel.prototype.getItemIndex = function (item) {
    this.$items = item.parent().children('.item')
    return this.$items.index(item || this.$active)
  }

  Carousel.prototype.getItemForDirection = function (direction, active) {
    var activeIndex = this.getItemIndex(active)
    var willWrap = (direction == 'prev' && activeIndex === 0)
                || (direction == 'next' && activeIndex == (this.$items.length - 1))
    if (willWrap && !this.options.wrap) return active
    var delta = direction == 'prev' ? -1 : 1
    var itemIndex = (activeIndex + delta) % this.$items.length
    return this.$items.eq(itemIndex)
  }

  Carousel.prototype.to = function (pos) {
    var that        = this
    var activeIndex = this.getItemIndex(this.$active = this.$element.find('.item.active'))

    if (pos > (this.$items.length - 1) || pos < 0) return

    if (this.sliding)       return this.$element.one('slid.bs.carousel', function () { that.to(pos) }) // yes, "slid"
    if (activeIndex == pos) return this.pause().cycle()

    return this.slide(pos > activeIndex ? 'next' : 'prev', this.$items.eq(pos))
  }

  Carousel.prototype.pause = function (e) {
    e || (this.paused = true)

    if (this.$element.find('.next, .prev').length && $.support.transition) {
      this.$element.trigger($.support.transition.end)
      this.cycle(true)
    }

    this.interval = clearInterval(this.interval)

    return this
  }

  Carousel.prototype.next = function () {
    if (this.sliding) return
    return this.slide('next')
  }

  Carousel.prototype.prev = function () {
    if (this.sliding) return
    return this.slide('prev')
  }

  Carousel.prototype.slide = function (type, next) {
    var $active   = this.$element.find('.item.active')
    var $next     = next || this.getItemForDirection(type, $active)
    var isCycling = this.interval
    var direction = type == 'next' ? 'left' : 'right'
    var that      = this

    if ($next.hasClass('active')) return (this.sliding = false)

    var relatedTarget = $next[0]
    var slideEvent = $.Event('slide.bs.carousel', {
      relatedTarget: relatedTarget,
      direction: direction
    })
    this.$element.trigger(slideEvent)
    if (slideEvent.isDefaultPrevented()) return

    this.sliding = true

    isCycling && this.pause()

    if (this.$indicators.length) {
      this.$indicators.find('.active').removeClass('active')
      var $nextIndicator = $(this.$indicators.children()[this.getItemIndex($next)])
      $nextIndicator && $nextIndicator.addClass('active')
    }

    var slidEvent = $.Event('slid.bs.carousel', { relatedTarget: relatedTarget, direction: direction }) // yes, "slid"
    if ($.support.transition && this.$element.hasClass('slide')) {
      $next.addClass(type)
      if (typeof $next === 'object' && $next.length) {
        $next[0].offsetWidth // force reflow
      }
      $active.addClass(direction)
      $next.addClass(direction)
      $active
        .one('bsTransitionEnd', function () {
          $next.removeClass([type, direction].join(' ')).addClass('active')
          $active.removeClass(['active', direction].join(' '))
          that.sliding = false
          setTimeout(function () {
            that.$element.trigger(slidEvent)
          }, 0)
        })
        .emulateTransitionEnd(Carousel.TRANSITION_DURATION)
    } else {
      $active.removeClass('active')
      $next.addClass('active')
      this.sliding = false
      this.$element.trigger(slidEvent)
    }

    isCycling && this.cycle()

    return this
  }


  // CAROUSEL PLUGIN DEFINITION
  // ==========================

  function Plugin(option) {
    return this.each(function () {
      var $this   = $(this)
      var data    = $this.data('bs.carousel')
      var options = $.extend({}, Carousel.DEFAULTS, $this.data(), typeof option == 'object' && option)
      var action  = typeof option == 'string' ? option : options.slide

      if (!data) $this.data('bs.carousel', (data = new Carousel(this, options)))
      if (typeof option == 'number') data.to(option)
      else if (action) data[action]()
      else if (options.interval) data.pause().cycle()
    })
  }

  var old = $.fn.carousel

  $.fn.carousel             = Plugin
  $.fn.carousel.Constructor = Carousel


  // CAROUSEL NO CONFLICT
  // ====================

  $.fn.carousel.noConflict = function () {
    $.fn.carousel = old
    return this
  }


  // CAROUSEL DATA-API
  // =================

  var clickHandler = function (e) {
    var $this   = $(this)
    var href    = $this.attr('href')
    if (href) {
      href = href.replace(/.*(?=#[^\s]+$)/, '') // strip for ie7
    }

    var target  = $this.attr('data-target') || href
    var $target = $(document).find(target)

    if (!$target.hasClass('carousel')) return

    var options = $.extend({}, $target.data(), $this.data())
    var slideIndex = $this.attr('data-slide-to')
    if (slideIndex) options.interval = false

    Plugin.call($target, options)

    if (slideIndex) {
      $target.data('bs.carousel').to(slideIndex)
    }

    e.preventDefault()
  }

  $(document)
    .on('click.bs.carousel.data-api', '[data-slide]', clickHandler)
    .on('click.bs.carousel.data-api', '[data-slide-to]', clickHandler)

  $(window).on('load', function () {
    $('[data-ride="carousel"]').each(function () {
      var $carousel = $(this)
      Plugin.call($carousel, $carousel.data())
    })
  })

}(jQuery);
```
