## Supplementary material for "Identification of QTL-by-Environment Interaction by Controlling Polygenic Background Effect": collapse.js

```
/* ========================================================================
 * Bootstrap: collapse.js v3.4.1
 * https://getbootstrap.com/docs/3.4/javascript/#collapse
 * ========================================================================
 * Copyright 2011-2019 Twitter, Inc.
 * Licensed under MIT (https://github.com/twbs/bootstrap/blob/master/LICENSE)
 * ======================================================================== */

/* jshint latedef: false */

+function ($) {
  'use strict';

  // COLLAPSE PUBLIC CLASS DEFINITION
  // ================================

  var Collapse = function (element, options) {
    this.$element      = $(element)
    this.options       = $.extend({}, Collapse.DEFAULTS, options)
    this.$trigger      = $('[data-toggle="collapse"][href="#' + element.id + '"],' +
                           '[data-toggle="collapse"][data-target="#' + element.id + '"]')
    this.transitioning = null

    if (this.options.parent) {
      this.$parent = this.getParent()
    } else {
      this.addAriaAndCollapsedClass(this.$element, this.$trigger)
    }

    if (this.options.toggle) this.toggle()
  }

  Collapse.VERSION  = '3.4.1'

  Collapse.TRANSITION_DURATION = 350

  Collapse.DEFAULTS = {
    toggle: true
  }

  Collapse.prototype.dimension = function () {
    var hasWidth = this.$element.hasClass('width')
    return hasWidth ? 'width' : 'height'
  }

  Collapse.prototype.show = function () {
    if (this.transitioning || this.$element.hasClass('in')) return

    var activesData
    var actives = this.$parent && this.$parent.children('.panel').children('.in, .collapsing')

    if (actives && actives.length) {
      activesData = actives.data('bs.collapse')
      if (activesData && activesData.transitioning) return
    }

    var startEvent = $.Event('show.bs.collapse')
    this.$element.trigger(startEvent)
    if (startEvent.isDefaultPrevented()) return

    if (actives && actives.length) {
      Plugin.call(actives, 'hide')
      activesData || actives.data('bs.collapse', null)
    }

    var dimension = this.dimension()

    this.$element
      .removeClass('collapse')
      .addClass('collapsing')[dimension](0)
      .attr('aria-expanded', true)

    this.$trigger
      .removeClass('collapsed')
      .attr('aria-expanded', true)

    this.transitioning = 1

    var complete = function () {
      this.$element
        .removeClass('collapsing')
        .addClass('collapse in')[dimension]('')
      this.transitioning = 0
      this.$element
        .trigger('shown.bs.collapse')
    }

    if (!$.support.transition) return complete.call(this)

    var scrollSize = $.camelCase(['scroll', dimension].join('-'))

    this.$element
      .one('bsTransitionEnd', $.proxy(complete, this))
      .emulateTransitionEnd(Collapse.TRANSITION_DURATION)[dimension](this.$element[0][scrollSize])
  }

  Collapse.prototype.hide = function () {
    if (this.transitioning || !this.$element.hasClass('in')) return

    var startEvent = $.Event('hide.bs.collapse')
    this.$element.trigger(startEvent)
    if (startEvent.isDefaultPrevented()) return

    var dimension = this.dimension()

    this.$element[dimension](this.$element[dimension]())[0].offsetHeight

    this.$element
      .addClass('collapsing')
      .removeClass('collapse in')
      .attr('aria-expanded', false)

    this.$trigger
      .addClass('collapsed')
      .attr('aria-expanded', false)

    this.transitioning = 1

    var complete = function () {
      this.transitioning = 0
      this.$element
        .removeClass('collapsing')
        .addClass('collapse')
        .trigger('hidden.bs.collapse')
    }

    if (!$.support.transition) return complete.call(this)

    this.$element
      [dimension](0)
      .one('bsTransitionEnd', $.proxy(complete, this))
      .emulateTransitionEnd(Collapse.TRANSITION_DURATION)
  }

  Collapse.prototype.toggle = function () {
    this[this.$element.hasClass('in') ? 'hide' : 'show']()
  }

  Collapse.prototype.getParent = function () {
    return $(document).find(this.options.parent)
      .find('[data-toggle="collapse"][data-parent="' + this.options.parent + '"]')
      .each($.proxy(function (i, element) {
        var $element = $(element)
        this.addAriaAndCollapsedClass(getTargetFromTrigger($element), $element)
      }, this))
      .end()
  }

  Collapse.prototype.addAriaAndCollapsedClass = function ($element, $trigger) {
    var isOpen = $element.hasClass('in')

    $element.attr('aria-expanded', isOpen)
    $trigger
      .toggleClass('collapsed', !isOpen)
      .attr('aria-expanded', isOpen)
  }

  function getTargetFromTrigger($trigger) {
    var href
    var target = $trigger.attr('data-target')
      || (href = $trigger.attr('href')) && href.replace(/.*(?=#[^\s]+$)/, '') // strip for ie7

    return $(document).find(target)
  }


  // COLLAPSE PLUGIN DEFINITION
  // ==========================

  function Plugin(option) {
    return this.each(function () {
      var $this   = $(this)
      var data    = $this.data('bs.collapse')
      var options = $.extend({}, Collapse.DEFAULTS, $this.data(), typeof option == 'object' && option)

      if (!data && options.toggle && /show|hide/.test(option)) options.toggle = false
      if (!data) $this.data('bs.collapse', (data = new Collapse(this, options)))
      if (typeof option == 'string') data[option]()
    })
  }

  var old = $.fn.collapse

  $.fn.collapse             = Plugin
  $.fn.collapse.Constructor = Collapse


  // COLLAPSE NO CONFLICT
  // ====================

  $.fn.collapse.noConflict = function () {
    $.fn.collapse = old
    return this
  }


  // COLLAPSE DATA-API
  // =================

  $(document).on('click.bs.collapse.data-api', '[data-toggle="collapse"]', function (e) {
    var $this   = $(this)

    if (!$this.attr('data-target')) e.preventDefault()

    var $target = getTargetFromTrigger($this)
    var data    = $target.data('bs.collapse')
    var option  = data ? 'toggle' : $this.data()

    Plugin.call($target, option)
  })

}(jQuery);
```
