## Supplementary material for "Identification of QTL-by-Environment Interaction by Controlling Polygenic Background Effect": dropdown.js

```
/* ========================================================================
 * Bootstrap: dropdown.js v3.4.1
 * https://getbootstrap.com/docs/3.4/javascript/#dropdowns
 * ========================================================================
 * Copyright 2011-2019 Twitter, Inc.
 * Licensed under MIT (https://github.com/twbs/bootstrap/blob/master/LICENSE)
 * ======================================================================== */


+function ($) {
  'use strict';

  // DROPDOWN CLASS DEFINITION
  // =========================

  var backdrop = '.dropdown-backdrop'
  var toggle   = '[data-toggle="dropdown"]'
  var Dropdown = function (element) {
    $(element).on('click.bs.dropdown', this.toggle)
  }

  Dropdown.VERSION = '3.4.1'

  function getParent($this) {
    var selector = $this.attr('data-target')

    if (!selector) {
      selector = $this.attr('href')
      selector = selector && /#[A-Za-z]/.test(selector) && selector.replace(/.*(?=#[^\s]*$)/, '') // strip for ie7
    }

    var $parent = selector !== '#' ? $(document).find(selector) : null

    return $parent && $parent.length ? $parent : $this.parent()
  }

  function clearMenus(e) {
    if (e && e.which === 3) return
    $(backdrop).remove()
    $(toggle).each(function () {
      var $this         = $(this)
      var $parent       = getParent($this)
      var relatedTarget = { relatedTarget: this }

      if (!$parent.hasClass('open')) return

      if (e && e.type == 'click' && /input|textarea/i.test(e.target.tagName) && $.contains($parent[0], e.target)) return

      $parent.trigger(e = $.Event('hide.bs.dropdown', relatedTarget))

      if (e.isDefaultPrevented()) return

      $this.attr('aria-expanded', 'false')
      $parent.removeClass('open').trigger($.Event('hidden.bs.dropdown', relatedTarget))
    })
  }

  Dropdown.prototype.toggle = function (e) {
    var $this = $(this)

    if ($this.is('.disabled, :disabled')) return

    var $parent  = getParent($this)
    var isActive = $parent.hasClass('open')

    clearMenus()

    if (!isActive) {
      if ('ontouchstart' in document.documentElement && !$parent.closest('.navbar-nav').length) {
        // if mobile we use a backdrop because click events don't delegate
        $(document.createElement('div'))
          .addClass('dropdown-backdrop')
          .insertAfter($(this))
          .on('click', clearMenus)
      }

      var relatedTarget = { relatedTarget: this }
      $parent.trigger(e = $.Event('show.bs.dropdown', relatedTarget))

      if (e.isDefaultPrevented()) return

      $this
        .trigger('focus')
        .attr('aria-expanded', 'true')

      $parent
        .toggleClass('open')
        .trigger($.Event('shown.bs.dropdown', relatedTarget))
    }

    return false
  }

  Dropdown.prototype.keydown = function (e) {
    if (!/(38|40|27|32)/.test(e.which) || /input|textarea/i.test(e.target.tagName)) return

    var $this = $(this)

    e.preventDefault()
    e.stopPropagation()

    if ($this.is('.disabled, :disabled')) return

    var $parent  = getParent($this)
    var isActive = $parent.hasClass('open')

    if (!isActive && e.which != 27 || isActive && e.which == 27) {
      if (e.which == 27) $parent.find(toggle).trigger('focus')
      return $this.trigger('click')
    }

    var desc = ' li:not(.disabled):visible a'
    var $items = $parent.find('.dropdown-menu' + desc)

    if (!$items.length) return

    var index = $items.index(e.target)

    if (e.which == 38 && index > 0)                 index--         // up
    if (e.which == 40 && index < $items.length - 1) index++         // down
    if (!~index)                                    index = 0

    $items.eq(index).trigger('focus')
  }


  // DROPDOWN PLUGIN DEFINITION
  // ==========================

  function Plugin(option) {
    return this.each(function () {
      var $this = $(this)
      var data  = $this.data('bs.dropdown')

      if (!data) $this.data('bs.dropdown', (data = new Dropdown(this)))
      if (typeof option == 'string') data[option].call($this)
    })
  }

  var old = $.fn.dropdown

  $.fn.dropdown             = Plugin
  $.fn.dropdown.Constructor = Dropdown


  // DROPDOWN NO CONFLICT
  // ====================

  $.fn.dropdown.noConflict = function () {
    $.fn.dropdown = old
    return this
  }


  // APPLY TO STANDARD DROPDOWN ELEMENTS
  // ===================================

  $(document)
    .on('click.bs.dropdown.data-api', clearMenus)
    .on('click.bs.dropdown.data-api', '.dropdown form', function (e) { e.stopPropagation() })
    .on('click.bs.dropdown.data-api', toggle, Dropdown.prototype.toggle)
    .on('keydown.bs.dropdown.data-api', toggle, Dropdown.prototype.keydown)
    .on('keydown.bs.dropdown.data-api', '.dropdown-menu', Dropdown.prototype.keydown)

}(jQuery);
```
