## Supplementary material for "Identification of QTL-by-Environment Interaction by Controlling Polygenic Background Effect": modal.js

```
/* ========================================================================
 * Bootstrap: modal.js v3.4.1
 * https://getbootstrap.com/docs/3.4/javascript/#modals
 * ========================================================================
 * Copyright 2011-2019 Twitter, Inc.
 * Licensed under MIT (https://github.com/twbs/bootstrap/blob/master/LICENSE)
 * ======================================================================== */


+function ($) {
  'use strict';

  // MODAL CLASS DEFINITION
  // ======================

  var Modal = function (element, options) {
    this.options = options
    this.$body = $(document.body)
    this.$element = $(element)
    this.$dialog = this.$element.find('.modal-dialog')
    this.$backdrop = null
    this.isShown = null
    this.originalBodyPad = null
    this.scrollbarWidth = 0
    this.ignoreBackdropClick = false
    this.fixedContent = '.navbar-fixed-top, .navbar-fixed-bottom'

    if (this.options.remote) {
      this.$element
        .find('.modal-content')
        .load(this.options.remote, $.proxy(function () {
          this.$element.trigger('loaded.bs.modal')
        }, this))
    }
  }

  Modal.VERSION = '3.4.1'

  Modal.TRANSITION_DURATION = 300
  Modal.BACKDROP_TRANSITION_DURATION = 150

  Modal.DEFAULTS = {
    backdrop: true,
    keyboard: true,
    show: true
  }

  Modal.prototype.toggle = function (_relatedTarget) {
    return this.isShown ? this.hide() : this.show(_relatedTarget)
  }

  Modal.prototype.show = function (_relatedTarget) {
    var that = this
    var e = $.Event('show.bs.modal', { relatedTarget: _relatedTarget })

    this.$element.trigger(e)

    if (this.isShown || e.isDefaultPrevented()) return

    this.isShown = true

    this.checkScrollbar()
    this.setScrollbar()
    this.$body.addClass('modal-open')

    this.escape()
    this.resize()

    this.$element.on('click.dismiss.bs.modal', '[data-dismiss="modal"]', $.proxy(this.hide, this))

    this.$dialog.on('mousedown.dismiss.bs.modal', function () {
      that.$element.one('mouseup.dismiss.bs.modal', function (e) {
        if ($(e.target).is(that.$element)) that.ignoreBackdropClick = true
      })
    })

    this.backdrop(function () {
      var transition = $.support.transition && that.$element.hasClass('fade')

      if (!that.$element.parent().length) {
        that.$element.appendTo(that.$body) // don't move modals dom position
      }

      that.$element
        .show()
        .scrollTop(0)

      that.adjustDialog()

      if (transition) {
        that.$element[0].offsetWidth // force reflow
      }

      that.$element.addClass('in')

      that.enforceFocus()

      var e = $.Event('shown.bs.modal', { relatedTarget: _relatedTarget })

      transition ?
        that.$dialog // wait for modal to slide in
          .one('bsTransitionEnd', function () {
            that.$element.trigger('focus').trigger(e)
          })
          .emulateTransitionEnd(Modal.TRANSITION_DURATION) :
        that.$element.trigger('focus').trigger(e)
    })
  }

  Modal.prototype.hide = function (e) {
    if (e) e.preventDefault()

    e = $.Event('hide.bs.modal')

    this.$element.trigger(e)

    if (!this.isShown || e.isDefaultPrevented()) return

    this.isShown = false

    this.escape()
    this.resize()

    $(document).off('focusin.bs.modal')

    this.$element
      .removeClass('in')
      .off('click.dismiss.bs.modal')
      .off('mouseup.dismiss.bs.modal')

    this.$dialog.off('mousedown.dismiss.bs.modal')

    $.support.transition && this.$element.hasClass('fade') ?
      this.$element
        .one('bsTransitionEnd', $.proxy(this.hideModal, this))
        .emulateTransitionEnd(Modal.TRANSITION_DURATION) :
      this.hideModal()
  }

  Modal.prototype.enforceFocus = function () {
    $(document)
      .off('focusin.bs.modal') // guard against infinite focus loop
      .on('focusin.bs.modal', $.proxy(function (e) {
        if (document !== e.target &&
          this.$element[0] !== e.target &&
          !this.$element.has(e.target).length) {
          this.$element.trigger('focus')
        }
      }, this))
  }

  Modal.prototype.escape = function () {
    if (this.isShown && this.options.keyboard) {
      this.$element.on('keydown.dismiss.bs.modal', $.proxy(function (e) {
        e.which == 27 && this.hide()
      }, this))
    } else if (!this.isShown) {
      this.$element.off('keydown.dismiss.bs.modal')
    }
  }

  Modal.prototype.resize = function () {
    if (this.isShown) {
      $(window).on('resize.bs.modal', $.proxy(this.handleUpdate, this))
    } else {
      $(window).off('resize.bs.modal')
    }
  }

  Modal.prototype.hideModal = function () {
    var that = this
    this.$element.hide()
    this.backdrop(function () {
      that.$body.removeClass('modal-open')
      that.resetAdjustments()
      that.resetScrollbar()
      that.$element.trigger('hidden.bs.modal')
    })
  }

  Modal.prototype.removeBackdrop = function () {
    this.$backdrop && this.$backdrop.remove()
    this.$backdrop = null
  }

  Modal.prototype.backdrop = function (callback) {
    var that = this
    var animate = this.$element.hasClass('fade') ? 'fade' : ''

    if (this.isShown && this.options.backdrop) {
      var doAnimate = $.support.transition && animate

      this.$backdrop = $(document.createElement('div'))
        .addClass('modal-backdrop ' + animate)
        .appendTo(this.$body)

      this.$element.on('click.dismiss.bs.modal', $.proxy(function (e) {
        if (this.ignoreBackdropClick) {
          this.ignoreBackdropClick = false
          return
        }
        if (e.target !== e.currentTarget) return
        this.options.backdrop == 'static'
          ? this.$element[0].focus()
          : this.hide()
      }, this))

      if (doAnimate) this.$backdrop[0].offsetWidth // force reflow

      this.$backdrop.addClass('in')

      if (!callback) return

      doAnimate ?
        this.$backdrop
          .one('bsTransitionEnd', callback)
          .emulateTransitionEnd(Modal.BACKDROP_TRANSITION_DURATION) :
        callback()

    } else if (!this.isShown && this.$backdrop) {
      this.$backdrop.removeClass('in')

      var callbackRemove = function () {
        that.removeBackdrop()
        callback && callback()
      }
      $.support.transition && this.$element.hasClass('fade') ?
        this.$backdrop
          .one('bsTransitionEnd', callbackRemove)
          .emulateTransitionEnd(Modal.BACKDROP_TRANSITION_DURATION) :
        callbackRemove()

    } else if (callback) {
      callback()
    }
  }

  // these following methods are used to handle overflowing modals

  Modal.prototype.handleUpdate = function () {
    this.adjustDialog()
  }

  Modal.prototype.adjustDialog = function () {
    var modalIsOverflowing = this.$element[0].scrollHeight > document.documentElement.clientHeight

    this.$element.css({
      paddingLeft: !this.bodyIsOverflowing && modalIsOverflowing ? this.scrollbarWidth : '',
      paddingRight: this.bodyIsOverflowing && !modalIsOverflowing ? this.scrollbarWidth : ''
    })
  }

  Modal.prototype.resetAdjustments = function () {
    this.$element.css({
      paddingLeft: '',
      paddingRight: ''
    })
  }

  Modal.prototype.checkScrollbar = function () {
    var fullWindowWidth = window.innerWidth
    if (!fullWindowWidth) { // workaround for missing window.innerWidth in IE8
      var documentElementRect = document.documentElement.getBoundingClientRect()
      fullWindowWidth = documentElementRect.right - Math.abs(documentElementRect.left)
    }
    this.bodyIsOverflowing = document.body.clientWidth < fullWindowWidth
    this.scrollbarWidth = this.measureScrollbar()
  }

  Modal.prototype.setScrollbar = function () {
    var bodyPad = parseInt((this.$body.css('padding-right') || 0), 10)
    this.originalBodyPad = document.body.style.paddingRight || ''
    var scrollbarWidth = this.scrollbarWidth
    if (this.bodyIsOverflowing) {
      this.$body.css('padding-right', bodyPad + scrollbarWidth)
      $(this.fixedContent).each(function (index, element) {
        var actualPadding = element.style.paddingRight
        var calculatedPadding = $(element).css('padding-right')
        $(element)
          .data('padding-right', actualPadding)
          .css('padding-right', parseFloat(calculatedPadding) + scrollbarWidth + 'px')
      })
    }
  }

  Modal.prototype.resetScrollbar = function () {
    this.$body.css('padding-right', this.originalBodyPad)
    $(this.fixedContent).each(function (index, element) {
      var padding = $(element).data('padding-right')
      $(element).removeData('padding-right')
      element.style.paddingRight = padding ? padding : ''
    })
  }

  Modal.prototype.measureScrollbar = function () { // thx walsh
    var scrollDiv = document.createElement('div')
    scrollDiv.className = 'modal-scrollbar-measure'
    this.$body.append(scrollDiv)
    var scrollbarWidth = scrollDiv.offsetWidth - scrollDiv.clientWidth
    this.$body[0].removeChild(scrollDiv)
    return scrollbarWidth
  }


  // MODAL PLUGIN DEFINITION
  // =======================

  function Plugin(option, _relatedTarget) {
    return this.each(function () {
      var $this = $(this)
      var data = $this.data('bs.modal')
      var options = $.extend({}, Modal.DEFAULTS, $this.data(), typeof option == 'object' && option)

      if (!data) $this.data('bs.modal', (data = new Modal(this, options)))
      if (typeof option == 'string') data[option](_relatedTarget)
      else if (options.show) data.show(_relatedTarget)
    })
  }

  var old = $.fn.modal

  $.fn.modal = Plugin
  $.fn.modal.Constructor = Modal


  // MODAL NO CONFLICT
  // =================

  $.fn.modal.noConflict = function () {
    $.fn.modal = old
    return this
  }


  // MODAL DATA-API
  // ==============

  $(document).on('click.bs.modal.data-api', '[data-toggle="modal"]', function (e) {
    var $this = $(this)
    var href = $this.attr('href')
    var target = $this.attr('data-target') ||
      (href && href.replace(/.*(?=#[^\s]+$)/, '')) // strip for ie7

    var $target = $(document).find(target)
    var option = $target.data('bs.modal') ? 'toggle' : $.extend({ remote: !/#/.test(href) && href }, $target.data(), $this.data())

    if ($this.is('a')) e.preventDefault()

    $target.one('show.bs.modal', function (showEvent) {
      if (showEvent.isDefaultPrevented()) return // only register focus restorer if modal will actually get shown
      $target.one('hidden.bs.modal', function () {
        $this.is(':visible') && $this.trigger('focus')
      })
    })
    Plugin.call($target, option, this)
  })

}(jQuery);
```
