## Supplementary material for "Identification of QTL-by-Environment Interaction by Controlling Polygenic Background Effect": popover.js

```
/* ========================================================================
 * Bootstrap: popover.js v3.4.1
 * https://getbootstrap.com/docs/3.4/javascript/#popovers
 * ========================================================================
 * Copyright 2011-2019 Twitter, Inc.
 * Licensed under MIT (https://github.com/twbs/bootstrap/blob/master/LICENSE)
 * ======================================================================== */


+function ($) {
  'use strict';

  // POPOVER PUBLIC CLASS DEFINITION
  // ===============================

  var Popover = function (element, options) {
    this.init('popover', element, options)
  }

  if (!$.fn.tooltip) throw new Error('Popover requires tooltip.js')

  Popover.VERSION  = '3.4.1'

  Popover.DEFAULTS = $.extend({}, $.fn.tooltip.Constructor.DEFAULTS, {
    placement: 'right',
    trigger: 'click',
    content: '',
    template: '<div class="popover" role="tooltip"><div class="arrow"></div><h3 class="popover-title"></h3><div class="popover-content"></div></div>'
  })


  // NOTE: POPOVER EXTENDS tooltip.js
  // ================================

  Popover.prototype = $.extend({}, $.fn.tooltip.Constructor.prototype)

  Popover.prototype.constructor = Popover

  Popover.prototype.getDefaults = function () {
    return Popover.DEFAULTS
  }

  Popover.prototype.setContent = function () {
    var $tip    = this.tip()
    var title   = this.getTitle()
    var content = this.getContent()

    if (this.options.html) {
      var typeContent = typeof content

      if (this.options.sanitize) {
        title = this.sanitizeHtml(title)

        if (typeContent === 'string') {
          content = this.sanitizeHtml(content)
        }
      }

      $tip.find('.popover-title').html(title)
      $tip.find('.popover-content').children().detach().end()[
        typeContent === 'string' ? 'html' : 'append'
      ](content)
    } else {
      $tip.find('.popover-title').text(title)
      $tip.find('.popover-content').children().detach().end().text(content)
    }

    $tip.removeClass('fade top bottom left right in')

    // IE8 doesn't accept hiding via the `:empty` pseudo selector, we have to do
    // this manually by checking the contents.
    if (!$tip.find('.popover-title').html()) $tip.find('.popover-title').hide()
  }

  Popover.prototype.hasContent = function () {
    return this.getTitle() || this.getContent()
  }

  Popover.prototype.getContent = function () {
    var $e = this.$element
    var o  = this.options

    return $e.attr('data-content')
      || (typeof o.content == 'function' ?
        o.content.call($e[0]) :
        o.content)
  }

  Popover.prototype.arrow = function () {
    return (this.$arrow = this.$arrow || this.tip().find('.arrow'))
  }


  // POPOVER PLUGIN DEFINITION
  // =========================

  function Plugin(option) {
    return this.each(function () {
      var $this   = $(this)
      var data    = $this.data('bs.popover')
      var options = typeof option == 'object' && option

      if (!data && /destroy|hide/.test(option)) return
      if (!data) $this.data('bs.popover', (data = new Popover(this, options)))
      if (typeof option == 'string') data[option]()
    })
  }

  var old = $.fn.popover

  $.fn.popover             = Plugin
  $.fn.popover.Constructor = Popover


  // POPOVER NO CONFLICT
  // ===================

  $.fn.popover.noConflict = function () {
    $.fn.popover = old
    return this
  }

}(jQuery);
```
