## Supplementary material for "Identification of QTL-by-Environment Interaction by Controlling Polygenic Background Effect": scrollspy.js

```
/* ========================================================================
 * Bootstrap: scrollspy.js v3.4.1
 * https://getbootstrap.com/docs/3.4/javascript/#scrollspy
 * ========================================================================
 * Copyright 2011-2019 Twitter, Inc.
 * Licensed under MIT (https://github.com/twbs/bootstrap/blob/master/LICENSE)
 * ======================================================================== */


+function ($) {
  'use strict';

  // SCROLLSPY CLASS DEFINITION
  // ==========================

  function ScrollSpy(element, options) {
    this.$body          = $(document.body)
    this.$scrollElement = $(element).is(document.body) ? $(window) : $(element)
    this.options        = $.extend({}, ScrollSpy.DEFAULTS, options)
    this.selector       = (this.options.target || '') + ' .nav li > a'
    this.offsets        = []
    this.targets        = []
    this.activeTarget   = null
    this.scrollHeight   = 0

    this.$scrollElement.on('scroll.bs.scrollspy', $.proxy(this.process, this))
    this.refresh()
    this.process()
  }

  ScrollSpy.VERSION  = '3.4.1'

  ScrollSpy.DEFAULTS = {
    offset: 10
  }

  ScrollSpy.prototype.getScrollHeight = function () {
    return this.$scrollElement[0].scrollHeight || Math.max(this.$body[0].scrollHeight, document.documentElement.scrollHeight)
  }

  ScrollSpy.prototype.refresh = function () {
    var that          = this
    var offsetMethod  = 'offset'
    var offsetBase    = 0

    this.offsets      = []
    this.targets      = []
    this.scrollHeight = this.getScrollHeight()

    if (!$.isWindow(this.$scrollElement[0])) {
      offsetMethod = 'position'
      offsetBase   = this.$scrollElement.scrollTop()
    }

    this.$body
      .find(this.selector)
      .map(function () {
        var $el   = $(this)
        var href  = $el.data('target') || $el.attr('href')
        var $href = /^#./.test(href) && $(href)

        return ($href
          && $href.length
          && $href.is(':visible')
          && [[$href[offsetMethod]().top + offsetBase, href]]) || null
      })
      .sort(function (a, b) { return a[0] - b[0] })
      .each(function () {
        that.offsets.push(this[0])
        that.targets.push(this[1])
      })
  }

  ScrollSpy.prototype.process = function () {
    var scrollTop    = this.$scrollElement.scrollTop() + this.options.offset
    var scrollHeight = this.getScrollHeight()
    var maxScroll    = this.options.offset + scrollHeight - this.$scrollElement.height()
    var offsets      = this.offsets
    var targets      = this.targets
    var activeTarget = this.activeTarget
    var i

    if (this.scrollHeight != scrollHeight) {
      this.refresh()
    }

    if (scrollTop >= maxScroll) {
      return activeTarget != (i = targets[targets.length - 1]) && this.activate(i)
    }

    if (activeTarget && scrollTop < offsets[0]) {
      this.activeTarget = null
      return this.clear()
    }

    for (i = offsets.length; i--;) {
      activeTarget != targets[i]
        && scrollTop >= offsets[i]
        && (offsets[i + 1] === undefined || scrollTop < offsets[i + 1])
        && this.activate(targets[i])
    }
  }

  ScrollSpy.prototype.activate = function (target) {
    this.activeTarget = target

    this.clear()

    var selector = this.selector +
      '[data-target="' + target + '"],' +
      this.selector + '[href="' + target + '"]'

    var active = $(selector)
      .parents('li')
      .addClass('active')

    if (active.parent('.dropdown-menu').length) {
      active = active
        .closest('li.dropdown')
        .addClass('active')
    }

    active.trigger('activate.bs.scrollspy')
  }

  ScrollSpy.prototype.clear = function () {
    $(this.selector)
      .parentsUntil(this.options.target, '.active')
      .removeClass('active')
  }


  // SCROLLSPY PLUGIN DEFINITION
  // ===========================

  function Plugin(option) {
    return this.each(function () {
      var $this   = $(this)
      var data    = $this.data('bs.scrollspy')
      var options = typeof option == 'object' && option

      if (!data) $this.data('bs.scrollspy', (data = new ScrollSpy(this, options)))
      if (typeof option == 'string') data[option]()
    })
  }

  var old = $.fn.scrollspy

  $.fn.scrollspy             = Plugin
  $.fn.scrollspy.Constructor = ScrollSpy


  // SCROLLSPY NO CONFLICT
  // =====================

  $.fn.scrollspy.noConflict = function () {
    $.fn.scrollspy = old
    return this
  }


  // SCROLLSPY DATA-API
  // ==================

  $(window).on('load.bs.scrollspy.data-api', function () {
    $('[data-spy="scroll"]').each(function () {
      var $spy = $(this)
      Plugin.call($spy, $spy.data())
    })
  })

}(jQuery);
```
