## Supplementary material for "Identification of QTL-by-Environment Interaction by Controlling Polygenic Background Effect": tab.js

```
/* ========================================================================
 * Bootstrap: tab.js v3.4.1
 * https://getbootstrap.com/docs/3.4/javascript/#tabs
 * ========================================================================
 * Copyright 2011-2019 Twitter, Inc.
 * Licensed under MIT (https://github.com/twbs/bootstrap/blob/master/LICENSE)
 * ======================================================================== */


+function ($) {
  'use strict';

  // TAB CLASS DEFINITION
  // ====================

  var Tab = function (element) {
    // jscs:disable requireDollarBeforejQueryAssignment
    this.element = $(element)
    // jscs:enable requireDollarBeforejQueryAssignment
  }

  Tab.VERSION = '3.4.1'

  Tab.TRANSITION_DURATION = 150

  Tab.prototype.show = function () {
    var $this    = this.element
    var $ul      = $this.closest('ul:not(.dropdown-menu)')
    var selector = $this.data('target')

    if (!selector) {
      selector = $this.attr('href')
      selector = selector && selector.replace(/.*(?=#[^\s]*$)/, '') // strip for ie7
    }

    if ($this.parent('li').hasClass('active')) return

    var $previous = $ul.find('.active:last a')
    var hideEvent = $.Event('hide.bs.tab', {
      relatedTarget: $this[0]
    })
    var showEvent = $.Event('show.bs.tab', {
      relatedTarget: $previous[0]
    })

    $previous.trigger(hideEvent)
    $this.trigger(showEvent)

    if (showEvent.isDefaultPrevented() || hideEvent.isDefaultPrevented()) return

    var $target = $(document).find(selector)

    this.activate($this.closest('li'), $ul)
    this.activate($target, $target.parent(), function () {
      $previous.trigger({
        type: 'hidden.bs.tab',
        relatedTarget: $this[0]
      })
      $this.trigger({
        type: 'shown.bs.tab',
        relatedTarget: $previous[0]
      })
    })
  }

  Tab.prototype.activate = function (element, container, callback) {
    var $active    = container.find('> .active')
    var transition = callback
      && $.support.transition
      && ($active.length && $active.hasClass('fade') || !!container.find('> .fade').length)

    function next() {
      $active
        .removeClass('active')
        .find('> .dropdown-menu > .active')
        .removeClass('active')
        .end()
        .find('[data-toggle="tab"]')
        .attr('aria-expanded', false)

      element
        .addClass('active')
        .find('[data-toggle="tab"]')
        .attr('aria-expanded', true)

      if (transition) {
        element[0].offsetWidth // reflow for transition
        element.addClass('in')
      } else {
        element.removeClass('fade')
      }

      if (element.parent('.dropdown-menu').length) {
        element
          .closest('li.dropdown')
          .addClass('active')
          .end()
          .find('[data-toggle="tab"]')
          .attr('aria-expanded', true)
      }

      callback && callback()
    }

    $active.length && transition ?
      $active
        .one('bsTransitionEnd', next)
        .emulateTransitionEnd(Tab.TRANSITION_DURATION) :
      next()

    $active.removeClass('in')
  }


  // TAB PLUGIN DEFINITION
  // =====================

  function Plugin(option) {
    return this.each(function () {
      var $this = $(this)
      var data  = $this.data('bs.tab')

      if (!data) $this.data('bs.tab', (data = new Tab(this)))
      if (typeof option == 'string') data[option]()
    })
  }

  var old = $.fn.tab

  $.fn.tab             = Plugin
  $.fn.tab.Constructor = Tab


  // TAB NO CONFLICT
  // ===============

  $.fn.tab.noConflict = function () {
    $.fn.tab = old
    return this
  }


  // TAB DATA-API
  // ============

  var clickHandler = function (e) {
    e.preventDefault()
    Plugin.call($(this), 'show')
  }

  $(document)
    .on('click.bs.tab.data-api', '[data-toggle="tab"]', clickHandler)
    .on('click.bs.tab.data-api', '[data-toggle="pill"]', clickHandler)

}(jQuery);
```
