## Supplementary material for "Identification of QTL-by-Environment Interaction by Controlling Polygenic Background Effect": tooltip.js

```
/* ========================================================================
 * Bootstrap: tooltip.js v3.4.1
 * https://getbootstrap.com/docs/3.4/javascript/#tooltip
 * Inspired by the original jQuery.tipsy by Jason Frame
 * ========================================================================
 * Copyright 2011-2019 Twitter, Inc.
 * Licensed under MIT (https://github.com/twbs/bootstrap/blob/master/LICENSE)
 * ======================================================================== */

+function ($) {
  'use strict';

  var DISALLOWED_ATTRIBUTES = ['sanitize', 'whiteList', 'sanitizeFn']

  var uriAttrs = [
    'background',
    'cite',
    'href',
    'itemtype',
    'longdesc',
    'poster',
    'src',
    'xlink:href'
  ]

  var ARIA_ATTRIBUTE_PATTERN = /^aria-[\w-]*$/i

  var DefaultWhitelist = {
    // Global attributes allowed on any supplied element below.
    '*': ['class', 'dir', 'id', 'lang', 'role', ARIA_ATTRIBUTE_PATTERN],
    a: ['target', 'href', 'title', 'rel'],
    area: [],
    b: [],
    br: [],
    col: [],
    code: [],
    div: [],
    em: [],
    hr: [],
    h1: [],
    h2: [],
    h3: [],
    h4: [],
    h5: [],
    h6: [],
    i: [],
    img: ['src', 'alt', 'title', 'width', 'height'],
    li: [],
    ol: [],
    p: [],
    pre: [],
    s: [],
    small: [],
    span: [],
    sub: [],
    sup: [],
    strong: [],
    u: [],
    ul: []
  }

  /**
   * A pattern that recognizes a commonly useful subset of URLs that are safe.
   *
   * Shoutout to Angular 7 https://github.com/angular/angular/blob/7.2.4/packages/core/src/sanitization/url_sanitizer.ts
   */
  var SAFE_URL_PATTERN = /^(?:(?:https?|mailto|ftp|tel|file):|[^&:/?#]*(?:[/?#]|$))/gi

  /**
   * A pattern that matches safe data URLs. Only matches image, video and audio types.
   *
   * Shoutout to Angular 7 https://github.com/angular/angular/blob/7.2.4/packages/core/src/sanitization/url_sanitizer.ts
   */
  var DATA_URL_PATTERN = /^data:(?:image\/(?:bmp|gif|jpeg|jpg|png|tiff|webp)|video\/(?:mpeg|mp4|ogg|webm)|audio\/(?:mp3|oga|ogg|opus));base64,[a-z0-9+/]+=*$/i

  function allowedAttribute(attr, allowedAttributeList) {
    var attrName = attr.nodeName.toLowerCase()

    if ($.inArray(attrName, allowedAttributeList) !== -1) {
      if ($.inArray(attrName, uriAttrs) !== -1) {
        return Boolean(attr.nodeValue.match(SAFE_URL_PATTERN) || attr.nodeValue.match(DATA_URL_PATTERN))
      }

      return true
    }

    var regExp = $(allowedAttributeList).filter(function (index, value) {
      return value instanceof RegExp
    })

    // Check if a regular expression validates the attribute.
    for (var i = 0, l = regExp.length; i < l; i++) {
      if (attrName.match(regExp[i])) {
        return true
      }
    }

    return false
  }

  function sanitizeHtml(unsafeHtml, whiteList, sanitizeFn) {
    if (unsafeHtml.length === 0) {
      return unsafeHtml
    }

    if (sanitizeFn && typeof sanitizeFn === 'function') {
      return sanitizeFn(unsafeHtml)
    }

    // IE 8 and below don't support createHTMLDocument
    if (!document.implementation || !document.implementation.createHTMLDocument) {
      return unsafeHtml
    }

    var createdDocument = document.implementation.createHTMLDocument('sanitization')
    createdDocument.body.innerHTML = unsafeHtml

    var whitelistKeys = $.map(whiteList, function (el, i) { return i })
    var elements = $(createdDocument.body).find('*')

    for (var i = 0, len = elements.length; i < len; i++) {
      var el = elements[i]
      var elName = el.nodeName.toLowerCase()

      if ($.inArray(elName, whitelistKeys) === -1) {
        el.parentNode.removeChild(el)

        continue
      }

      var attributeList = $.map(el.attributes, function (el) { return el })
      var whitelistedAttributes = [].concat(whiteList['*'] || [], whiteList[elName] || [])

      for (var j = 0, len2 = attributeList.length; j < len2; j++) {
        if (!allowedAttribute(attributeList[j], whitelistedAttributes)) {
          el.removeAttribute(attributeList[j].nodeName)
        }
      }
    }

    return createdDocument.body.innerHTML
  }

  // TOOLTIP PUBLIC CLASS DEFINITION
  // ===============================

  var Tooltip = function (element, options) {
    this.type       = null
    this.options    = null
    this.enabled    = null
    this.timeout    = null
    this.hoverState = null
    this.$element   = null
    this.inState    = null

    this.init('tooltip', element, options)
  }

  Tooltip.VERSION  = '3.4.1'

  Tooltip.TRANSITION_DURATION = 150

  Tooltip.DEFAULTS = {
    animation: true,
    placement: 'top',
    selector: false,
    template: '<div class="tooltip" role="tooltip"><div class="tooltip-arrow"></div><div class="tooltip-inner"></div></div>',
    trigger: 'hover focus',
    title: '',
    delay: 0,
    html: false,
    container: false,
    viewport: {
      selector: 'body',
      padding: 0
    },
    sanitize : true,
    sanitizeFn : null,
    whiteList : DefaultWhitelist
  }

  Tooltip.prototype.init = function (type, element, options) {
    this.enabled   = true
    this.type      = type
    this.$element  = $(element)
    this.options   = this.getOptions(options)
    this.$viewport = this.options.viewport && $(document).find($.isFunction(this.options.viewport) ? this.options.viewport.call(this, this.$element) : (this.options.viewport.selector || this.options.viewport))
    this.inState   = { click: false, hover: false, focus: false }

    if (this.$element[0] instanceof document.constructor && !this.options.selector) {
      throw new Error('`selector` option must be specified when initializing ' + this.type + ' on the window.document object!')
    }

    var triggers = this.options.trigger.split(' ')

    for (var i = triggers.length; i--;) {
      var trigger = triggers[i]

      if (trigger == 'click') {
        this.$element.on('click.' + this.type, this.options.selector, $.proxy(this.toggle, this))
      } else if (trigger != 'manual') {
        var eventIn  = trigger == 'hover' ? 'mouseenter' : 'focusin'
        var eventOut = trigger == 'hover' ? 'mouseleave' : 'focusout'

        this.$element.on(eventIn  + '.' + this.type, this.options.selector, $.proxy(this.enter, this))
        this.$element.on(eventOut + '.' + this.type, this.options.selector, $.proxy(this.leave, this))
      }
    }

    this.options.selector ?
      (this._options = $.extend({}, this.options, { trigger: 'manual', selector: '' })) :
      this.fixTitle()
  }

  Tooltip.prototype.getDefaults = function () {
    return Tooltip.DEFAULTS
  }

  Tooltip.prototype.getOptions = function (options) {
    var dataAttributes = this.$element.data()

    for (var dataAttr in dataAttributes) {
      if (dataAttributes.hasOwnProperty(dataAttr) && $.inArray(dataAttr, DISALLOWED_ATTRIBUTES) !== -1) {
        delete dataAttributes[dataAttr]
      }
    }

    options = $.extend({}, this.getDefaults(), dataAttributes, options)

    if (options.delay && typeof options.delay == 'number') {
      options.delay = {
        show: options.delay,
        hide: options.delay
      }
    }

    if (options.sanitize) {
      options.template = sanitizeHtml(options.template, options.whiteList, options.sanitizeFn)
    }

    return options
  }

  Tooltip.prototype.getDelegateOptions = function () {
    var options  = {}
    var defaults = this.getDefaults()

    this._options && $.each(this._options, function (key, value) {
      if (defaults[key] != value) options[key] = value
    })

    return options
  }

  Tooltip.prototype.enter = function (obj) {
    var self = obj instanceof this.constructor ?
      obj : $(obj.currentTarget).data('bs.' + this.type)

    if (!self) {
      self = new this.constructor(obj.currentTarget, this.getDelegateOptions())
      $(obj.currentTarget).data('bs.' + this.type, self)
    }

    if (obj instanceof $.Event) {
      self.inState[obj.type == 'focusin' ? 'focus' : 'hover'] = true
    }

    if (self.tip().hasClass('in') || self.hoverState == 'in') {
      self.hoverState = 'in'
      return
    }

    clearTimeout(self.timeout)

    self.hoverState = 'in'

    if (!self.options.delay || !self.options.delay.show) return self.show()

    self.timeout = setTimeout(function () {
      if (self.hoverState == 'in') self.show()
    }, self.options.delay.show)
  }

  Tooltip.prototype.isInStateTrue = function () {
    for (var key in this.inState) {
      if (this.inState[key]) return true
    }

    return false
  }

  Tooltip.prototype.leave = function (obj) {
    var self = obj instanceof this.constructor ?
      obj : $(obj.currentTarget).data('bs.' + this.type)

    if (!self) {
      self = new this.constructor(obj.currentTarget, this.getDelegateOptions())
      $(obj.currentTarget).data('bs.' + this.type, self)
    }

    if (obj instanceof $.Event) {
      self.inState[obj.type == 'focusout' ? 'focus' : 'hover'] = false
    }

    if (self.isInStateTrue()) return

    clearTimeout(self.timeout)

    self.hoverState = 'out'

    if (!self.options.delay || !self.options.delay.hide) return self.hide()

    self.timeout = setTimeout(function () {
      if (self.hoverState == 'out') self.hide()
    }, self.options.delay.hide)
  }

  Tooltip.prototype.show = function () {
    var e = $.Event('show.bs.' + this.type)

    if (this.hasContent() && this.enabled) {
      this.$element.trigger(e)

      var inDom = $.contains(this.$element[0].ownerDocument.documentElement, this.$element[0])
      if (e.isDefaultPrevented() || !inDom) return
      var that = this

      var $tip = this.tip()

      var tipId = this.getUID(this.type)

      this.setContent()
      $tip.attr('id', tipId)
      this.$element.attr('aria-describedby', tipId)

      if (this.options.animation) $tip.addClass('fade')

      var placement = typeof this.options.placement == 'function' ?
        this.options.placement.call(this, $tip[0], this.$element[0]) :
        this.options.placement

      var autoToken = /\s?auto?\s?/i
      var autoPlace = autoToken.test(placement)
      if (autoPlace) placement = placement.replace(autoToken, '') || 'top'

      $tip
        .detach()
        .css({ top: 0, left: 0, display: 'block' })
        .addClass(placement)
        .data('bs.' + this.type, this)

      this.options.container ? $tip.appendTo($(document).find(this.options.container)) : $tip.insertAfter(this.$element)
      this.$element.trigger('inserted.bs.' + this.type)

      var pos          = this.getPosition()
      var actualWidth  = $tip[0].offsetWidth
      var actualHeight = $tip[0].offsetHeight

      if (autoPlace) {
        var orgPlacement = placement
        var viewportDim = this.getPosition(this.$viewport)

        placement = placement == 'bottom' && pos.bottom + actualHeight > viewportDim.bottom ? 'top'    :
                    placement == 'top'    && pos.top    - actualHeight < viewportDim.top    ? 'bottom' :
                    placement == 'right'  && pos.right  + actualWidth  > viewportDim.width  ? 'left'   :
                    placement == 'left'   && pos.left   - actualWidth  < viewportDim.left   ? 'right'  :
                    placement

        $tip
          .removeClass(orgPlacement)
          .addClass(placement)
      }

      var calculatedOffset = this.getCalculatedOffset(placement, pos, actualWidth, actualHeight)

      this.applyPlacement(calculatedOffset, placement)

      var complete = function () {
        var prevHoverState = that.hoverState
        that.$element.trigger('shown.bs.' + that.type)
        that.hoverState = null

        if (prevHoverState == 'out') that.leave(that)
      }

      $.support.transition && this.$tip.hasClass('fade') ?
        $tip
          .one('bsTransitionEnd', complete)
          .emulateTransitionEnd(Tooltip.TRANSITION_DURATION) :
        complete()
    }
  }

  Tooltip.prototype.applyPlacement = function (offset, placement) {
    var $tip   = this.tip()
    var width  = $tip[0].offsetWidth
    var height = $tip[0].offsetHeight

    // manually read margins because getBoundingClientRect includes difference
    var marginTop = parseInt($tip.css('margin-top'), 10)
    var marginLeft = parseInt($tip.css('margin-left'), 10)

    // we must check for NaN for ie 8/9
    if (isNaN(marginTop))  marginTop  = 0
    if (isNaN(marginLeft)) marginLeft = 0

    offset.top  += marginTop
    offset.left += marginLeft

    // $.fn.offset doesn't round pixel values
    // so we use setOffset directly with our own function B-0
    $.offset.setOffset($tip[0], $.extend({
      using: function (props) {
        $tip.css({
          top: Math.round(props.top),
          left: Math.round(props.left)
        })
      }
    }, offset), 0)

    $tip.addClass('in')

    // check to see if placing tip in new offset caused the tip to resize itself
    var actualWidth  = $tip[0].offsetWidth
    var actualHeight = $tip[0].offsetHeight

    if (placement == 'top' && actualHeight != height) {
      offset.top = offset.top + height - actualHeight
    }

    var delta = this.getViewportAdjustedDelta(placement, offset, actualWidth, actualHeight)

    if (delta.left) offset.left += delta.left
    else offset.top += delta.top

    var isVertical          = /top|bottom/.test(placement)
    var arrowDelta          = isVertical ? delta.left * 2 - width + actualWidth : delta.top * 2 - height + actualHeight
    var arrowOffsetPosition = isVertical ? 'offsetWidth' : 'offsetHeight'

    $tip.offset(offset)
    this.replaceArrow(arrowDelta, $tip[0][arrowOffsetPosition], isVertical)
  }

  Tooltip.prototype.replaceArrow = function (delta, dimension, isVertical) {
    this.arrow()
      .css(isVertical ? 'left' : 'top', 50 * (1 - delta / dimension) + '%')
      .css(isVertical ? 'top' : 'left', '')
  }

  Tooltip.prototype.setContent = function () {
    var $tip  = this.tip()
    var title = this.getTitle()

    if (this.options.html) {
      if (this.options.sanitize) {
        title = sanitizeHtml(title, this.options.whiteList, this.options.sanitizeFn)
      }

      $tip.find('.tooltip-inner').html(title)
    } else {
      $tip.find('.tooltip-inner').text(title)
    }

    $tip.removeClass('fade in top bottom left right')
  }

  Tooltip.prototype.hide = function (callback) {
    var that = this
    var $tip = $(this.$tip)
    var e    = $.Event('hide.bs.' + this.type)

    function complete() {
      if (that.hoverState != 'in') $tip.detach()
      if (that.$element) { // TODO: Check whether guarding this code with this `if` is really necessary.
        that.$element
          .removeAttr('aria-describedby')
          .trigger('hidden.bs.' + that.type)
      }
      callback && callback()
    }

    this.$element.trigger(e)

    if (e.isDefaultPrevented()) return

    $tip.removeClass('in')

    $.support.transition && $tip.hasClass('fade') ?
      $tip
        .one('bsTransitionEnd', complete)
        .emulateTransitionEnd(Tooltip.TRANSITION_DURATION) :
      complete()

    this.hoverState = null

    return this
  }

  Tooltip.prototype.fixTitle = function () {
    var $e = this.$element
    if ($e.attr('title') || typeof $e.attr('data-original-title') != 'string') {
      $e.attr('data-original-title', $e.attr('title') || '').attr('title', '')
    }
  }

  Tooltip.prototype.hasContent = function () {
    return this.getTitle()
  }

  Tooltip.prototype.getPosition = function ($element) {
    $element   = $element || this.$element

    var el     = $element[0]
    var isBody = el.tagName == 'BODY'

    var elRect    = el.getBoundingClientRect()
    if (elRect.width == null) {
      // width and height are missing in IE8, so compute them manually; see https://github.com/twbs/bootstrap/issues/14093
      elRect = $.extend({}, elRect, { width: elRect.right - elRect.left, height: elRect.bottom - elRect.top })
    }
    var isSvg = window.SVGElement && el instanceof window.SVGElement
    // Avoid using $.offset() on SVGs since it gives incorrect results in jQuery 3.
    // See https://github.com/twbs/bootstrap/issues/20280
    var elOffset  = isBody ? { top: 0, left: 0 } : (isSvg ? null : $element.offset())
    var scroll    = { scroll: isBody ? document.documentElement.scrollTop || document.body.scrollTop : $element.scrollTop() }
    var outerDims = isBody ? { width: $(window).width(), height: $(window).height() } : null

    return $.extend({}, elRect, scroll, outerDims, elOffset)
  }

  Tooltip.prototype.getCalculatedOffset = function (placement, pos, actualWidth, actualHeight) {
    return placement == 'bottom' ? { top: pos.top + pos.height,   left: pos.left + pos.width / 2 - actualWidth / 2 } :
           placement == 'top'    ? { top: pos.top - actualHeight, left: pos.left + pos.width / 2 - actualWidth / 2 } :
           placement == 'left'   ? { top: pos.top + pos.height / 2 - actualHeight / 2, left: pos.left - actualWidth } :
        /* placement == 'right' */ { top: pos.top + pos.height / 2 - actualHeight / 2, left: pos.left + pos.width }

  }

  Tooltip.prototype.getViewportAdjustedDelta = function (placement, pos, actualWidth, actualHeight) {
    var delta = { top: 0, left: 0 }
    if (!this.$viewport) return delta

    var viewportPadding = this.options.viewport && this.options.viewport.padding || 0
    var viewportDimensions = this.getPosition(this.$viewport)

    if (/right|left/.test(placement)) {
      var topEdgeOffset    = pos.top - viewportPadding - viewportDimensions.scroll
      var bottomEdgeOffset = pos.top + viewportPadding - viewportDimensions.scroll + actualHeight
      if (topEdgeOffset < viewportDimensions.top) { // top overflow
        delta.top = viewportDimensions.top - topEdgeOffset
      } else if (bottomEdgeOffset > viewportDimensions.top + viewportDimensions.height) { // bottom overflow
        delta.top = viewportDimensions.top + viewportDimensions.height - bottomEdgeOffset
      }
    } else {
      var leftEdgeOffset  = pos.left - viewportPadding
      var rightEdgeOffset = pos.left + viewportPadding + actualWidth
      if (leftEdgeOffset < viewportDimensions.left) { // left overflow
        delta.left = viewportDimensions.left - leftEdgeOffset
      } else if (rightEdgeOffset > viewportDimensions.right) { // right overflow
        delta.left = viewportDimensions.left + viewportDimensions.width - rightEdgeOffset
      }
    }

    return delta
  }

  Tooltip.prototype.getTitle = function () {
    var title
    var $e = this.$element
    var o  = this.options

    title = $e.attr('data-original-title')
      || (typeof o.title == 'function' ? o.title.call($e[0]) :  o.title)

    return title
  }

  Tooltip.prototype.getUID = function (prefix) {
    do prefix += ~~(Math.random() * 1000000)
    while (document.getElementById(prefix))
    return prefix
  }

  Tooltip.prototype.tip = function () {
    if (!this.$tip) {
      this.$tip = $(this.options.template)
      if (this.$tip.length != 1) {
        throw new Error(this.type + ' `template` option must consist of exactly 1 top-level element!')
      }
    }
    return this.$tip
  }

  Tooltip.prototype.arrow = function () {
    return (this.$arrow = this.$arrow || this.tip().find('.tooltip-arrow'))
  }

  Tooltip.prototype.enable = function () {
    this.enabled = true
  }

  Tooltip.prototype.disable = function () {
    this.enabled = false
  }

  Tooltip.prototype.toggleEnabled = function () {
    this.enabled = !this.enabled
  }

  Tooltip.prototype.toggle = function (e) {
    var self = this
    if (e) {
      self = $(e.currentTarget).data('bs.' + this.type)
      if (!self) {
        self = new this.constructor(e.currentTarget, this.getDelegateOptions())
        $(e.currentTarget).data('bs.' + this.type, self)
      }
    }

    if (e) {
      self.inState.click = !self.inState.click
      if (self.isInStateTrue()) self.enter(self)
      else self.leave(self)
    } else {
      self.tip().hasClass('in') ? self.leave(self) : self.enter(self)
    }
  }

  Tooltip.prototype.destroy = function () {
    var that = this
    clearTimeout(this.timeout)
    this.hide(function () {
      that.$element.off('.' + that.type).removeData('bs.' + that.type)
      if (that.$tip) {
        that.$tip.detach()
      }
      that.$tip = null
      that.$arrow = null
      that.$viewport = null
      that.$element = null
    })
  }

  Tooltip.prototype.sanitizeHtml = function (unsafeHtml) {
    return sanitizeHtml(unsafeHtml, this.options.whiteList, this.options.sanitizeFn)
  }

  // TOOLTIP PLUGIN DEFINITION
  // =========================

  function Plugin(option) {
    return this.each(function () {
      var $this   = $(this)
      var data    = $this.data('bs.tooltip')
      var options = typeof option == 'object' && option

      if (!data && /destroy|hide/.test(option)) return
      if (!data) $this.data('bs.tooltip', (data = new Tooltip(this, options)))
      if (typeof option == 'string') data[option]()
    })
  }

  var old = $.fn.tooltip

  $.fn.tooltip             = Plugin
  $.fn.tooltip.Constructor = Tooltip


  // TOOLTIP NO CONFLICT
  // ===================

  $.fn.tooltip.noConflict = function () {
    $.fn.tooltip = old
    return this
  }

}(jQuery);
```
