## Supplementary material for "Identification of QTL-by-Environment Interaction by Controlling Polygenic Background Effect": transition.js

```
/* ========================================================================
 * Bootstrap: transition.js v3.4.1
 * https://getbootstrap.com/docs/3.4/javascript/#transitions
 * ========================================================================
 * Copyright 2011-2019 Twitter, Inc.
 * Licensed under MIT (https://github.com/twbs/bootstrap/blob/master/LICENSE)
 * ======================================================================== */


+function ($) {
  'use strict';

  // CSS TRANSITION SUPPORT (Shoutout: https://modernizr.com/)
  // ============================================================

  function transitionEnd() {
    var el = document.createElement('bootstrap')

    var transEndEventNames = {
      WebkitTransition : 'webkitTransitionEnd',
      MozTransition    : 'transitionend',
      OTransition      : 'oTransitionEnd otransitionend',
      transition       : 'transitionend'
    }

    for (var name in transEndEventNames) {
      if (el.style[name] !== undefined) {
        return { end: transEndEventNames[name] }
      }
    }

    return false // explicit for ie8 (  ._.)
  }

  // https://blog.alexmaccaw.com/css-transitions
  $.fn.emulateTransitionEnd = function (duration) {
    var called = false
    var $el = this
    $(this).one('bsTransitionEnd', function () { called = true })
    var callback = function () { if (!called) $($el).trigger($.support.transition.end) }
    setTimeout(callback, duration)
    return this
  }

  $(function () {
    $.support.transition = transitionEnd()

    if (!$.support.transition) return

    $.event.special.bsTransitionEnd = {
      bindType: $.support.transition.end,
      delegateType: $.support.transition.end,
      handle: function (e) {
        if ($(e.target).is(this)) return e.handleObj.handler.apply(this, arguments)
      }
    }
  })

}(jQuery);
```
