## Supplementary material for "Identification of QTL-by-Environment Interaction by Controlling Polygenic Background Effect": _bootstrap-compass.scss

```
@function twbs-font-path($path) {
  @return font-url($path, true);
}

@function twbs-image-path($path) {
  @return image-url($path, true);
}

$bootstrap-sass-asset-helper: true;
```
