## Supplementary material for "Identification of QTL-by-Environment Interaction by Controlling Polygenic Background Effect": _bootstrap-mincer.scss

```
// Mincer asset helper functions
//
// This must be imported into a .css.ejs.scss file.
// Then, <% %>-interpolations will be parsed as strings by Sass, and evaluated by EJS after Sass compilation.


@function twbs-font-path($path) {
  // do something like following
  // from "path/to/font.ext#suffix" to "<%- asset_path(path/to/font.ext)) + #suffix %>"
  // from "path/to/font.ext?#suffix" to "<%- asset_path(path/to/font.ext)) + ?#suffix %>"
  // or from "path/to/font.ext" just "<%- asset_path(path/to/font.ext)) %>"
  @return "<%- asset_path("#{$path}".replace(/[#?].*$/, '')) + "#{$path}".replace(/(^[^#?]*)([#?]?.*$)/, '$2') %>";
}

@function twbs-image-path($file) {
  @return "<%- asset_path("#{$file}") %>";
}

$bootstrap-sass-asset-helper: true;
```
