## Supplementary material for "Identification of QTL-by-Environment Interaction by Controlling Polygenic Background Effect": _bootstrap-sprockets.scss

```
@function twbs-font-path($path) {
  @return font-path($path);
}

@function twbs-image-path($path) {
  @return image-path($path);
}

$bootstrap-sass-asset-helper: true;
```
