## Supplementary material for "Identification of QTL-by-Environment Interaction by Controlling Polygenic Background Effect": _bootstrap.scss

```
/*!
 * Bootstrap v3.4.1 (https://getbootstrap.com/)
 * Copyright 2011-2019 Twitter, Inc.
 * Licensed under MIT (https://github.com/twbs/bootstrap/blob/master/LICENSE)
 */

// Core variables and mixins
@import "bootstrap/variables";
@import "bootstrap/mixins";

// Reset and dependencies
@import "bootstrap/normalize";
@import "bootstrap/print";
@import "bootstrap/glyphicons";

// Core CSS
@import "bootstrap/scaffolding";
@import "bootstrap/type";
@import "bootstrap/code";
@import "bootstrap/grid";
@import "bootstrap/tables";
@import "bootstrap/forms";
@import "bootstrap/buttons";

// Components
@import "bootstrap/component-animations";
@import "bootstrap/dropdowns";
@import "bootstrap/button-groups";
@import "bootstrap/input-groups";
@import "bootstrap/navs";
@import "bootstrap/navbar";
@import "bootstrap/breadcrumbs";
@import "bootstrap/pagination";
@import "bootstrap/pager";
@import "bootstrap/labels";
@import "bootstrap/badges";
@import "bootstrap/jumbotron";
@import "bootstrap/thumbnails";
@import "bootstrap/alerts";
@import "bootstrap/progress-bars";
@import "bootstrap/media";
@import "bootstrap/list-group";
@import "bootstrap/panels";
@import "bootstrap/responsive-embed";
@import "bootstrap/wells";
@import "bootstrap/close";

// Components w/ JavaScript
@import "bootstrap/modals";
@import "bootstrap/tooltip";
@import "bootstrap/popovers";
@import "bootstrap/carousel";

// Utility classes
@import "bootstrap/utilities";
@import "bootstrap/responsive-utilities";
```
