## Supplementary material for "Identification of QTL-by-Environment Interaction by Controlling Polygenic Background Effect": _alerts.scss

```
//
// Alerts
// --------------------------------------------------


// Base styles
// -------------------------

.alert {
  padding: $alert-padding;
  margin-bottom: $line-height-computed;
  border: 1px solid transparent;
  border-radius: $alert-border-radius;

  // Headings for larger alerts
  h4 {
    margin-top: 0;
    color: inherit; // Specified for the h4 to prevent conflicts of changing $headings-color
  }

  // Provide class for links that match alerts
  .alert-link {
    font-weight: $alert-link-font-weight;
  }

  // Improve alignment and spacing of inner content
  > p,
  > ul {
    margin-bottom: 0;
  }

  > p + p {
    margin-top: 5px;
  }
}

// Dismissible alerts
//
// Expand the right padding and account for the close button's positioning.

// The misspelled .alert-dismissable was deprecated in 3.2.0.
.alert-dismissable,
.alert-dismissible {
  padding-right: ($alert-padding + 20);

  // Adjust close link position
  .close {
    position: relative;
    top: -2px;
    right: -21px;
    color: inherit;
  }
}

// Alternate styles
//
// Generate contextual modifier classes for colorizing the alert.

.alert-success {
  @include alert-variant($alert-success-bg, $alert-success-border, $alert-success-text);
}

.alert-info {
  @include alert-variant($alert-info-bg, $alert-info-border, $alert-info-text);
}

.alert-warning {
  @include alert-variant($alert-warning-bg, $alert-warning-border, $alert-warning-text);
}

.alert-danger {
  @include alert-variant($alert-danger-bg, $alert-danger-border, $alert-danger-text);
}
```
