## Supplementary material for "Identification of QTL-by-Environment Interaction by Controlling Polygenic Background Effect": _badges.scss

```
//
// Badges
// --------------------------------------------------


// Base class
.badge {
  display: inline-block;
  min-width: 10px;
  padding: 3px 7px;
  font-size: $font-size-small;
  font-weight: $badge-font-weight;
  line-height: $badge-line-height;
  color: $badge-color;
  text-align: center;
  white-space: nowrap;
  vertical-align: middle;
  background-color: $badge-bg;
  border-radius: $badge-border-radius;

  // Empty badges collapse automatically (not available in IE8)
  &:empty {
    display: none;
  }

  // Quick fix for badges in buttons
  .btn & {
    position: relative;
    top: -1px;
  }

  .btn-xs &,
  .btn-group-xs > .btn & {
    top: 0;
    padding: 1px 5px;
  }

  // [converter] extracted a& to a.badge

  // Account for badges in navs
  .list-group-item.active > &,
  .nav-pills > .active > a > & {
    color: $badge-active-color;
    background-color: $badge-active-bg;
  }

  .list-group-item > & {
    float: right;
  }

  .list-group-item > & + & {
    margin-right: 5px;
  }

  .nav-pills > li > a > & {
    margin-left: 3px;
  }
}

// Hover state, but only for links
a.badge {
  &:hover,
  &:focus {
    color: $badge-link-hover-color;
    text-decoration: none;
    cursor: pointer;
  }
}
```
