## Supplementary material for "Identification of QTL-by-Environment Interaction by Controlling Polygenic Background Effect": _breadcrumbs.scss

```
//
// Breadcrumbs
// --------------------------------------------------


.breadcrumb {
  padding: $breadcrumb-padding-vertical $breadcrumb-padding-horizontal;
  margin-bottom: $line-height-computed;
  list-style: none;
  background-color: $breadcrumb-bg;
  border-radius: $border-radius-base;

  > li {
    display: inline-block;

    + li:before {
      padding: 0 5px;
      color: $breadcrumb-color;
      // [converter] Workaround for https://github.com/sass/libsass/issues/1115
      $nbsp: "\00a0";
      content: "#{$breadcrumb-separator}#{$nbsp}"; // Unicode space added since inline-block means non-collapsing white-space
    }
  }

  > .active {
    color: $breadcrumb-active-color;
  }
}
```
