## Supplementary material for "Identification of QTL-by-Environment Interaction by Controlling Polygenic Background Effect": _button-groups.scss

```
//
// Button groups
// --------------------------------------------------

// Make the div behave like a button
.btn-group,
.btn-group-vertical {
  position: relative;
  display: inline-block;
  vertical-align: middle; // match .btn alignment given font-size hack above
  > .btn {
    position: relative;
    float: left;
    // Bring the "active" button to the front
    &:hover,
    &:focus,
    &:active,
    &.active {
      z-index: 2;
    }
  }
}

// Prevent double borders when buttons are next to each other
.btn-group {
  .btn + .btn,
  .btn + .btn-group,
  .btn-group + .btn,
  .btn-group + .btn-group {
    margin-left: -1px;
  }
}

// Optional: Group multiple button groups together for a toolbar
.btn-toolbar {
  margin-left: -5px; // Offset the first child's margin
  @include clearfix;

  .btn,
  .btn-group,
  .input-group {
    float: left;
  }
  > .btn,
  > .btn-group,
  > .input-group {
    margin-left: 5px;
  }
}

.btn-group > .btn:not(:first-child):not(:last-child):not(.dropdown-toggle) {
  border-radius: 0;
}

// Set corners individual because sometimes a single button can be in a .btn-group and we need :first-child and :last-child to both match
.btn-group > .btn:first-child {
  margin-left: 0;
  &:not(:last-child):not(.dropdown-toggle) {
    @include border-right-radius(0);
  }
}
// Need .dropdown-toggle since :last-child doesn't apply, given that a .dropdown-menu is used immediately after it
.btn-group > .btn:last-child:not(:first-child),
.btn-group > .dropdown-toggle:not(:first-child) {
  @include border-left-radius(0);
}

// Custom edits for including btn-groups within btn-groups (useful for including dropdown buttons within a btn-group)
.btn-group > .btn-group {
  float: left;
}
.btn-group > .btn-group:not(:first-child):not(:last-child) > .btn {
  border-radius: 0;
}
.btn-group > .btn-group:first-child:not(:last-child) {
  > .btn:last-child,
  > .dropdown-toggle {
    @include border-right-radius(0);
  }
}
.btn-group > .btn-group:last-child:not(:first-child) > .btn:first-child {
  @include border-left-radius(0);
}

// On active and open, don't show outline
.btn-group .dropdown-toggle:active,
.btn-group.open .dropdown-toggle {
  outline: 0;
}


// Sizing
//
// Remix the default button sizing classes into new ones for easier manipulation.

.btn-group-xs > .btn { @extend .btn-xs; }
.btn-group-sm > .btn { @extend .btn-sm; }
.btn-group-lg > .btn { @extend .btn-lg; }


// Split button dropdowns
// ----------------------

// Give the line between buttons some depth
.btn-group > .btn + .dropdown-toggle {
  padding-right: 8px;
  padding-left: 8px;
}
.btn-group > .btn-lg + .dropdown-toggle {
  padding-right: 12px;
  padding-left: 12px;
}

// The clickable button for toggling the menu
// Remove the gradient and set the same inset shadow as the :active state
.btn-group.open .dropdown-toggle {
  @include box-shadow(inset 0 3px 5px rgba(0, 0, 0, .125));

  // Show no shadow for `.btn-link` since it has no other button styles.
  &.btn-link {
    @include box-shadow(none);
  }
}


// Reposition the caret
.btn .caret {
  margin-left: 0;
}
// Carets in other button sizes
.btn-lg .caret {
  border-width: $caret-width-large $caret-width-large 0;
  border-bottom-width: 0;
}
// Upside down carets for .dropup
.dropup .btn-lg .caret {
  border-width: 0 $caret-width-large $caret-width-large;
}


// Vertical button groups
// ----------------------

.btn-group-vertical {
  > .btn,
  > .btn-group,
  > .btn-group > .btn {
    display: block;
    float: none;
    width: 100%;
    max-width: 100%;
  }

  // Clear floats so dropdown menus can be properly placed
  > .btn-group {
    @include clearfix;
    > .btn {
      float: none;
    }
  }

  > .btn + .btn,
  > .btn + .btn-group,
  > .btn-group + .btn,
  > .btn-group + .btn-group {
    margin-top: -1px;
    margin-left: 0;
  }
}

.btn-group-vertical > .btn {
  &:not(:first-child):not(:last-child) {
    border-radius: 0;
  }
  &:first-child:not(:last-child) {
    @include border-top-radius($btn-border-radius-base);
    @include border-bottom-radius(0);
  }
  &:last-child:not(:first-child) {
    @include border-top-radius(0);
    @include border-bottom-radius($btn-border-radius-base);
  }
}
.btn-group-vertical > .btn-group:not(:first-child):not(:last-child) > .btn {
  border-radius: 0;
}
.btn-group-vertical > .btn-group:first-child:not(:last-child) {
  > .btn:last-child,
  > .dropdown-toggle {
    @include border-bottom-radius(0);
  }
}
.btn-group-vertical > .btn-group:last-child:not(:first-child) > .btn:first-child {
  @include border-top-radius(0);
}


// Justified button groups
// ----------------------

.btn-group-justified {
  display: table;
  width: 100%;
  table-layout: fixed;
  border-collapse: separate;
  > .btn,
  > .btn-group {
    display: table-cell;
    float: none;
    width: 1%;
  }
  > .btn-group .btn {
    width: 100%;
  }

  > .btn-group .dropdown-menu {
    left: auto;
  }
}


// Checkbox and radio options
//
// In order to support the browser's form validation feedback, powered by the
// `required` attribute, we have to "hide" the inputs via `clip`. We cannot use
// `display: none;` or `visibility: hidden;` as that also hides the popover.
// Simply visually hiding the inputs via `opacity` would leave them clickable in
// certain cases which is prevented by using `clip` and `pointer-events`.
// This way, we ensure a DOM element is visible to position the popover from.
//
// See https://github.com/twbs/bootstrap/pull/12794 and
// https://github.com/twbs/bootstrap/pull/14559 for more information.

[data-toggle="buttons"] {
  > .btn,
  > .btn-group > .btn {
    input[type="radio"],
    input[type="checkbox"] {
      position: absolute;
      clip: rect(0, 0, 0, 0);
      pointer-events: none;
    }
  }
}
```
