## Supplementary material for "Identification of QTL-by-Environment Interaction by Controlling Polygenic Background Effect": _buttons.scss

```
//
// Buttons
// --------------------------------------------------


// Base styles
// --------------------------------------------------

.btn {
  display: inline-block;
  margin-bottom: 0; // For input.btn
  font-weight: $btn-font-weight;
  text-align: center;
  white-space: nowrap;
  vertical-align: middle;
  touch-action: manipulation;
  cursor: pointer;
  background-image: none; // Reset unusual Firefox-on-Android default style; see https://github.com/necolas/normalize.css/issues/214
  border: 1px solid transparent;
  @include button-size($padding-base-vertical, $padding-base-horizontal, $font-size-base, $line-height-base, $btn-border-radius-base);
  @include user-select(none);

  &,
  &:active,
  &.active {
    &:focus,
    &.focus {
      @include tab-focus;
    }
  }

  &:hover,
  &:focus,
  &.focus {
    color: $btn-default-color;
    text-decoration: none;
  }

  &:active,
  &.active {
    background-image: none;
    outline: 0;
    @include box-shadow(inset 0 3px 5px rgba(0, 0, 0, .125));
  }

  &.disabled,
  &[disabled],
  fieldset[disabled] & {
    cursor: $cursor-disabled;
    @include opacity(.65);
    @include box-shadow(none);
  }

  // [converter] extracted a& to a.btn
}

a.btn {
  &.disabled,
  fieldset[disabled] & {
    pointer-events: none; // Future-proof disabling of clicks on `<a>` elements
  }
}


// Alternate buttons
// --------------------------------------------------

.btn-default {
  @include button-variant($btn-default-color, $btn-default-bg, $btn-default-border);
}
.btn-primary {
  @include button-variant($btn-primary-color, $btn-primary-bg, $btn-primary-border);
}
// Success appears as green
.btn-success {
  @include button-variant($btn-success-color, $btn-success-bg, $btn-success-border);
}
// Info appears as blue-green
.btn-info {
  @include button-variant($btn-info-color, $btn-info-bg, $btn-info-border);
}
// Warning appears as orange
.btn-warning {
  @include button-variant($btn-warning-color, $btn-warning-bg, $btn-warning-border);
}
// Danger and error appear as red
.btn-danger {
  @include button-variant($btn-danger-color, $btn-danger-bg, $btn-danger-border);
}


// Link buttons
// -------------------------

// Make a button look and behave like a link
.btn-link {
  font-weight: 400;
  color: $link-color;
  border-radius: 0;

  &,
  &:active,
  &.active,
  &[disabled],
  fieldset[disabled] & {
    background-color: transparent;
    @include box-shadow(none);
  }
  &,
  &:hover,
  &:focus,
  &:active {
    border-color: transparent;
  }
  &:hover,
  &:focus {
    color: $link-hover-color;
    text-decoration: $link-hover-decoration;
    background-color: transparent;
  }
  &[disabled],
  fieldset[disabled] & {
    &:hover,
    &:focus {
      color: $btn-link-disabled-color;
      text-decoration: none;
    }
  }
}


// Button Sizes
// --------------------------------------------------

.btn-lg {
  // line-height: ensure even-numbered height of button next to large input
  @include button-size($padding-large-vertical, $padding-large-horizontal, $font-size-large, $line-height-large, $btn-border-radius-large);
}
.btn-sm {
  // line-height: ensure proper height of button next to small input
  @include button-size($padding-small-vertical, $padding-small-horizontal, $font-size-small, $line-height-small, $btn-border-radius-small);
}
.btn-xs {
  @include button-size($padding-xs-vertical, $padding-xs-horizontal, $font-size-small, $line-height-small, $btn-border-radius-small);
}


// Block button
// --------------------------------------------------

.btn-block {
  display: block;
  width: 100%;
}

// Vertically space out multiple block buttons
.btn-block + .btn-block {
  margin-top: 5px;
}

// Specificity overrides
input[type="submit"],
input[type="reset"],
input[type="button"] {
  &.btn-block {
    width: 100%;
  }
}
```
