## Supplementary material for "Identification of QTL-by-Environment Interaction by Controlling Polygenic Background Effect": _carousel.scss

```
//
// Carousel
// --------------------------------------------------


// Wrapper for the slide container and indicators
.carousel {
  position: relative;
}

.carousel-inner {
  position: relative;
  width: 100%;
  overflow: hidden;

  > .item {
    position: relative;
    display: none;
    @include transition(.6s ease-in-out left);

    // Account for jankitude on images
    > img,
    > a > img {
      @include img-responsive;
      line-height: 1;
    }

    // WebKit CSS3 transforms for supported devices
    @media all and (transform-3d), (-webkit-transform-3d) {
      @include transition-transform(0.6s ease-in-out);
      @include backface-visibility(hidden);
      @include perspective(1000px);

      &.next,
      &.active.right {
        @include translate3d(100%, 0, 0);
        left: 0;
      }
      &.prev,
      &.active.left {
        @include translate3d(-100%, 0, 0);
        left: 0;
      }
      &.next.left,
      &.prev.right,
      &.active {
        @include translate3d(0, 0, 0);
        left: 0;
      }
    }
  }

  > .active,
  > .next,
  > .prev {
    display: block;
  }

  > .active {
    left: 0;
  }

  > .next,
  > .prev {
    position: absolute;
    top: 0;
    width: 100%;
  }

  > .next {
    left: 100%;
  }
  > .prev {
    left: -100%;
  }
  > .next.left,
  > .prev.right {
    left: 0;
  }

  > .active.left {
    left: -100%;
  }
  > .active.right {
    left: 100%;
  }

}

// Left/right controls for nav
// ---------------------------

.carousel-control {
  position: absolute;
  top: 0;
  bottom: 0;
  left: 0;
  width: $carousel-control-width;
  font-size: $carousel-control-font-size;
  color: $carousel-control-color;
  text-align: center;
  text-shadow: $carousel-text-shadow;
  background-color: rgba(0, 0, 0, 0); // Fix IE9 click-thru bug
  @include opacity($carousel-control-opacity);
  // We can't have this transition here because WebKit cancels the carousel
  // animation if you trip this while in the middle of another animation.

  // Set gradients for backgrounds
  &.left {
    @include gradient-horizontal($start-color: rgba(0, 0, 0, .5), $end-color: rgba(0, 0, 0, .0001));
  }
  &.right {
    right: 0;
    left: auto;
    @include gradient-horizontal($start-color: rgba(0, 0, 0, .0001), $end-color: rgba(0, 0, 0, .5));
  }

  // Hover/focus state
  &:hover,
  &:focus {
    color: $carousel-control-color;
    text-decoration: none;
    outline: 0;
    @include opacity(.9);
  }

  // Toggles
  .icon-prev,
  .icon-next,
  .glyphicon-chevron-left,
  .glyphicon-chevron-right {
    position: absolute;
    top: 50%;
    z-index: 5;
    display: inline-block;
    margin-top: -10px;
  }
  .icon-prev,
  .glyphicon-chevron-left {
    left: 50%;
    margin-left: -10px;
  }
  .icon-next,
  .glyphicon-chevron-right {
    right: 50%;
    margin-right: -10px;
  }
  .icon-prev,
  .icon-next {
    width: 20px;
    height: 20px;
    font-family: serif;
    line-height: 1;
  }

  .icon-prev {
    &:before {
      content: "\2039";// SINGLE LEFT-POINTING ANGLE QUOTATION MARK (U+2039)
    }
  }
  .icon-next {
    &:before {
      content: "\203a";// SINGLE RIGHT-POINTING ANGLE QUOTATION MARK (U+203A)
    }
  }
}

// Optional indicator pips
//
// Add an unordered list with the following class and add a list item for each
// slide your carousel holds.

.carousel-indicators {
  position: absolute;
  bottom: 10px;
  left: 50%;
  z-index: 15;
  width: 60%;
  padding-left: 0;
  margin-left: -30%;
  text-align: center;
  list-style: none;

  li {
    display: inline-block;
    width: 10px;
    height: 10px;
    margin: 1px;
    text-indent: -999px;
    cursor: pointer;
    // IE8-9 hack for event handling
    //
    // Internet Explorer 8-9 does not support clicks on elements without a set
    // `background-color`. We cannot use `filter` since that's not viewed as a
    // background color by the browser. Thus, a hack is needed.
    // See https://developer.mozilla.org/en-US/docs/Web/Events/click#Internet_Explorer
    //
    // For IE8, we set solid black as it doesn't support `rgba()`. For IE9, we
    // set alpha transparency for the best results possible.
    background-color: #000 \9; // IE8
    background-color: rgba(0, 0, 0, 0); // IE9

    border: 1px solid $carousel-indicator-border-color;
    border-radius: 10px;
  }

  .active {
    width: 12px;
    height: 12px;
    margin: 0;
    background-color: $carousel-indicator-active-bg;
  }
}

// Optional captions
// -----------------------------
// Hidden by default for smaller viewports
.carousel-caption {
  position: absolute;
  right: 15%;
  bottom: 20px;
  left: 15%;
  z-index: 10;
  padding-top: 20px;
  padding-bottom: 20px;
  color: $carousel-caption-color;
  text-align: center;
  text-shadow: $carousel-text-shadow;

  & .btn {
    text-shadow: none; // No shadow for button elements in carousel-caption
  }
}


// Scale up controls for tablets and up
@media screen and (min-width: $screen-sm-min) {

  // Scale up the controls a smidge
  .carousel-control {
    .glyphicon-chevron-left,
    .glyphicon-chevron-right,
    .icon-prev,
    .icon-next {
      width: ($carousel-control-font-size * 1.5);
      height: ($carousel-control-font-size * 1.5);
      margin-top: ($carousel-control-font-size / -2);
      font-size: ($carousel-control-font-size * 1.5);
    }
    .glyphicon-chevron-left,
    .icon-prev {
      margin-left: ($carousel-control-font-size / -2);
    }
    .glyphicon-chevron-right,
    .icon-next {
      margin-right: ($carousel-control-font-size / -2);
    }
  }

  // Show and left align the captions
  .carousel-caption {
    right: 20%;
    left: 20%;
    padding-bottom: 30px;
  }

  // Move up the indicators
  .carousel-indicators {
    bottom: 20px;
  }
}
```
