## Supplementary material for "Identification of QTL-by-Environment Interaction by Controlling Polygenic Background Effect": _close.scss

```
//
// Close icons
// --------------------------------------------------


.close {
  float: right;
  font-size: ($font-size-base * 1.5);
  font-weight: $close-font-weight;
  line-height: 1;
  color: $close-color;
  text-shadow: $close-text-shadow;
  @include opacity(.2);

  &:hover,
  &:focus {
    color: $close-color;
    text-decoration: none;
    cursor: pointer;
    @include opacity(.5);
  }

  // [converter] extracted button& to button.close
}

// Additional properties for button version
// iOS requires the button element instead of an anchor tag.
// If you want the anchor version, it requires `href="#"`.
// See https://developer.mozilla.org/en-US/docs/Web/Events/click#Safari_Mobile
button.close {
  padding: 0;
  cursor: pointer;
  background: transparent;
  border: 0;
  -webkit-appearance: none;
  appearance: none;
}
```
