## Supplementary material for "Identification of QTL-by-Environment Interaction by Controlling Polygenic Background Effect": _code.scss

```
//
// Code (inline and block)
// --------------------------------------------------


// Inline and block code styles
code,
kbd,
pre,
samp {
  font-family: $font-family-monospace;
}

// Inline code
code {
  padding: 2px 4px;
  font-size: 90%;
  color: $code-color;
  background-color: $code-bg;
  border-radius: $border-radius-base;
}

// User input typically entered via keyboard
kbd {
  padding: 2px 4px;
  font-size: 90%;
  color: $kbd-color;
  background-color: $kbd-bg;
  border-radius: $border-radius-small;
  box-shadow: inset 0 -1px 0 rgba(0, 0, 0, .25);

  kbd {
    padding: 0;
    font-size: 100%;
    font-weight: 700;
    box-shadow: none;
  }
}

// Blocks of code
pre {
  display: block;
  padding: (($line-height-computed - 1) / 2);
  margin: 0 0 ($line-height-computed / 2);
  font-size: ($font-size-base - 1); // 14px to 13px
  line-height: $line-height-base;
  color: $pre-color;
  word-break: break-all;
  word-wrap: break-word;
  background-color: $pre-bg;
  border: 1px solid $pre-border-color;
  border-radius: $border-radius-base;

  // Account for some code outputs that place code tags in pre tags
  code {
    padding: 0;
    font-size: inherit;
    color: inherit;
    white-space: pre-wrap;
    background-color: transparent;
    border-radius: 0;
  }
}

// Enable scrollable blocks of code
.pre-scrollable {
  max-height: $pre-scrollable-max-height;
  overflow-y: scroll;
}
```
