## Supplementary material for "Identification of QTL-by-Environment Interaction by Controlling Polygenic Background Effect": _component-animations.scss

```
//
// Component animations
// --------------------------------------------------

// Heads up!
//
// We don't use the `.opacity()` mixin here since it causes a bug with text
// fields in IE7-8. Source: https://github.com/twbs/bootstrap/pull/3552.

.fade {
  opacity: 0;
  @include transition(opacity .15s linear);

  &.in {
    opacity: 1;
  }
}

.collapse {
  display: none;

  &.in      { display: block; }
  // [converter] extracted tr&.in to tr.collapse.in
  // [converter] extracted tbody&.in to tbody.collapse.in
}

tr.collapse.in    { display: table-row; }

tbody.collapse.in { display: table-row-group; }

.collapsing {
  position: relative;
  height: 0;
  overflow: hidden;
  @include transition-property(height, visibility);
  @include transition-duration(.35s);
  @include transition-timing-function(ease);
}
```
