## Supplementary material for "Identification of QTL-by-Environment Interaction by Controlling Polygenic Background Effect": _dropdowns.scss

```
//
// Dropdown menus
// --------------------------------------------------


// Dropdown arrow/caret
.caret {
  display: inline-block;
  width: 0;
  height: 0;
  margin-left: 2px;
  vertical-align: middle;
  border-top: $caret-width-base dashed;
  border-top: $caret-width-base solid \9; // IE8
  border-right: $caret-width-base solid transparent;
  border-left: $caret-width-base solid transparent;
}

// The dropdown wrapper (div)
.dropup,
.dropdown {
  position: relative;
}

// Prevent the focus on the dropdown toggle when closing dropdowns
.dropdown-toggle:focus {
  outline: 0;
}

// The dropdown menu (ul)
.dropdown-menu {
  position: absolute;
  top: 100%;
  left: 0;
  z-index: $zindex-dropdown;
  display: none; // none by default, but block on "open" of the menu
  float: left;
  min-width: 160px;
  padding: 5px 0;
  margin: 2px 0 0; // override default ul
  font-size: $font-size-base;
  text-align: left; // Ensures proper alignment if parent has it changed (e.g., modal footer)
  list-style: none;
  background-color: $dropdown-bg;
  background-clip: padding-box;
  border: 1px solid $dropdown-fallback-border; // IE8 fallback
  border: 1px solid $dropdown-border;
  border-radius: $border-radius-base;
  @include box-shadow(0 6px 12px rgba(0, 0, 0, .175));

  // Aligns the dropdown menu to right
  //
  // Deprecated as of 3.1.0 in favor of `.dropdown-menu-[dir]`
  &.pull-right {
    right: 0;
    left: auto;
  }

  // Dividers (basically an hr) within the dropdown
  .divider {
    @include nav-divider($dropdown-divider-bg);
  }

  // Links within the dropdown menu
  > li > a {
    display: block;
    padding: 3px 20px;
    clear: both;
    font-weight: 400;
    line-height: $line-height-base;
    color: $dropdown-link-color;
    white-space: nowrap; // prevent links from randomly breaking onto new lines

    &:hover,
    &:focus {
      color: $dropdown-link-hover-color;
      text-decoration: none;
      background-color: $dropdown-link-hover-bg;
    }
  }
}

// Active state
.dropdown-menu > .active > a {
  &,
  &:hover,
  &:focus {
    color: $dropdown-link-active-color;
    text-decoration: none;
    background-color: $dropdown-link-active-bg;
    outline: 0;
  }
}

// Disabled state
//
// Gray out text and ensure the hover/focus state remains gray

.dropdown-menu > .disabled > a {
  &,
  &:hover,
  &:focus {
    color: $dropdown-link-disabled-color;
  }

  // Nuke hover/focus effects
  &:hover,
  &:focus {
    text-decoration: none;
    cursor: $cursor-disabled;
    background-color: transparent;
    background-image: none; // Remove CSS gradient
    @include reset-filter;
  }
}

// Open state for the dropdown
.open {
  // Show the menu
  > .dropdown-menu {
    display: block;
  }

  // Remove the outline when :focus is triggered
  > a {
    outline: 0;
  }
}

// Menu positioning
//
// Add extra class to `.dropdown-menu` to flip the alignment of the dropdown
// menu with the parent.
.dropdown-menu-right {
  right: 0;
  left: auto; // Reset the default from `.dropdown-menu`
}
// With v3, we enabled auto-flipping if you have a dropdown within a right
// aligned nav component. To enable the undoing of that, we provide an override
// to restore the default dropdown menu alignment.
//
// This is only for left-aligning a dropdown menu within a `.navbar-right` or
// `.pull-right` nav component.
.dropdown-menu-left {
  right: auto;
  left: 0;
}

// Dropdown section headers
.dropdown-header {
  display: block;
  padding: 3px 20px;
  font-size: $font-size-small;
  line-height: $line-height-base;
  color: $dropdown-header-color;
  white-space: nowrap; // as with > li > a
}

// Backdrop to catch body clicks on mobile, etc.
.dropdown-backdrop {
  position: fixed;
  top: 0;
  right: 0;
  bottom: 0;
  left: 0;
  z-index: ($zindex-dropdown - 10);
}

// Right aligned dropdowns
.pull-right > .dropdown-menu {
  right: 0;
  left: auto;
}

// Allow for dropdowns to go bottom up (aka, dropup-menu)
//
// Just add .dropup after the standard .dropdown class and you're set, bro.
// TODO: abstract this so that the navbar fixed styles are not placed here?

.dropup,
.navbar-fixed-bottom .dropdown {
  // Reverse the caret
  .caret {
    content: "";
    border-top: 0;
    border-bottom: $caret-width-base dashed;
    border-bottom: $caret-width-base solid \9; // IE8
  }
  // Different positioning for bottom up menu
  .dropdown-menu {
    top: auto;
    bottom: 100%;
    margin-bottom: 2px;
  }
}


// Component alignment
//
// Reiterate per navbar.less and the modified component alignment there.

@media (min-width: $grid-float-breakpoint) {
  .navbar-right {
    .dropdown-menu {
      right: 0; left: auto;
    }
    // Necessary for overrides of the default right aligned menu.
    // Will remove come v4 in all likelihood.
    .dropdown-menu-left {
      left: 0; right: auto;
    }
  }
}
```
