## Supplementary material for "Identification of QTL-by-Environment Interaction by Controlling Polygenic Background Effect": _forms.scss

```
//
// Forms
// --------------------------------------------------


// Normalize non-controls
//
// Restyle and baseline non-control form elements.

fieldset {
  // Chrome and Firefox set a `min-width: min-content;` on fieldsets,
  // so we reset that to ensure it behaves more like a standard block element.
  // See https://github.com/twbs/bootstrap/issues/12359.
  min-width: 0;
  padding: 0;
  margin: 0;
  border: 0;
}

legend {
  display: block;
  width: 100%;
  padding: 0;
  margin-bottom: $line-height-computed;
  font-size: ($font-size-base * 1.5);
  line-height: inherit;
  color: $legend-color;
  border: 0;
  border-bottom: 1px solid $legend-border-color;
}

label {
  display: inline-block;
  max-width: 100%; // Force IE8 to wrap long content (see https://github.com/twbs/bootstrap/issues/13141)
  margin-bottom: 5px;
  font-weight: 700;
}


// Normalize form controls
//
// While most of our form styles require extra classes, some basic normalization
// is required to ensure optimum display with or without those classes to better
// address browser inconsistencies.

input[type="search"] {
  // Override content-box in Normalize (* isn't specific enough)
  @include box-sizing(border-box);

  // Search inputs in iOS
  //
  // This overrides the extra rounded corners on search inputs in iOS so that our
  // `.form-control` class can properly style them. Note that this cannot simply
  // be added to `.form-control` as it's not specific enough. For details, see
  // https://github.com/twbs/bootstrap/issues/11586.
  -webkit-appearance: none;
  appearance: none;
}

// Position radios and checkboxes better
input[type="radio"],
input[type="checkbox"] {
  margin: 4px 0 0;
  margin-top: 1px \9; // IE8-9
  line-height: normal;

  // Apply same disabled cursor tweak as for inputs
  // Some special care is needed because <label>s don't inherit their parent's `cursor`.
  //
  // Note: Neither radios nor checkboxes can be readonly.
  &[disabled],
  &.disabled,
  fieldset[disabled] & {
    cursor: $cursor-disabled;
  }
}

input[type="file"] {
  display: block;
}

// Make range inputs behave like textual form controls
input[type="range"] {
  display: block;
  width: 100%;
}

// Make multiple select elements height not fixed
select[multiple],
select[size] {
  height: auto;
}

// Focus for file, radio, and checkbox
input[type="file"]:focus,
input[type="radio"]:focus,
input[type="checkbox"]:focus {
  @include tab-focus;
}

// Adjust output element
output {
  display: block;
  padding-top: ($padding-base-vertical + 1);
  font-size: $font-size-base;
  line-height: $line-height-base;
  color: $input-color;
}


// Common form controls
//
// Shared size and type resets for form controls. Apply `.form-control` to any
// of the following form controls:
//
// select
// textarea
// input[type="text"]
// input[type="password"]
// input[type="datetime"]
// input[type="datetime-local"]
// input[type="date"]
// input[type="month"]
// input[type="time"]
// input[type="week"]
// input[type="number"]
// input[type="email"]
// input[type="url"]
// input[type="search"]
// input[type="tel"]
// input[type="color"]

.form-control {
  display: block;
  width: 100%;
  height: $input-height-base; // Make inputs at least the height of their button counterpart (base line-height + padding + border)
  padding: $padding-base-vertical $padding-base-horizontal;
  font-size: $font-size-base;
  line-height: $line-height-base;
  color: $input-color;
  background-color: $input-bg;
  background-image: none; // Reset unusual Firefox-on-Android default style; see https://github.com/necolas/normalize.css/issues/214
  border: 1px solid $input-border;
  border-radius: $input-border-radius; // Note: This has no effect on <select>s in some browsers, due to the limited stylability of <select>s in CSS.
  @include box-shadow(inset 0 1px 1px rgba(0, 0, 0, .075));
  @include transition(border-color ease-in-out .15s, box-shadow ease-in-out .15s);

  // Customize the `:focus` state to imitate native WebKit styles.
  @include form-control-focus;

  // Placeholder
  @include placeholder;

  // Unstyle the caret on `<select>`s in IE10+.
  &::-ms-expand {
    background-color: transparent;
    border: 0;
  }

  // Disabled and read-only inputs
  //
  // HTML5 says that controls under a fieldset > legend:first-child won't be
  // disabled if the fieldset is disabled. Due to implementation difficulty, we
  // don't honor that edge case; we style them as disabled anyway.
  &[disabled],
  &[readonly],
  fieldset[disabled] & {
    background-color: $input-bg-disabled;
    opacity: 1; // iOS fix for unreadable disabled content; see https://github.com/twbs/bootstrap/issues/11655
  }

  &[disabled],
  fieldset[disabled] & {
    cursor: $cursor-disabled;
  }

  // [converter] extracted textarea& to textarea.form-control
}

// Reset height for `textarea`s
textarea.form-control {
  height: auto;
}


// Special styles for iOS temporal inputs
//
// In Mobile Safari, setting `display: block` on temporal inputs causes the
// text within the input to become vertically misaligned. As a workaround, we
// set a pixel line-height that matches the given height of the input, but only
// for Safari. See https://bugs.webkit.org/show_bug.cgi?id=139848
//
// Note that as of 9.3, iOS doesn't support `week`.

@media screen and (-webkit-min-device-pixel-ratio: 0) {
  input[type="date"],
  input[type="time"],
  input[type="datetime-local"],
  input[type="month"] {
    &.form-control {
      line-height: $input-height-base;
    }

    &.input-sm,
    .input-group-sm & {
      line-height: $input-height-small;
    }

    &.input-lg,
    .input-group-lg & {
      line-height: $input-height-large;
    }
  }
}


// Form groups
//
// Designed to help with the organization and spacing of vertical forms. For
// horizontal forms, use the predefined grid classes.

.form-group {
  margin-bottom: $form-group-margin-bottom;
}


// Checkboxes and radios
//
// Indent the labels to position radios/checkboxes as hanging controls.

.radio,
.checkbox {
  position: relative;
  display: block;
  margin-top: 10px;
  margin-bottom: 10px;

  // These are used on elements with <label> descendants
  &.disabled,
  fieldset[disabled] & {
    label {
      cursor: $cursor-disabled;
    }
  }

  label {
    min-height: $line-height-computed; // Ensure the input doesn't jump when there is no text
    padding-left: 20px;
    margin-bottom: 0;
    font-weight: 400;
    cursor: pointer;
  }
}
.radio input[type="radio"],
.radio-inline input[type="radio"],
.checkbox input[type="checkbox"],
.checkbox-inline input[type="checkbox"] {
  position: absolute;
  margin-top: 4px \9;
  margin-left: -20px;
}

.radio + .radio,
.checkbox + .checkbox {
  margin-top: -5px; // Move up sibling radios or checkboxes for tighter spacing
}

// Radios and checkboxes on same line
.radio-inline,
.checkbox-inline {
  position: relative;
  display: inline-block;
  padding-left: 20px;
  margin-bottom: 0;
  font-weight: 400;
  vertical-align: middle;
  cursor: pointer;

  // These are used directly on <label>s
  &.disabled,
  fieldset[disabled] & {
    cursor: $cursor-disabled;
  }
}
.radio-inline + .radio-inline,
.checkbox-inline + .checkbox-inline {
  margin-top: 0;
  margin-left: 10px; // space out consecutive inline controls
}


// Static form control text
//
// Apply class to a `p` element to make any string of text align with labels in
// a horizontal form layout.

.form-control-static {
  min-height: ($line-height-computed + $font-size-base);
  // Size it appropriately next to real form controls
  padding-top: ($padding-base-vertical + 1);
  padding-bottom: ($padding-base-vertical + 1);
  // Remove default margin from `p`
  margin-bottom: 0;

  &.input-lg,
  &.input-sm {
    padding-right: 0;
    padding-left: 0;
  }
}


// Form control sizing
//
// Build on `.form-control` with modifier classes to decrease or increase the
// height and font-size of form controls.
//
// The `.form-group-* form-control` variations are sadly duplicated to avoid the
// issue documented in https://github.com/twbs/bootstrap/issues/15074.

@include input-size('.input-sm', $input-height-small, $padding-small-vertical, $padding-small-horizontal, $font-size-small, $line-height-small, $input-border-radius-small);
.form-group-sm {
  .form-control {
    height: $input-height-small;
    padding: $padding-small-vertical $padding-small-horizontal;
    font-size: $font-size-small;
    line-height: $line-height-small;
    border-radius: $input-border-radius-small;
  }
  select.form-control {
    height: $input-height-small;
    line-height: $input-height-small;
  }
  textarea.form-control,
  select[multiple].form-control {
    height: auto;
  }
  .form-control-static {
    height: $input-height-small;
    min-height: ($line-height-computed + $font-size-small);
    padding: ($padding-small-vertical + 1) $padding-small-horizontal;
    font-size: $font-size-small;
    line-height: $line-height-small;
  }
}

@include input-size('.input-lg', $input-height-large, $padding-large-vertical, $padding-large-horizontal, $font-size-large, $line-height-large, $input-border-radius-large);
.form-group-lg {
  .form-control {
    height: $input-height-large;
    padding: $padding-large-vertical $padding-large-horizontal;
    font-size: $font-size-large;
    line-height: $line-height-large;
    border-radius: $input-border-radius-large;
  }
  select.form-control {
    height: $input-height-large;
    line-height: $input-height-large;
  }
  textarea.form-control,
  select[multiple].form-control {
    height: auto;
  }
  .form-control-static {
    height: $input-height-large;
    min-height: ($line-height-computed + $font-size-large);
    padding: ($padding-large-vertical + 1) $padding-large-horizontal;
    font-size: $font-size-large;
    line-height: $line-height-large;
  }
}


// Form control feedback states
//
// Apply contextual and semantic states to individual form controls.

.has-feedback {
  // Enable absolute positioning
  position: relative;

  // Ensure icons don't overlap text
  .form-control {
    padding-right: ($input-height-base * 1.25);
  }
}
// Feedback icon (requires .glyphicon classes)
.form-control-feedback {
  position: absolute;
  top: 0;
  right: 0;
  z-index: 2; // Ensure icon is above input groups
  display: block;
  width: $input-height-base;
  height: $input-height-base;
  line-height: $input-height-base;
  text-align: center;
  pointer-events: none;
}
.input-lg + .form-control-feedback,
.input-group-lg + .form-control-feedback,
.form-group-lg .form-control + .form-control-feedback {
  width: $input-height-large;
  height: $input-height-large;
  line-height: $input-height-large;
}
.input-sm + .form-control-feedback,
.input-group-sm + .form-control-feedback,
.form-group-sm .form-control + .form-control-feedback {
  width: $input-height-small;
  height: $input-height-small;
  line-height: $input-height-small;
}

// Feedback states
.has-success {
  @include form-control-validation($state-success-text, $state-success-text, $state-success-bg);
}
.has-warning {
  @include form-control-validation($state-warning-text, $state-warning-text, $state-warning-bg);
}
.has-error {
  @include form-control-validation($state-danger-text, $state-danger-text, $state-danger-bg);
}

// Reposition feedback icon if input has visible label above
.has-feedback label {

  & ~ .form-control-feedback {
    top: ($line-height-computed + 5); // Height of the `label` and its margin
  }
  &.sr-only ~ .form-control-feedback {
    top: 0;
  }
}


// Help text
//
// Apply to any element you wish to create light text for placement immediately
// below a form control. Use for general help, formatting, or instructional text.

.help-block {
  display: block; // account for any element using help-block
  margin-top: 5px;
  margin-bottom: 10px;
  color: lighten($text-color, 25%); // lighten the text some for contrast
}


// Inline forms
//
// Make forms appear inline(-block) by adding the `.form-inline` class. Inline
// forms begin stacked on extra small (mobile) devices and then go inline when
// viewports reach <768px.
//
// Requires wrapping inputs and labels with `.form-group` for proper display of
// default HTML form controls and our custom form controls (e.g., input groups).
//
// Heads up! This is mixin-ed into `.navbar-form` in navbars.less.

// [converter] extracted from `.form-inline` for libsass compatibility
@mixin form-inline {

  // Kick in the inline
  @media (min-width: $screen-sm-min) {
    // Inline-block all the things for "inline"
    .form-group {
      display: inline-block;
      margin-bottom: 0;
      vertical-align: middle;
    }

    // In navbar-form, allow folks to *not* use `.form-group`
    .form-control {
      display: inline-block;
      width: auto; // Prevent labels from stacking above inputs in `.form-group`
      vertical-align: middle;
    }

    // Make static controls behave like regular ones
    .form-control-static {
      display: inline-block;
    }

    .input-group {
      display: inline-table;
      vertical-align: middle;

      .input-group-addon,
      .input-group-btn,
      .form-control {
        width: auto;
      }
    }

    // Input groups need that 100% width though
    .input-group > .form-control {
      width: 100%;
    }

    .control-label {
      margin-bottom: 0;
      vertical-align: middle;
    }

    // Remove default margin on radios/checkboxes that were used for stacking, and
    // then undo the floating of radios and checkboxes to match.
    .radio,
    .checkbox {
      display: inline-block;
      margin-top: 0;
      margin-bottom: 0;
      vertical-align: middle;

      label {
        padding-left: 0;
      }
    }
    .radio input[type="radio"],
    .checkbox input[type="checkbox"] {
      position: relative;
      margin-left: 0;
    }

    // Re-override the feedback icon.
    .has-feedback .form-control-feedback {
      top: 0;
    }
  }
}
// [converter] extracted as `@mixin form-inline` for libsass compatibility
.form-inline {
  @include form-inline;
}


// Horizontal forms
//
// Horizontal forms are built on grid classes and allow you to create forms with
// labels on the left and inputs on the right.

.form-horizontal {

  // Consistent vertical alignment of radios and checkboxes
  //
  // Labels also get some reset styles, but that is scoped to a media query below.
  .radio,
  .checkbox,
  .radio-inline,
  .checkbox-inline {
    padding-top: ($padding-base-vertical + 1); // Default padding plus a border
    margin-top: 0;
    margin-bottom: 0;
  }
  // Account for padding we're adding to ensure the alignment and of help text
  // and other content below items
  .radio,
  .checkbox {
    min-height: ($line-height-computed + ($padding-base-vertical + 1));
  }

  // Make form groups behave like rows
  .form-group {
    @include make-row;
  }

  // Reset spacing and right align labels, but scope to media queries so that
  // labels on narrow viewports stack the same as a default form example.
  @media (min-width: $screen-sm-min) {
    .control-label {
      padding-top: ($padding-base-vertical + 1); // Default padding plus a border
      margin-bottom: 0;
      text-align: right;
    }
  }

  // Validation states
  //
  // Reposition the icon because it's now within a grid column and columns have
  // `position: relative;` on them. Also accounts for the grid gutter padding.
  .has-feedback .form-control-feedback {
    right: floor(($grid-gutter-width / 2));
  }

  // Form group sizes
  //
  // Quick utility class for applying `.input-lg` and `.input-sm` styles to the
  // inputs and labels within a `.form-group`.
  .form-group-lg {
    @media (min-width: $screen-sm-min) {
      .control-label {
        padding-top: ($padding-large-vertical + 1);
        font-size: $font-size-large;
      }
    }
  }
  .form-group-sm {
    @media (min-width: $screen-sm-min) {
      .control-label {
        padding-top: ($padding-small-vertical + 1);
        font-size: $font-size-small;
      }
    }
  }
}
```
