## Supplementary material for "Identification of QTL-by-Environment Interaction by Controlling Polygenic Background Effect": _grid.scss

```
//
// Grid system
// --------------------------------------------------


// Container widths
//
// Set the container width, and override it for fixed navbars in media queries.

.container {
  @include container-fixed;

  @media (min-width: $screen-sm-min) {
    width: $container-sm;
  }
  @media (min-width: $screen-md-min) {
    width: $container-md;
  }
  @media (min-width: $screen-lg-min) {
    width: $container-lg;
  }
}


// Fluid container
//
// Utilizes the mixin meant for fixed width containers, but without any defined
// width for fluid, full width layouts.

.container-fluid {
  @include container-fixed;
}


// Row
//
// Rows contain and clear the floats of your columns.

.row {
  @include make-row;
}

.row-no-gutters {
  margin-right: 0;
  margin-left: 0;

  [class*="col-"] {
    padding-right: 0;
    padding-left: 0;
  }
}


// Columns
//
// Common styles for small and large grid columns

@include make-grid-columns;


// Extra small grid
//
// Columns, offsets, pushes, and pulls for extra small devices like
// smartphones.

@include make-grid(xs);


// Small grid
//
// Columns, offsets, pushes, and pulls for the small device range, from phones
// to tablets.

@media (min-width: $screen-sm-min) {
  @include make-grid(sm);
}


// Medium grid
//
// Columns, offsets, pushes, and pulls for the desktop device range.

@media (min-width: $screen-md-min) {
  @include make-grid(md);
}


// Large grid
//
// Columns, offsets, pushes, and pulls for the large desktop device range.

@media (min-width: $screen-lg-min) {
  @include make-grid(lg);
}
```
