## Supplementary material for "Identification of QTL-by-Environment Interaction by Controlling Polygenic Background Effect": _input-groups.scss

```
//
// Input groups
// --------------------------------------------------

// Base styles
// -------------------------
.input-group {
  position: relative; // For dropdowns
  display: table;
  border-collapse: separate; // prevent input groups from inheriting border styles from table cells when placed within a table

  // Undo padding and float of grid classes
  &[class*="col-"] {
    float: none;
    padding-right: 0;
    padding-left: 0;
  }

  .form-control {
    // Ensure that the input is always above the *appended* addon button for
    // proper border colors.
    position: relative;
    z-index: 2;

    // IE9 fubars the placeholder attribute in text inputs and the arrows on
    // select elements in input groups. To fix it, we float the input. Details:
    // https://github.com/twbs/bootstrap/issues/11561#issuecomment-28936855
    float: left;

    width: 100%;
    margin-bottom: 0;

    &:focus {
      z-index: 3;
    }
  }
}

// Sizing options
//
// Remix the default form control sizing classes into new ones for easier
// manipulation.

.input-group-lg > .form-control,
.input-group-lg > .input-group-addon,
.input-group-lg > .input-group-btn > .btn {
  @extend .input-lg;
}
.input-group-sm > .form-control,
.input-group-sm > .input-group-addon,
.input-group-sm > .input-group-btn > .btn {
  @extend .input-sm;
}


// Display as table-cell
// -------------------------
.input-group-addon,
.input-group-btn,
.input-group .form-control {
  display: table-cell;

  &:not(:first-child):not(:last-child) {
    border-radius: 0;
  }
}
// Addon and addon wrapper for buttons
.input-group-addon,
.input-group-btn {
  width: 1%;
  white-space: nowrap;
  vertical-align: middle; // Match the inputs
}

// Text input groups
// -------------------------
.input-group-addon {
  padding: $padding-base-vertical $padding-base-horizontal;
  font-size: $font-size-base;
  font-weight: 400;
  line-height: 1;
  color: $input-color;
  text-align: center;
  background-color: $input-group-addon-bg;
  border: 1px solid $input-group-addon-border-color;
  border-radius: $input-border-radius;

  // Sizing
  &.input-sm {
    padding: $padding-small-vertical $padding-small-horizontal;
    font-size: $font-size-small;
    border-radius: $input-border-radius-small;
  }
  &.input-lg {
    padding: $padding-large-vertical $padding-large-horizontal;
    font-size: $font-size-large;
    border-radius: $input-border-radius-large;
  }

  // Nuke default margins from checkboxes and radios to vertically center within.
  input[type="radio"],
  input[type="checkbox"] {
    margin-top: 0;
  }
}

// Reset rounded corners
.input-group .form-control:first-child,
.input-group-addon:first-child,
.input-group-btn:first-child > .btn,
.input-group-btn:first-child > .btn-group > .btn,
.input-group-btn:first-child > .dropdown-toggle,
.input-group-btn:last-child > .btn:not(:last-child):not(.dropdown-toggle),
.input-group-btn:last-child > .btn-group:not(:last-child) > .btn {
  @include border-right-radius(0);
}
.input-group-addon:first-child {
  border-right: 0;
}
.input-group .form-control:last-child,
.input-group-addon:last-child,
.input-group-btn:last-child > .btn,
.input-group-btn:last-child > .btn-group > .btn,
.input-group-btn:last-child > .dropdown-toggle,
.input-group-btn:first-child > .btn:not(:first-child),
.input-group-btn:first-child > .btn-group:not(:first-child) > .btn {
  @include border-left-radius(0);
}
.input-group-addon:last-child {
  border-left: 0;
}

// Button input groups
// -------------------------
.input-group-btn {
  position: relative;
  // Jankily prevent input button groups from wrapping with `white-space` and
  // `font-size` in combination with `inline-block` on buttons.
  font-size: 0;
  white-space: nowrap;

  // Negative margin for spacing, position for bringing hovered/focused/actived
  // element above the siblings.
  > .btn {
    position: relative;
    + .btn {
      margin-left: -1px;
    }
    // Bring the "active" button to the front
    &:hover,
    &:focus,
    &:active {
      z-index: 2;
    }
  }

  // Negative margin to only have a 1px border between the two
  &:first-child {
    > .btn,
    > .btn-group {
      margin-right: -1px;
    }
  }
  &:last-child {
    > .btn,
    > .btn-group {
      z-index: 2;
      margin-left: -1px;
    }
  }
}
```
