## Supplementary material for "Identification of QTL-by-Environment Interaction by Controlling Polygenic Background Effect": _jumbotron.scss

```
//
// Jumbotron
// --------------------------------------------------


.jumbotron {
  padding-top: $jumbotron-padding;
  padding-bottom: $jumbotron-padding;
  margin-bottom: $jumbotron-padding;
  color: $jumbotron-color;
  background-color: $jumbotron-bg;

  h1,
  .h1 {
    color: $jumbotron-heading-color;
  }

  p {
    margin-bottom: ($jumbotron-padding / 2);
    font-size: $jumbotron-font-size;
    font-weight: 200;
  }

  > hr {
    border-top-color: darken($jumbotron-bg, 10%);
  }

  .container &,
  .container-fluid & {
    padding-right: ($grid-gutter-width / 2);
    padding-left: ($grid-gutter-width / 2);
    border-radius: $border-radius-large; // Only round corners at higher resolutions if contained in a container
  }

  .container {
    max-width: 100%;
  }

  @media screen and (min-width: $screen-sm-min) {
    padding-top: ($jumbotron-padding * 1.6);
    padding-bottom: ($jumbotron-padding * 1.6);

    .container &,
    .container-fluid & {
      padding-right: ($jumbotron-padding * 2);
      padding-left: ($jumbotron-padding * 2);
    }

    h1,
    .h1 {
      font-size: $jumbotron-heading-font-size;
    }
  }
}
```
