## Supplementary material for "Identification of QTL-by-Environment Interaction by Controlling Polygenic Background Effect": _labels.scss

```
//
// Labels
// --------------------------------------------------

.label {
  display: inline;
  padding: .2em .6em .3em;
  font-size: 75%;
  font-weight: 700;
  line-height: 1;
  color: $label-color;
  text-align: center;
  white-space: nowrap;
  vertical-align: baseline;
  border-radius: .25em;

  // [converter] extracted a& to a.label

  // Empty labels collapse automatically (not available in IE8)
  &:empty {
    display: none;
  }

  // Quick fix for labels in buttons
  .btn & {
    position: relative;
    top: -1px;
  }
}

// Add hover effects, but only for links
a.label {
  &:hover,
  &:focus {
    color: $label-link-hover-color;
    text-decoration: none;
    cursor: pointer;
  }
}

// Colors
// Contextual variations (linked labels get darker on :hover)

.label-default {
  @include label-variant($label-default-bg);
}

.label-primary {
  @include label-variant($label-primary-bg);
}

.label-success {
  @include label-variant($label-success-bg);
}

.label-info {
  @include label-variant($label-info-bg);
}

.label-warning {
  @include label-variant($label-warning-bg);
}

.label-danger {
  @include label-variant($label-danger-bg);
}
```
