## Supplementary material for "Identification of QTL-by-Environment Interaction by Controlling Polygenic Background Effect": _list-group.scss

```
//
// List groups
// --------------------------------------------------


// Base class
//
// Easily usable on <ul>, <ol>, or <div>.

.list-group {
  // No need to set list-style: none; since .list-group-item is block level
  padding-left: 0; // reset padding because ul and ol
  margin-bottom: 20px;
}


// Individual list items
//
// Use on `li`s or `div`s within the `.list-group` parent.

.list-group-item {
  position: relative;
  display: block;
  padding: 10px 15px;
  // Place the border on the list items and negative margin up for better styling
  margin-bottom: -1px;
  background-color: $list-group-bg;
  border: 1px solid $list-group-border;

  // Round the first and last items
  &:first-child {
    @include border-top-radius($list-group-border-radius);
  }
  &:last-child {
    margin-bottom: 0;
    @include border-bottom-radius($list-group-border-radius);
  }

  // Disabled state
  &.disabled,
  &.disabled:hover,
  &.disabled:focus {
    color: $list-group-disabled-color;
    cursor: $cursor-disabled;
    background-color: $list-group-disabled-bg;

    // Force color to inherit for custom content
    .list-group-item-heading {
      color: inherit;
    }
    .list-group-item-text {
      color: $list-group-disabled-text-color;
    }
  }

  // Active class on item itself, not parent
  &.active,
  &.active:hover,
  &.active:focus {
    z-index: 2; // Place active items above their siblings for proper border styling
    color: $list-group-active-color;
    background-color: $list-group-active-bg;
    border-color: $list-group-active-border;

    // Force color to inherit for custom content
    .list-group-item-heading,
    .list-group-item-heading > small,
    .list-group-item-heading > .small {
      color: inherit;
    }
    .list-group-item-text {
      color: $list-group-active-text-color;
    }
  }
}


// Interactive list items
//
// Use anchor or button elements instead of `li`s or `div`s to create interactive items.
// Includes an extra `.active` modifier class for showing selected items.

a.list-group-item,
button.list-group-item {
  color: $list-group-link-color;

  .list-group-item-heading {
    color: $list-group-link-heading-color;
  }

  // Hover state
  &:hover,
  &:focus {
    color: $list-group-link-hover-color;
    text-decoration: none;
    background-color: $list-group-hover-bg;
  }
}

button.list-group-item {
  width: 100%;
  text-align: left;
}


// Contextual variants
//
// Add modifier classes to change text and background color on individual items.
// Organizationally, this must come after the `:hover` states.

@include list-group-item-variant(success, $state-success-bg, $state-success-text);
@include list-group-item-variant(info, $state-info-bg, $state-info-text);
@include list-group-item-variant(warning, $state-warning-bg, $state-warning-text);
@include list-group-item-variant(danger, $state-danger-bg, $state-danger-text);


// Custom content options
//
// Extra classes for creating well-formatted content within `.list-group-item`s.

.list-group-item-heading {
  margin-top: 0;
  margin-bottom: 5px;
}
.list-group-item-text {
  margin-bottom: 0;
  line-height: 1.3;
}
```
