## Supplementary material for "Identification of QTL-by-Environment Interaction by Controlling Polygenic Background Effect": _media.scss

```
.media {
  // Proper spacing between instances of .media
  margin-top: 15px;

  &:first-child {
    margin-top: 0;
  }
}

.media,
.media-body {
  overflow: hidden;
  zoom: 1;
}

.media-body {
  width: 10000px;
}

.media-object {
  display: block;

  // Fix collapse in webkit from max-width: 100% and display: table-cell.
  &.img-thumbnail {
    max-width: none;
  }
}

.media-right,
.media > .pull-right {
  padding-left: 10px;
}

.media-left,
.media > .pull-left {
  padding-right: 10px;
}

.media-left,
.media-right,
.media-body {
  display: table-cell;
  vertical-align: top;
}

.media-middle {
  vertical-align: middle;
}

.media-bottom {
  vertical-align: bottom;
}

// Reset margins on headings for tighter default spacing
.media-heading {
  margin-top: 0;
  margin-bottom: 5px;
}

// Media list variation
//
// Undo default ul/ol styles
.media-list {
  padding-left: 0;
  list-style: none;
}
```
