## Supplementary material for "Identification of QTL-by-Environment Interaction by Controlling Polygenic Background Effect": _mixins.scss

```
// Mixins
// --------------------------------------------------

// Utilities
@import "mixins/hide-text";
@import "mixins/opacity";
@import "mixins/image";
@import "mixins/labels";
@import "mixins/reset-filter";
@import "mixins/resize";
@import "mixins/responsive-visibility";
@import "mixins/size";
@import "mixins/tab-focus";
@import "mixins/reset-text";
@import "mixins/text-emphasis";
@import "mixins/text-overflow";
@import "mixins/vendor-prefixes";

// Components
@import "mixins/alerts";
@import "mixins/buttons";
@import "mixins/panels";
@import "mixins/pagination";
@import "mixins/list-group";
@import "mixins/nav-divider";
@import "mixins/forms";
@import "mixins/progress-bar";
@import "mixins/table-row";

// Skins
@import "mixins/background-variant";
@import "mixins/border-radius";
@import "mixins/gradients";

// Layout
@import "mixins/clearfix";
@import "mixins/center-block";
@import "mixins/nav-vertical-align";
@import "mixins/grid-framework";
@import "mixins/grid";
```
