## Supplementary material for "Identification of QTL-by-Environment Interaction by Controlling Polygenic Background Effect": _modals.scss

```
//
// Modals
// --------------------------------------------------

// .modal-open      - body class for killing the scroll
// .modal           - container to scroll within
// .modal-dialog    - positioning shell for the actual modal
// .modal-content   - actual modal w/ bg and corners and shit

// Kill the scroll on the body
.modal-open {
  overflow: hidden;
}

// Container that the modal scrolls within
.modal {
  position: fixed;
  top: 0;
  right: 0;
  bottom: 0;
  left: 0;
  z-index: $zindex-modal;
  display: none;
  overflow: hidden;
  -webkit-overflow-scrolling: touch;

  // Prevent Chrome on Windows from adding a focus outline. For details, see
  // https://github.com/twbs/bootstrap/pull/10951.
  outline: 0;

  // When fading in the modal, animate it to slide down
  &.fade .modal-dialog {
    @include translate(0, -25%);
    @include transition-transform(0.3s ease-out);
  }
  &.in .modal-dialog { @include translate(0, 0); }
}
.modal-open .modal {
  overflow-x: hidden;
  overflow-y: auto;
}

// Shell div to position the modal with bottom padding
.modal-dialog {
  position: relative;
  width: auto;
  margin: 10px;
}

// Actual modal
.modal-content {
  position: relative;
  background-color: $modal-content-bg;
  background-clip: padding-box;
  border: 1px solid $modal-content-fallback-border-color; //old browsers fallback (ie8 etc)
  border: 1px solid $modal-content-border-color;
  border-radius: $border-radius-large;
  @include box-shadow(0 3px 9px rgba(0, 0, 0, .5));
  // Remove focus outline from opened modal
  outline: 0;
}

// Modal background
.modal-backdrop {
  position: fixed;
  top: 0;
  right: 0;
  bottom: 0;
  left: 0;
  z-index: $zindex-modal-background;
  background-color: $modal-backdrop-bg;
  // Fade for backdrop
  &.fade { @include opacity(0); }
  &.in { @include opacity($modal-backdrop-opacity); }
}

// Modal header
// Top section of the modal w/ title and dismiss
.modal-header {
  padding: $modal-title-padding;
  border-bottom: 1px solid $modal-header-border-color;
  @include clearfix;
}
// Close icon
.modal-header .close {
  margin-top: -2px;
}

// Title text within header
.modal-title {
  margin: 0;
  line-height: $modal-title-line-height;
}

// Modal body
// Where all modal content resides (sibling of .modal-header and .modal-footer)
.modal-body {
  position: relative;
  padding: $modal-inner-padding;
}

// Footer (for actions)
.modal-footer {
  padding: $modal-inner-padding;
  text-align: right; // right align buttons
  border-top: 1px solid $modal-footer-border-color;
  @include clearfix; // clear it in case folks use .pull-* classes on buttons

  // Properly space out buttons
  .btn + .btn {
    margin-bottom: 0; // account for input[type="submit"] which gets the bottom margin like all other inputs
    margin-left: 5px;
  }
  // but override that for button groups
  .btn-group .btn + .btn {
    margin-left: -1px;
  }
  // and override it for block buttons as well
  .btn-block + .btn-block {
    margin-left: 0;
  }
}

// Measure scrollbar width for padding body during modal show/hide
.modal-scrollbar-measure {
  position: absolute;
  top: -9999px;
  width: 50px;
  height: 50px;
  overflow: scroll;
}

// Scale up the modal
@media (min-width: $screen-sm-min) {
  // Automatically set modal's width for larger viewports
  .modal-dialog {
    width: $modal-md;
    margin: 30px auto;
  }
  .modal-content {
    @include box-shadow(0 5px 15px rgba(0, 0, 0, .5));
  }

  // Modal sizes
  .modal-sm { width: $modal-sm; }
}

@media (min-width: $screen-md-min) {
  .modal-lg { width: $modal-lg; }
}
```
