## Supplementary material for "Identification of QTL-by-Environment Interaction by Controlling Polygenic Background Effect": _navbar.scss

```
//
// Navbars
// --------------------------------------------------


// Wrapper and base class
//
// Provide a static navbar from which we expand to create full-width, fixed, and
// other navbar variations.

.navbar {
  position: relative;
  min-height: $navbar-height; // Ensure a navbar always shows (e.g., without a .navbar-brand in collapsed mode)
  margin-bottom: $navbar-margin-bottom;
  border: 1px solid transparent;

  // Prevent floats from breaking the navbar
  @include clearfix;

  @media (min-width: $grid-float-breakpoint) {
    border-radius: $navbar-border-radius;
  }
}


// Navbar heading
//
// Groups `.navbar-brand` and `.navbar-toggle` into a single component for easy
// styling of responsive aspects.

.navbar-header {
  @include clearfix;

  @media (min-width: $grid-float-breakpoint) {
    float: left;
  }
}


// Navbar collapse (body)
//
// Group your navbar content into this for easy collapsing and expanding across
// various device sizes. By default, this content is collapsed when <768px, but
// will expand past that for a horizontal display.
//
// To start (on mobile devices) the navbar links, forms, and buttons are stacked
// vertically and include a `max-height` to overflow in case you have too much
// content for the user's viewport.

.navbar-collapse {
  padding-right: $navbar-padding-horizontal;
  padding-left: $navbar-padding-horizontal;
  overflow-x: visible;
  border-top: 1px solid transparent;
  box-shadow: inset 0 1px 0 rgba(255, 255, 255, .1);
  @include clearfix;
  -webkit-overflow-scrolling: touch;

  &.in {
    overflow-y: auto;
  }

  @media (min-width: $grid-float-breakpoint) {
    width: auto;
    border-top: 0;
    box-shadow: none;

    &.collapse {
      display: block !important;
      height: auto !important;
      padding-bottom: 0; // Override default setting
      overflow: visible !important;
    }

    &.in {
      overflow-y: visible;
    }

    // Undo the collapse side padding for navbars with containers to ensure
    // alignment of right-aligned contents.
    .navbar-fixed-top &,
    .navbar-static-top &,
    .navbar-fixed-bottom & {
      padding-right: 0;
      padding-left: 0;
    }
  }
}

.navbar-fixed-top,
.navbar-fixed-bottom {
  .navbar-collapse {
    max-height: $navbar-collapse-max-height;

    @media (max-device-width: $screen-xs-min) and (orientation: landscape) {
      max-height: 200px;
    }
  }

  // Fix the top/bottom navbars when screen real estate supports it
  position: fixed;
  right: 0;
  left: 0;
  z-index: $zindex-navbar-fixed;

  // Undo the rounded corners
  @media (min-width: $grid-float-breakpoint) {
    border-radius: 0;
  }
}

.navbar-fixed-top {
  top: 0;
  border-width: 0 0 1px;
}
.navbar-fixed-bottom {
  bottom: 0;
  margin-bottom: 0; // override .navbar defaults
  border-width: 1px 0 0;
}


// Both navbar header and collapse
//
// When a container is present, change the behavior of the header and collapse.

.container,
.container-fluid {
  > .navbar-header,
  > .navbar-collapse {
    margin-right: -$navbar-padding-horizontal;
    margin-left: -$navbar-padding-horizontal;

    @media (min-width: $grid-float-breakpoint) {
      margin-right: 0;
      margin-left: 0;
    }
  }
}


//
// Navbar alignment options
//
// Display the navbar across the entirety of the page or fixed it to the top or
// bottom of the page.

// Static top (unfixed, but 100% wide) navbar
.navbar-static-top {
  z-index: $zindex-navbar;
  border-width: 0 0 1px;

  @media (min-width: $grid-float-breakpoint) {
    border-radius: 0;
  }
}


// Brand/project name

.navbar-brand {
  float: left;
  height: $navbar-height;
  padding: $navbar-padding-vertical $navbar-padding-horizontal;
  font-size: $font-size-large;
  line-height: $line-height-computed;

  &:hover,
  &:focus {
    text-decoration: none;
  }

  > img {
    display: block;
  }

  @media (min-width: $grid-float-breakpoint) {
    .navbar > .container &,
    .navbar > .container-fluid & {
      margin-left: -$navbar-padding-horizontal;
    }
  }
}


// Navbar toggle
//
// Custom button for toggling the `.navbar-collapse`, powered by the collapse
// JavaScript plugin.

.navbar-toggle {
  position: relative;
  float: right;
  padding: 9px 10px;
  margin-right: $navbar-padding-horizontal;
  @include navbar-vertical-align(34px);
  background-color: transparent;
  background-image: none; // Reset unusual Firefox-on-Android default style; see https://github.com/necolas/normalize.css/issues/214
  border: 1px solid transparent;
  border-radius: $border-radius-base;

  // We remove the `outline` here, but later compensate by attaching `:hover`
  // styles to `:focus`.
  &:focus {
    outline: 0;
  }

  // Bars
  .icon-bar {
    display: block;
    width: 22px;
    height: 2px;
    border-radius: 1px;
  }
  .icon-bar + .icon-bar {
    margin-top: 4px;
  }

  @media (min-width: $grid-float-breakpoint) {
    display: none;
  }
}


// Navbar nav links
//
// Builds on top of the `.nav` components with its own modifier class to make
// the nav the full height of the horizontal nav (above 768px).

.navbar-nav {
  margin: ($navbar-padding-vertical / 2) (-$navbar-padding-horizontal);

  > li > a {
    padding-top: 10px;
    padding-bottom: 10px;
    line-height: $line-height-computed;
  }

  @media (max-width: $grid-float-breakpoint-max) {
    // Dropdowns get custom display when collapsed
    .open .dropdown-menu {
      position: static;
      float: none;
      width: auto;
      margin-top: 0;
      background-color: transparent;
      border: 0;
      box-shadow: none;
      > li > a,
      .dropdown-header {
        padding: 5px 15px 5px 25px;
      }
      > li > a {
        line-height: $line-height-computed;
        &:hover,
        &:focus {
          background-image: none;
        }
      }
    }
  }

  // Uncollapse the nav
  @media (min-width: $grid-float-breakpoint) {
    float: left;
    margin: 0;

    > li {
      float: left;
      > a {
        padding-top: $navbar-padding-vertical;
        padding-bottom: $navbar-padding-vertical;
      }
    }
  }
}


// Navbar form
//
// Extension of the `.form-inline` with some extra flavor for optimum display in
// our navbars.

.navbar-form {
  padding: 10px $navbar-padding-horizontal;
  margin-right: -$navbar-padding-horizontal;
  margin-left: -$navbar-padding-horizontal;
  border-top: 1px solid transparent;
  border-bottom: 1px solid transparent;
  $shadow: inset 0 1px 0 rgba(255, 255, 255, .1), 0 1px 0 rgba(255, 255, 255, .1);
  @include box-shadow($shadow);

  // Mixin behavior for optimum display
  @include form-inline;

  .form-group {
    @media (max-width: $grid-float-breakpoint-max) {
      margin-bottom: 5px;

      &:last-child {
        margin-bottom: 0;
      }
    }
  }

  // Vertically center in expanded, horizontal navbar
  @include navbar-vertical-align($input-height-base);

  // Undo 100% width for pull classes
  @media (min-width: $grid-float-breakpoint) {
    width: auto;
    padding-top: 0;
    padding-bottom: 0;
    margin-right: 0;
    margin-left: 0;
    border: 0;
    @include box-shadow(none);
  }
}


// Dropdown menus

// Menu position and menu carets
.navbar-nav > li > .dropdown-menu {
  margin-top: 0;
  @include border-top-radius(0);
}
// Menu position and menu caret support for dropups via extra dropup class
.navbar-fixed-bottom .navbar-nav > li > .dropdown-menu {
  margin-bottom: 0;
  @include border-top-radius($navbar-border-radius);
  @include border-bottom-radius(0);
}


// Buttons in navbars
//
// Vertically center a button within a navbar (when *not* in a form).

.navbar-btn {
  @include navbar-vertical-align($input-height-base);

  &.btn-sm {
    @include navbar-vertical-align($input-height-small);
  }
  &.btn-xs {
    @include navbar-vertical-align(22);
  }
}


// Text in navbars
//
// Add a class to make any element properly align itself vertically within the navbars.

.navbar-text {
  @include navbar-vertical-align($line-height-computed);

  @media (min-width: $grid-float-breakpoint) {
    float: left;
    margin-right: $navbar-padding-horizontal;
    margin-left: $navbar-padding-horizontal;
  }
}


// Component alignment
//
// Repurpose the pull utilities as their own navbar utilities to avoid specificity
// issues with parents and chaining. Only do this when the navbar is uncollapsed
// though so that navbar contents properly stack and align in mobile.
//
// Declared after the navbar components to ensure more specificity on the margins.

@media (min-width: $grid-float-breakpoint) {
  .navbar-left {
    float: left !important;
  }
  .navbar-right {
    float: right !important;
  margin-right: -$navbar-padding-horizontal;

    ~ .navbar-right {
      margin-right: 0;
    }
  }
}


// Alternate navbars
// --------------------------------------------------

// Default navbar
.navbar-default {
  background-color: $navbar-default-bg;
  border-color: $navbar-default-border;

  .navbar-brand {
    color: $navbar-default-brand-color;
    &:hover,
    &:focus {
      color: $navbar-default-brand-hover-color;
      background-color: $navbar-default-brand-hover-bg;
    }
  }

  .navbar-text {
    color: $navbar-default-color;
  }

  .navbar-nav {
    > li > a {
      color: $navbar-default-link-color;

      &:hover,
      &:focus {
        color: $navbar-default-link-hover-color;
        background-color: $navbar-default-link-hover-bg;
      }
    }
    > .active > a {
      &,
      &:hover,
      &:focus {
        color: $navbar-default-link-active-color;
        background-color: $navbar-default-link-active-bg;
      }
    }
    > .disabled > a {
      &,
      &:hover,
      &:focus {
        color: $navbar-default-link-disabled-color;
        background-color: $navbar-default-link-disabled-bg;
      }
    }

    // Dropdown menu items
    // Remove background color from open dropdown
    > .open > a {
      &,
      &:hover,
      &:focus {
        color: $navbar-default-link-active-color;
        background-color: $navbar-default-link-active-bg;
      }
    }

    @media (max-width: $grid-float-breakpoint-max) {
      // Dropdowns get custom display when collapsed
      .open .dropdown-menu {
        > li > a {
          color: $navbar-default-link-color;
          &:hover,
          &:focus {
            color: $navbar-default-link-hover-color;
            background-color: $navbar-default-link-hover-bg;
          }
        }
        > .active > a {
          &,
          &:hover,
          &:focus {
            color: $navbar-default-link-active-color;
            background-color: $navbar-default-link-active-bg;
          }
        }
        > .disabled > a {
          &,
          &:hover,
          &:focus {
            color: $navbar-default-link-disabled-color;
            background-color: $navbar-default-link-disabled-bg;
          }
        }
      }
    }
  }

  .navbar-toggle {
    border-color: $navbar-default-toggle-border-color;
    &:hover,
    &:focus {
      background-color: $navbar-default-toggle-hover-bg;
    }
    .icon-bar {
      background-color: $navbar-default-toggle-icon-bar-bg;
    }
  }

  .navbar-collapse,
  .navbar-form {
    border-color: $navbar-default-border;
  }


  // Links in navbars
  //
  // Add a class to ensure links outside the navbar nav are colored correctly.

  .navbar-link {
    color: $navbar-default-link-color;
    &:hover {
      color: $navbar-default-link-hover-color;
    }
  }

  .btn-link {
    color: $navbar-default-link-color;
    &:hover,
    &:focus {
      color: $navbar-default-link-hover-color;
    }
    &[disabled],
    fieldset[disabled] & {
      &:hover,
      &:focus {
        color: $navbar-default-link-disabled-color;
      }
    }
  }
}

// Inverse navbar

.navbar-inverse {
  background-color: $navbar-inverse-bg;
  border-color: $navbar-inverse-border;

  .navbar-brand {
    color: $navbar-inverse-brand-color;
    &:hover,
    &:focus {
      color: $navbar-inverse-brand-hover-color;
      background-color: $navbar-inverse-brand-hover-bg;
    }
  }

  .navbar-text {
    color: $navbar-inverse-color;
  }

  .navbar-nav {
    > li > a {
      color: $navbar-inverse-link-color;

      &:hover,
      &:focus {
        color: $navbar-inverse-link-hover-color;
        background-color: $navbar-inverse-link-hover-bg;
      }
    }
    > .active > a {
      &,
      &:hover,
      &:focus {
        color: $navbar-inverse-link-active-color;
        background-color: $navbar-inverse-link-active-bg;
      }
    }
    > .disabled > a {
      &,
      &:hover,
      &:focus {
        color: $navbar-inverse-link-disabled-color;
        background-color: $navbar-inverse-link-disabled-bg;
      }
    }

    // Dropdowns
    > .open > a {
      &,
      &:hover,
      &:focus {
        color: $navbar-inverse-link-active-color;
        background-color: $navbar-inverse-link-active-bg;
      }
    }

    @media (max-width: $grid-float-breakpoint-max) {
      // Dropdowns get custom display
      .open .dropdown-menu {
        > .dropdown-header {
          border-color: $navbar-inverse-border;
        }
        .divider {
          background-color: $navbar-inverse-border;
        }
        > li > a {
          color: $navbar-inverse-link-color;
          &:hover,
          &:focus {
            color: $navbar-inverse-link-hover-color;
            background-color: $navbar-inverse-link-hover-bg;
          }
        }
        > .active > a {
          &,
          &:hover,
          &:focus {
            color: $navbar-inverse-link-active-color;
            background-color: $navbar-inverse-link-active-bg;
          }
        }
        > .disabled > a {
          &,
          &:hover,
          &:focus {
            color: $navbar-inverse-link-disabled-color;
            background-color: $navbar-inverse-link-disabled-bg;
          }
        }
      }
    }
  }

  // Darken the responsive nav toggle
  .navbar-toggle {
    border-color: $navbar-inverse-toggle-border-color;
    &:hover,
    &:focus {
      background-color: $navbar-inverse-toggle-hover-bg;
    }
    .icon-bar {
      background-color: $navbar-inverse-toggle-icon-bar-bg;
    }
  }

  .navbar-collapse,
  .navbar-form {
    border-color: darken($navbar-inverse-bg, 7%);
  }

  .navbar-link {
    color: $navbar-inverse-link-color;
    &:hover {
      color: $navbar-inverse-link-hover-color;
    }
  }

  .btn-link {
    color: $navbar-inverse-link-color;
    &:hover,
    &:focus {
      color: $navbar-inverse-link-hover-color;
    }
    &[disabled],
    fieldset[disabled] & {
      &:hover,
      &:focus {
        color: $navbar-inverse-link-disabled-color;
      }
    }
  }
}
```
