## Supplementary material for "Identification of QTL-by-Environment Interaction by Controlling Polygenic Background Effect": _navs.scss

```
//
// Navs
// --------------------------------------------------


// Base class
// --------------------------------------------------

.nav {
  padding-left: 0; // Override default ul/ol
  margin-bottom: 0;
  list-style: none;
  @include clearfix;

  > li {
    position: relative;
    display: block;

    > a {
      position: relative;
      display: block;
      padding: $nav-link-padding;
      &:hover,
      &:focus {
        text-decoration: none;
        background-color: $nav-link-hover-bg;
      }
    }

    // Disabled state sets text to gray and nukes hover/tab effects
    &.disabled > a {
      color: $nav-disabled-link-color;

      &:hover,
      &:focus {
        color: $nav-disabled-link-hover-color;
        text-decoration: none;
        cursor: $cursor-disabled;
        background-color: transparent;
      }
    }
  }

  // Open dropdowns
  .open > a {
    &,
    &:hover,
    &:focus {
      background-color: $nav-link-hover-bg;
      border-color: $link-color;
    }
  }

  // Nav dividers (deprecated with v3.0.1)
  //
  // This should have been removed in v3 with the dropping of `.nav-list`, but
  // we missed it. We don't currently support this anywhere, but in the interest
  // of maintaining backward compatibility in case you use it, it's deprecated.
  .nav-divider {
    @include nav-divider;
  }

  // Prevent IE8 from misplacing imgs
  //
  // See https://github.com/h5bp/html5-boilerplate/issues/984#issuecomment-3985989
  > li > a > img {
    max-width: none;
  }
}


// Tabs
// -------------------------

// Give the tabs something to sit on
.nav-tabs {
  border-bottom: 1px solid $nav-tabs-border-color;
  > li {
    float: left;
    // Make the list-items overlay the bottom border
    margin-bottom: -1px;

    // Actual tabs (as links)
    > a {
      margin-right: 2px;
      line-height: $line-height-base;
      border: 1px solid transparent;
      border-radius: $border-radius-base $border-radius-base 0 0;
      &:hover {
        border-color: $nav-tabs-link-hover-border-color $nav-tabs-link-hover-border-color $nav-tabs-border-color;
      }
    }

    // Active state, and its :hover to override normal :hover
    &.active > a {
      &,
      &:hover,
      &:focus {
        color: $nav-tabs-active-link-hover-color;
        cursor: default;
        background-color: $nav-tabs-active-link-hover-bg;
        border: 1px solid $nav-tabs-active-link-hover-border-color;
        border-bottom-color: transparent;
      }
    }
  }
  // pulling this in mainly for less shorthand
  &.nav-justified {
    @extend .nav-justified;
    @extend .nav-tabs-justified;
  }
}


// Pills
// -------------------------
.nav-pills {
  > li {
    float: left;

    // Links rendered as pills
    > a {
      border-radius: $nav-pills-border-radius;
    }
    + li {
      margin-left: 2px;
    }

    // Active state
    &.active > a {
      &,
      &:hover,
      &:focus {
        color: $nav-pills-active-link-hover-color;
        background-color: $nav-pills-active-link-hover-bg;
      }
    }
  }
}


// Stacked pills
.nav-stacked {
  > li {
    float: none;
    + li {
      margin-top: 2px;
      margin-left: 0; // no need for this gap between nav items
    }
  }
}


// Nav variations
// --------------------------------------------------

// Justified nav links
// -------------------------

.nav-justified {
  width: 100%;

  > li {
    float: none;
    > a {
      margin-bottom: 5px;
      text-align: center;
    }
  }

  > .dropdown .dropdown-menu {
    top: auto;
    left: auto;
  }

  @media (min-width: $screen-sm-min) {
    > li {
      display: table-cell;
      width: 1%;
      > a {
        margin-bottom: 0;
      }
    }
  }
}

// Move borders to anchors instead of bottom of list
//
// Mixin for adding on top the shared `.nav-justified` styles for our tabs
.nav-tabs-justified {
  border-bottom: 0;

  > li > a {
    // Override margin from .nav-tabs
    margin-right: 0;
    border-radius: $border-radius-base;
  }

  > .active > a,
  > .active > a:hover,
  > .active > a:focus {
    border: 1px solid $nav-tabs-justified-link-border-color;
  }

  @media (min-width: $screen-sm-min) {
    > li > a {
      border-bottom: 1px solid $nav-tabs-justified-link-border-color;
      border-radius: $border-radius-base $border-radius-base 0 0;
    }
    > .active > a,
    > .active > a:hover,
    > .active > a:focus {
      border-bottom-color: $nav-tabs-justified-active-link-border-color;
    }
  }
}


// Tabbable tabs
// -------------------------

// Hide tabbable panes to start, show them when `.active`
.tab-content {
  > .tab-pane {
    display: none;
  }
  > .active {
    display: block;
  }
}


// Dropdowns
// -------------------------

// Specific dropdowns
.nav-tabs .dropdown-menu {
  // make dropdown border overlap tab border
  margin-top: -1px;
  // Remove the top rounded corners here since there is a hard edge above the menu
  @include border-top-radius(0);
}
```
