## Supplementary material for "Identification of QTL-by-Environment Interaction by Controlling Polygenic Background Effect": _normalize.scss

```
/*! normalize.css v3.0.3 | MIT License | github.com/necolas/normalize.css */

//
// 1. Set default font family to sans-serif.
// 2. Prevent iOS and IE text size adjust after device orientation change,
//    without disabling user zoom.
//

html {
  font-family: sans-serif; // 1
  -ms-text-size-adjust: 100%; // 2
  -webkit-text-size-adjust: 100%; // 2
}

//
// Remove default margin.
//

body {
  margin: 0;
}

// HTML5 display definitions
// ==========================================================================

//
// Correct `block` display not defined for any HTML5 element in IE 8/9.
// Correct `block` display not defined for `details` or `summary` in IE 10/11
// and Firefox.
// Correct `block` display not defined for `main` in IE 11.
//

article,
aside,
details,
figcaption,
figure,
footer,
header,
hgroup,
main,
menu,
nav,
section,
summary {
  display: block;
}

//
// 1. Correct `inline-block` display not defined in IE 8/9.
// 2. Normalize vertical alignment of `progress` in Chrome, Firefox, and Opera.
//

audio,
canvas,
progress,
video {
  display: inline-block; // 1
  vertical-align: baseline; // 2
}

//
// Prevent modern browsers from displaying `audio` without controls.
// Remove excess height in iOS 5 devices.
//

audio:not([controls]) {
  display: none;
  height: 0;
}

//
// Address `[hidden]` styling not present in IE 8/9/10.
// Hide the `template` element in IE 8/9/10/11, Safari, and Firefox < 22.
//

[hidden],
template {
  display: none;
}

// Links
// ==========================================================================

//
// Remove the gray background color from active links in IE 10.
//

a {
  background-color: transparent;
}

//
// Improve readability of focused elements when they are also in an
// active/hover state.
//

a:active,
a:hover {
  outline: 0;
}

// Text-level semantics
// ==========================================================================

//
// 1. Remove the bottom border in Chrome 57- and Firefox 39-.
// 2. Add the correct text decoration in Chrome, Edge, IE, Opera, and Safari.
//

abbr[title] {
  border-bottom: none; // 1
  text-decoration: underline; // 2
  text-decoration: underline dotted; // 2
}

//
// Address style set to `bolder` in Firefox 4+, Safari, and Chrome.
//

b,
strong {
  font-weight: bold;
}

//
// Address styling not present in Safari and Chrome.
//

dfn {
  font-style: italic;
}

//
// Address variable `h1` font-size and margin within `section` and `article`
// contexts in Firefox 4+, Safari, and Chrome.
//

h1 {
  font-size: 2em;
  margin: 0.67em 0;
}

//
// Address styling not present in IE 8/9.
//

mark {
  background: #ff0;
  color: #000;
}

//
// Address inconsistent and variable font size in all browsers.
//

small {
  font-size: 80%;
}

//
// Prevent `sub` and `sup` affecting `line-height` in all browsers.
//

sub,
sup {
  font-size: 75%;
  line-height: 0;
  position: relative;
  vertical-align: baseline;
}

sup {
  top: -0.5em;
}

sub {
  bottom: -0.25em;
}

// Embedded content
// ==========================================================================

//
// Remove border when inside `a` element in IE 8/9/10.
//

img {
  border: 0;
}

//
// Correct overflow not hidden in IE 9/10/11.
//

svg:not(:root) {
  overflow: hidden;
}

// Grouping content
// ==========================================================================

//
// Address margin not present in IE 8/9 and Safari.
//

figure {
  margin: 1em 40px;
}

//
// Address differences between Firefox and other browsers.
//

hr {
  box-sizing: content-box;
  height: 0;
}

//
// Contain overflow in all browsers.
//

pre {
  overflow: auto;
}

//
// Address odd `em`-unit font size rendering in all browsers.
//

code,
kbd,
pre,
samp {
  font-family: monospace, monospace;
  font-size: 1em;
}

// Forms
// ==========================================================================

//
// Known limitation: by default, Chrome and Safari on OS X allow very limited
// styling of `select`, unless a `border` property is set.
//

//
// 1. Correct color not being inherited.
//    Known issue: affects color of disabled elements.
// 2. Correct font properties not being inherited.
// 3. Address margins set differently in Firefox 4+, Safari, and Chrome.
//

button,
input,
optgroup,
select,
textarea {
  color: inherit; // 1
  font: inherit; // 2
  margin: 0; // 3
}

//
// Address `overflow` set to `hidden` in IE 8/9/10/11.
//

button {
  overflow: visible;
}

//
// Address inconsistent `text-transform` inheritance for `button` and `select`.
// All other form control elements do not inherit `text-transform` values.
// Correct `button` style inheritance in Firefox, IE 8/9/10/11, and Opera.
// Correct `select` style inheritance in Firefox.
//

button,
select {
  text-transform: none;
}

//
// 1. Avoid the WebKit bug in Android 4.0.* where (2) destroys native `audio`
//    and `video` controls.
// 2. Correct inability to style clickable `input` types in iOS.
// 3. Improve usability and consistency of cursor style between image-type
//    `input` and others.
//

button,
html input[type="button"], // 1
input[type="reset"],
input[type="submit"] {
  -webkit-appearance: button; // 2
  cursor: pointer; // 3
}

//
// Re-set default cursor for disabled elements.
//

button[disabled],
html input[disabled] {
  cursor: default;
}

//
// Remove inner padding and border in Firefox 4+.
//

button::-moz-focus-inner,
input::-moz-focus-inner {
  border: 0;
  padding: 0;
}

//
// Address Firefox 4+ setting `line-height` on `input` using `!important` in
// the UA stylesheet.
//

input {
  line-height: normal;
}

//
// It's recommended that you don't attempt to style these elements.
// Firefox's implementation doesn't respect box-sizing, padding, or width.
//
// 1. Address box sizing set to `content-box` in IE 8/9/10.
// 2. Remove excess padding in IE 8/9/10.
//

input[type="checkbox"],
input[type="radio"] {
  box-sizing: border-box; // 1
  padding: 0; // 2
}

//
// Fix the cursor style for Chrome's increment/decrement buttons. For certain
// `font-size` values of the `input`, it causes the cursor style of the
// decrement button to change from `default` to `text`.
//

input[type="number"]::-webkit-inner-spin-button,
input[type="number"]::-webkit-outer-spin-button {
  height: auto;
}

//
// 1. Address `appearance` set to `searchfield` in Safari and Chrome.
// 2. Address `box-sizing` set to `border-box` in Safari and Chrome.
//

input[type="search"] {
  -webkit-appearance: textfield; // 1
  box-sizing: content-box; //2
}

//
// Remove inner padding and search cancel button in Safari and Chrome on OS X.
// Safari (but not Chrome) clips the cancel button when the search input has
// padding (and `textfield` appearance).
//

input[type="search"]::-webkit-search-cancel-button,
input[type="search"]::-webkit-search-decoration {
  -webkit-appearance: none;
}

//
// Define consistent border, margin, and padding.
//

fieldset {
  border: 1px solid #c0c0c0;
  margin: 0 2px;
  padding: 0.35em 0.625em 0.75em;
}

//
// 1. Correct `color` not being inherited in IE 8/9/10/11.
// 2. Remove padding so people aren't caught out if they zero out fieldsets.
//

legend {
  border: 0; // 1
  padding: 0; // 2
}

//
// Remove default vertical scrollbar in IE 8/9/10/11.
//

textarea {
  overflow: auto;
}

//
// Don't inherit the `font-weight` (applied by a rule above).
// NOTE: the default cannot safely be changed in Chrome and Safari on OS X.
//

optgroup {
  font-weight: bold;
}

// Tables
// ==========================================================================

//
// Remove most spacing between table cells.
//

table {
  border-collapse: collapse;
  border-spacing: 0;
}

td,
th {
  padding: 0;
}
```
