## Supplementary material for "Identification of QTL-by-Environment Interaction by Controlling Polygenic Background Effect": _pager.scss

```
//
// Pager pagination
// --------------------------------------------------


.pager {
  padding-left: 0;
  margin: $line-height-computed 0;
  text-align: center;
  list-style: none;
  @include clearfix;
  li {
    display: inline;
    > a,
    > span {
      display: inline-block;
      padding: 5px 14px;
      background-color: $pager-bg;
      border: 1px solid $pager-border;
      border-radius: $pager-border-radius;
    }

    > a:hover,
    > a:focus {
      text-decoration: none;
      background-color: $pager-hover-bg;
    }
  }

  .next {
    > a,
    > span {
      float: right;
    }
  }

  .previous {
    > a,
    > span {
      float: left;
    }
  }

  .disabled {
    > a,
    > a:hover,
    > a:focus,
    > span {
      color: $pager-disabled-color;
      cursor: $cursor-disabled;
      background-color: $pager-bg;
    }
  }
}
```
