## Supplementary material for "Identification of QTL-by-Environment Interaction by Controlling Polygenic Background Effect": _pagination.scss

```
//
// Pagination (multiple pages)
// --------------------------------------------------
.pagination {
  display: inline-block;
  padding-left: 0;
  margin: $line-height-computed 0;
  border-radius: $border-radius-base;

  > li {
    display: inline; // Remove list-style and block-level defaults
    > a,
    > span {
      position: relative;
      float: left; // Collapse white-space
      padding: $padding-base-vertical $padding-base-horizontal;
      margin-left: -1px;
      line-height: $line-height-base;
      color: $pagination-color;
      text-decoration: none;
      background-color: $pagination-bg;
      border: 1px solid $pagination-border;

      &:hover,
      &:focus {
        z-index: 2;
        color: $pagination-hover-color;
        background-color: $pagination-hover-bg;
        border-color: $pagination-hover-border;
      }
    }
    &:first-child {
      > a,
      > span {
        margin-left: 0;
        @include border-left-radius($border-radius-base);
      }
    }
    &:last-child {
      > a,
      > span {
        @include border-right-radius($border-radius-base);
      }
    }
  }

  > .active > a,
  > .active > span {
    &,
    &:hover,
    &:focus {
      z-index: 3;
      color: $pagination-active-color;
      cursor: default;
      background-color: $pagination-active-bg;
      border-color: $pagination-active-border;
    }
  }

  > .disabled {
    > span,
    > span:hover,
    > span:focus,
    > a,
    > a:hover,
    > a:focus {
      color: $pagination-disabled-color;
      cursor: $cursor-disabled;
      background-color: $pagination-disabled-bg;
      border-color: $pagination-disabled-border;
    }
  }
}

// Sizing
// --------------------------------------------------

// Large
.pagination-lg {
  @include pagination-size($padding-large-vertical, $padding-large-horizontal, $font-size-large, $line-height-large, $border-radius-large);
}

// Small
.pagination-sm {
  @include pagination-size($padding-small-vertical, $padding-small-horizontal, $font-size-small, $line-height-small, $border-radius-small);
}
```
