## Supplementary material for "Identification of QTL-by-Environment Interaction by Controlling Polygenic Background Effect": _panels.scss

```
//
// Panels
// --------------------------------------------------


// Base class
.panel {
  margin-bottom: $line-height-computed;
  background-color: $panel-bg;
  border: 1px solid transparent;
  border-radius: $panel-border-radius;
  @include box-shadow(0 1px 1px rgba(0, 0, 0, .05));
}

// Panel contents
.panel-body {
  padding: $panel-body-padding;
  @include clearfix;
}

// Optional heading
.panel-heading {
  padding: $panel-heading-padding;
  border-bottom: 1px solid transparent;
  @include border-top-radius(($panel-border-radius - 1));

  > .dropdown .dropdown-toggle {
    color: inherit;
  }
}

// Within heading, strip any `h*` tag of its default margins for spacing.
.panel-title {
  margin-top: 0;
  margin-bottom: 0;
  font-size: ceil(($font-size-base * 1.125));
  color: inherit;

  > a,
  > small,
  > .small,
  > small > a,
  > .small > a {
    color: inherit;
  }
}

// Optional footer (stays gray in every modifier class)
.panel-footer {
  padding: $panel-footer-padding;
  background-color: $panel-footer-bg;
  border-top: 1px solid $panel-inner-border;
  @include border-bottom-radius(($panel-border-radius - 1));
}


// List groups in panels
//
// By default, space out list group content from panel headings to account for
// any kind of custom content between the two.

.panel {
  > .list-group,
  > .panel-collapse > .list-group {
    margin-bottom: 0;

    .list-group-item {
      border-width: 1px 0;
      border-radius: 0;
    }

    // Add border top radius for first one
    &:first-child {
      .list-group-item:first-child {
        border-top: 0;
        @include border-top-radius(($panel-border-radius - 1));
      }
    }

    // Add border bottom radius for last one
    &:last-child {
      .list-group-item:last-child {
        border-bottom: 0;
        @include border-bottom-radius(($panel-border-radius - 1));
      }
    }
  }
  > .panel-heading + .panel-collapse > .list-group {
    .list-group-item:first-child {
      @include border-top-radius(0);
    }
  }
}
// Collapse space between when there's no additional content.
.panel-heading + .list-group {
  .list-group-item:first-child {
    border-top-width: 0;
  }
}
.list-group + .panel-footer {
  border-top-width: 0;
}

// Tables in panels
//
// Place a non-bordered `.table` within a panel (not within a `.panel-body`) and
// watch it go full width.

.panel {
  > .table,
  > .table-responsive > .table,
  > .panel-collapse > .table {
    margin-bottom: 0;

    caption {
      padding-right: $panel-body-padding;
      padding-left: $panel-body-padding;
    }
  }
  // Add border top radius for first one
  > .table:first-child,
  > .table-responsive:first-child > .table:first-child {
    @include border-top-radius(($panel-border-radius - 1));

    > thead:first-child,
    > tbody:first-child {
      > tr:first-child {
        border-top-left-radius: ($panel-border-radius - 1);
        border-top-right-radius: ($panel-border-radius - 1);

        td:first-child,
        th:first-child {
          border-top-left-radius: ($panel-border-radius - 1);
        }
        td:last-child,
        th:last-child {
          border-top-right-radius: ($panel-border-radius - 1);
        }
      }
    }
  }
  // Add border bottom radius for last one
  > .table:last-child,
  > .table-responsive:last-child > .table:last-child {
    @include border-bottom-radius(($panel-border-radius - 1));

    > tbody:last-child,
    > tfoot:last-child {
      > tr:last-child {
        border-bottom-right-radius: ($panel-border-radius - 1);
        border-bottom-left-radius: ($panel-border-radius - 1);

        td:first-child,
        th:first-child {
          border-bottom-left-radius: ($panel-border-radius - 1);
        }
        td:last-child,
        th:last-child {
          border-bottom-right-radius: ($panel-border-radius - 1);
        }
      }
    }
  }
  > .panel-body + .table,
  > .panel-body + .table-responsive,
  > .table + .panel-body,
  > .table-responsive + .panel-body {
    border-top: 1px solid $table-border-color;
  }
  > .table > tbody:first-child > tr:first-child th,
  > .table > tbody:first-child > tr:first-child td {
    border-top: 0;
  }
  > .table-bordered,
  > .table-responsive > .table-bordered {
    border: 0;
    > thead,
    > tbody,
    > tfoot {
      > tr {
        > th:first-child,
        > td:first-child {
          border-left: 0;
        }
        > th:last-child,
        > td:last-child {
          border-right: 0;
        }
      }
    }
    > thead,
    > tbody {
      > tr:first-child {
        > td,
        > th {
          border-bottom: 0;
        }
      }
    }
    > tbody,
    > tfoot {
      > tr:last-child {
        > td,
        > th {
          border-bottom: 0;
        }
      }
    }
  }
  > .table-responsive {
    margin-bottom: 0;
    border: 0;
  }
}


// Collapsible panels (aka, accordion)
//
// Wrap a series of panels in `.panel-group` to turn them into an accordion with
// the help of our collapse JavaScript plugin.

.panel-group {
  margin-bottom: $line-height-computed;

  // Tighten up margin so it's only between panels
  .panel {
    margin-bottom: 0;
    border-radius: $panel-border-radius;

    + .panel {
      margin-top: 5px;
    }
  }

  .panel-heading {
    border-bottom: 0;

    + .panel-collapse > .panel-body,
    + .panel-collapse > .list-group {
      border-top: 1px solid $panel-inner-border;
    }
  }

  .panel-footer {
    border-top: 0;
    + .panel-collapse .panel-body {
      border-bottom: 1px solid $panel-inner-border;
    }
  }
}


// Contextual variations
.panel-default {
  @include panel-variant($panel-default-border, $panel-default-text, $panel-default-heading-bg, $panel-default-border);
}
.panel-primary {
  @include panel-variant($panel-primary-border, $panel-primary-text, $panel-primary-heading-bg, $panel-primary-border);
}
.panel-success {
  @include panel-variant($panel-success-border, $panel-success-text, $panel-success-heading-bg, $panel-success-border);
}
.panel-info {
  @include panel-variant($panel-info-border, $panel-info-text, $panel-info-heading-bg, $panel-info-border);
}
.panel-warning {
  @include panel-variant($panel-warning-border, $panel-warning-text, $panel-warning-heading-bg, $panel-warning-border);
}
.panel-danger {
  @include panel-variant($panel-danger-border, $panel-danger-text, $panel-danger-heading-bg, $panel-danger-border);
}
```
