## Supplementary material for "Identification of QTL-by-Environment Interaction by Controlling Polygenic Background Effect": _popovers.scss

```
//
// Popovers
// --------------------------------------------------


.popover {
  position: absolute;
  top: 0;
  left: 0;
  z-index: $zindex-popover;
  display: none;
  max-width: $popover-max-width;
  padding: 1px;
  // Our parent element can be arbitrary since popovers are by default inserted as a sibling of their target element.
  // So reset our font and text properties to avoid inheriting weird values.
  @include reset-text;
  font-size: $font-size-base;
  background-color: $popover-bg;
  background-clip: padding-box;
  border: 1px solid $popover-fallback-border-color;
  border: 1px solid $popover-border-color;
  border-radius: $border-radius-large;
  @include box-shadow(0 5px 10px rgba(0, 0, 0, .2));

  // Offset the popover to account for the popover arrow
  &.top { margin-top: -$popover-arrow-width; }
  &.right { margin-left: $popover-arrow-width; }
  &.bottom { margin-top: $popover-arrow-width; }
  &.left { margin-left: -$popover-arrow-width; }

  // Arrows
  // .arrow is outer, .arrow:after is inner
  > .arrow {
    border-width: $popover-arrow-outer-width;

    &,
    &:after {
      position: absolute;
      display: block;
      width: 0;
      height: 0;
      border-color: transparent;
      border-style: solid;
    }

    &:after {
      content: "";
      border-width: $popover-arrow-width;
    }
  }

  &.top > .arrow {
    bottom: -$popover-arrow-outer-width;
    left: 50%;
    margin-left: -$popover-arrow-outer-width;
    border-top-color: $popover-arrow-outer-fallback-color; // IE8 fallback
    border-top-color: $popover-arrow-outer-color;
    border-bottom-width: 0;
    &:after {
      bottom: 1px;
      margin-left: -$popover-arrow-width;
      content: " ";
      border-top-color: $popover-arrow-color;
      border-bottom-width: 0;
    }
  }
  &.right > .arrow {
    top: 50%;
    left: -$popover-arrow-outer-width;
    margin-top: -$popover-arrow-outer-width;
    border-right-color: $popover-arrow-outer-fallback-color; // IE8 fallback
    border-right-color: $popover-arrow-outer-color;
    border-left-width: 0;
    &:after {
      bottom: -$popover-arrow-width;
      left: 1px;
      content: " ";
      border-right-color: $popover-arrow-color;
      border-left-width: 0;
    }
  }
  &.bottom > .arrow {
    top: -$popover-arrow-outer-width;
    left: 50%;
    margin-left: -$popover-arrow-outer-width;
    border-top-width: 0;
    border-bottom-color: $popover-arrow-outer-fallback-color; // IE8 fallback
    border-bottom-color: $popover-arrow-outer-color;
    &:after {
      top: 1px;
      margin-left: -$popover-arrow-width;
      content: " ";
      border-top-width: 0;
      border-bottom-color: $popover-arrow-color;
    }
  }

  &.left > .arrow {
    top: 50%;
    right: -$popover-arrow-outer-width;
    margin-top: -$popover-arrow-outer-width;
    border-right-width: 0;
    border-left-color: $popover-arrow-outer-fallback-color; // IE8 fallback
    border-left-color: $popover-arrow-outer-color;
    &:after {
      right: 1px;
      bottom: -$popover-arrow-width;
      content: " ";
      border-right-width: 0;
      border-left-color: $popover-arrow-color;
    }
  }
}

.popover-title {
  padding: 8px 14px;
  margin: 0; // reset heading margin
  font-size: $font-size-base;
  background-color: $popover-title-bg;
  border-bottom: 1px solid darken($popover-title-bg, 5%);
  border-radius: ($border-radius-large - 1) ($border-radius-large - 1) 0 0;
}

.popover-content {
  padding: 9px 14px;
}
```
