## Supplementary material for "Identification of QTL-by-Environment Interaction by Controlling Polygenic Background Effect": _print.scss

```
/*! Source: https://github.com/h5bp/html5-boilerplate/blob/master/src/css/main.css */

// ==========================================================================
// Print styles.
// Inlined to avoid the additional HTTP request: h5bp.com/r
// ==========================================================================

@media print {
  *,
  *:before,
  *:after {
    color: #000 !important; // Black prints faster: h5bp.com/s
    text-shadow: none !important;
    background: transparent !important;
    box-shadow: none !important;
  }

  a,
  a:visited {
    text-decoration: underline;
  }

  a[href]:after {
    content: " (" attr(href) ")";
  }

  abbr[title]:after {
    content: " (" attr(title) ")";
  }

  // Don't show links that are fragment identifiers,
  // or use the `javascript:` pseudo protocol
  a[href^="#"]:after,
  a[href^="javascript:"]:after {
    content: "";
  }

  pre,
  blockquote {
    border: 1px solid #999;
    page-break-inside: avoid;
  }

  thead {
    display: table-header-group; // h5bp.com/t
  }

  tr,
  img {
    page-break-inside: avoid;
  }

  img {
    max-width: 100% !important;
  }

  p,
  h2,
  h3 {
    orphans: 3;
    widows: 3;
  }

  h2,
  h3 {
    page-break-after: avoid;
  }

  // Bootstrap specific changes start

  // Bootstrap components
  .navbar {
    display: none;
  }
  .btn,
  .dropup > .btn {
    > .caret {
      border-top-color: #000 !important;
    }
  }
  .label {
    border: 1px solid #000;
  }

  .table {
    border-collapse: collapse !important;

    td,
    th {
      background-color: #fff !important;
    }
  }
  .table-bordered {
    th,
    td {
      border: 1px solid #ddd !important;
    }
  }
}
```
