## Supplementary material for "Identification of QTL-by-Environment Interaction by Controlling Polygenic Background Effect": _progress-bars.scss

```
//
// Progress bars
// --------------------------------------------------


// Bar animations
// -------------------------

// WebKit
@-webkit-keyframes progress-bar-stripes {
  from  { background-position: 40px 0; }
  to    { background-position: 0 0; }
}

// Spec and IE10+
@keyframes progress-bar-stripes {
  from  { background-position: 40px 0; }
  to    { background-position: 0 0; }
}


// Bar itself
// -------------------------

// Outer container
.progress {
  height: $line-height-computed;
  margin-bottom: $line-height-computed;
  overflow: hidden;
  background-color: $progress-bg;
  border-radius: $progress-border-radius;
  @include box-shadow(inset 0 1px 2px rgba(0, 0, 0, .1));
}

// Bar of progress
.progress-bar {
  float: left;
  width: 0%;
  height: 100%;
  font-size: $font-size-small;
  line-height: $line-height-computed;
  color: $progress-bar-color;
  text-align: center;
  background-color: $progress-bar-bg;
  @include box-shadow(inset 0 -1px 0 rgba(0, 0, 0, .15));
  @include transition(width .6s ease);
}

// Striped bars
//
// `.progress-striped .progress-bar` is deprecated as of v3.2.0 in favor of the
// `.progress-bar-striped` class, which you just add to an existing
// `.progress-bar`.
.progress-striped .progress-bar,
.progress-bar-striped {
  @include gradient-striped;
  background-size: 40px 40px;
}

// Call animation for the active one
//
// `.progress.active .progress-bar` is deprecated as of v3.2.0 in favor of the
// `.progress-bar.active` approach.
.progress.active .progress-bar,
.progress-bar.active {
  @include animation(progress-bar-stripes 2s linear infinite);
}


// Variations
// -------------------------

.progress-bar-success {
  @include progress-bar-variant($progress-bar-success-bg);
}

.progress-bar-info {
  @include progress-bar-variant($progress-bar-info-bg);
}

.progress-bar-warning {
  @include progress-bar-variant($progress-bar-warning-bg);
}

.progress-bar-danger {
  @include progress-bar-variant($progress-bar-danger-bg);
}
```
