## Supplementary material for "Identification of QTL-by-Environment Interaction by Controlling Polygenic Background Effect": _responsive-embed.scss

```
// Embeds responsive
//
// Credit: Nicolas Gallagher and SUIT CSS.

.embed-responsive {
  position: relative;
  display: block;
  height: 0;
  padding: 0;
  overflow: hidden;

  .embed-responsive-item,
  iframe,
  embed,
  object,
  video {
    position: absolute;
    top: 0;
    bottom: 0;
    left: 0;
    width: 100%;
    height: 100%;
    border: 0;
  }
}

// Modifier class for 16:9 aspect ratio
.embed-responsive-16by9 {
  padding-bottom: 56.25%;
}

// Modifier class for 4:3 aspect ratio
.embed-responsive-4by3 {
  padding-bottom: 75%;
}
```
