## Supplementary material for "Identification of QTL-by-Environment Interaction by Controlling Polygenic Background Effect": _responsive-utilities.scss

```
//
// Responsive: Utility classes
// --------------------------------------------------


// IE10 in Windows (Phone) 8
//
// Support for responsive views via media queries is kind of borked in IE10, for
// Surface/desktop in split view and for Windows Phone 8. This particular fix
// must be accompanied by a snippet of JavaScript to sniff the user agent and
// apply some conditional CSS to *only* the Surface/desktop Windows 8. Look at
// our Getting Started page for more information on this bug.
//
// For more information, see the following:
//
// Issue: https://github.com/twbs/bootstrap/issues/10497
// Docs: https://getbootstrap.com/docs/3.4/getting-started/#support-ie10-width
// Source: https://timkadlec.com/2013/01/windows-phone-8-and-device-width/
// Source: https://timkadlec.com/2012/10/ie10-snap-mode-and-responsive-design/

@at-root {
  @-ms-viewport {
    width: device-width;
  }
}


// Visibility utilities
// Note: Deprecated .visible-xs, .visible-sm, .visible-md, and .visible-lg as of v3.2.0

@include responsive-invisibility('.visible-xs');
@include responsive-invisibility('.visible-sm');
@include responsive-invisibility('.visible-md');
@include responsive-invisibility('.visible-lg');

.visible-xs-block,
.visible-xs-inline,
.visible-xs-inline-block,
.visible-sm-block,
.visible-sm-inline,
.visible-sm-inline-block,
.visible-md-block,
.visible-md-inline,
.visible-md-inline-block,
.visible-lg-block,
.visible-lg-inline,
.visible-lg-inline-block {
  display: none !important;
}

@media (max-width: $screen-xs-max) {
  @include responsive-visibility('.visible-xs');
}
.visible-xs-block {
  @media (max-width: $screen-xs-max) {
    display: block !important;
  }
}
.visible-xs-inline {
  @media (max-width: $screen-xs-max) {
    display: inline !important;
  }
}
.visible-xs-inline-block {
  @media (max-width: $screen-xs-max) {
    display: inline-block !important;
  }
}

@media (min-width: $screen-sm-min) and (max-width: $screen-sm-max) {
  @include responsive-visibility('.visible-sm');
}
.visible-sm-block {
  @media (min-width: $screen-sm-min) and (max-width: $screen-sm-max) {
    display: block !important;
  }
}
.visible-sm-inline {
  @media (min-width: $screen-sm-min) and (max-width: $screen-sm-max) {
    display: inline !important;
  }
}
.visible-sm-inline-block {
  @media (min-width: $screen-sm-min) and (max-width: $screen-sm-max) {
    display: inline-block !important;
  }
}

@media (min-width: $screen-md-min) and (max-width: $screen-md-max) {
  @include responsive-visibility('.visible-md');
}
.visible-md-block {
  @media (min-width: $screen-md-min) and (max-width: $screen-md-max) {
    display: block !important;
  }
}
.visible-md-inline {
  @media (min-width: $screen-md-min) and (max-width: $screen-md-max) {
    display: inline !important;
  }
}
.visible-md-inline-block {
  @media (min-width: $screen-md-min) and (max-width: $screen-md-max) {
    display: inline-block !important;
  }
}

@media (min-width: $screen-lg-min) {
  @include responsive-visibility('.visible-lg');
}
.visible-lg-block {
  @media (min-width: $screen-lg-min) {
    display: block !important;
  }
}
.visible-lg-inline {
  @media (min-width: $screen-lg-min) {
    display: inline !important;
  }
}
.visible-lg-inline-block {
  @media (min-width: $screen-lg-min) {
    display: inline-block !important;
  }
}

@media (max-width: $screen-xs-max) {
  @include responsive-invisibility('.hidden-xs');
}

@media (min-width: $screen-sm-min) and (max-width: $screen-sm-max) {
  @include responsive-invisibility('.hidden-sm');
}

@media (min-width: $screen-md-min) and (max-width: $screen-md-max) {
  @include responsive-invisibility('.hidden-md');
}

@media (min-width: $screen-lg-min) {
  @include responsive-invisibility('.hidden-lg');
}


// Print utilities
//
// Media queries are placed on the inside to be mixin-friendly.

// Note: Deprecated .visible-print as of v3.2.0

@include responsive-invisibility('.visible-print');

@media print {
  @include responsive-visibility('.visible-print');
}
.visible-print-block {
  display: none !important;

  @media print {
    display: block !important;
  }
}
.visible-print-inline {
  display: none !important;

  @media print {
    display: inline !important;
  }
}
.visible-print-inline-block {
  display: none !important;

  @media print {
    display: inline-block !important;
  }
}

@media print {
  @include responsive-invisibility('.hidden-print');
}
```
