## Supplementary material for "Identification of QTL-by-Environment Interaction by Controlling Polygenic Background Effect": _scaffolding.scss

```
//
// Scaffolding
// --------------------------------------------------


// Reset the box-sizing
//
// Heads up! This reset may cause conflicts with some third-party widgets.
// For recommendations on resolving such conflicts, see
// https://getbootstrap.com/docs/3.4/getting-started/#third-box-sizing
* {
  @include box-sizing(border-box);
}
*:before,
*:after {
  @include box-sizing(border-box);
}


// Body reset

html {
  font-size: 10px;
  -webkit-tap-highlight-color: rgba(0, 0, 0, 0);
}

body {
  font-family: $font-family-base;
  font-size: $font-size-base;
  line-height: $line-height-base;
  color: $text-color;
  background-color: $body-bg;
}

// Reset fonts for relevant elements
input,
button,
select,
textarea {
  font-family: inherit;
  font-size: inherit;
  line-height: inherit;
}


// Links

a {
  color: $link-color;
  text-decoration: none;

  &:hover,
  &:focus {
    color: $link-hover-color;
    text-decoration: $link-hover-decoration;
  }

  &:focus {
    @include tab-focus;
  }
}


// Figures
//
// We reset this here because previously Normalize had no `figure` margins. This
// ensures we don't break anyone's use of the element.

figure {
  margin: 0;
}


// Images

img {
  vertical-align: middle;
}

// Responsive images (ensure images don't scale beyond their parents)
.img-responsive {
  @include img-responsive;
}

// Rounded corners
.img-rounded {
  border-radius: $border-radius-large;
}

// Image thumbnails
//
// Heads up! This is mixin-ed into thumbnails.less for `.thumbnail`.
.img-thumbnail {
  padding: $thumbnail-padding;
  line-height: $line-height-base;
  background-color: $thumbnail-bg;
  border: 1px solid $thumbnail-border;
  border-radius: $thumbnail-border-radius;
  @include transition(all .2s ease-in-out);

  // Keep them at most 100% wide
  @include img-responsive(inline-block);
}

// Perfect circle
.img-circle {
  border-radius: 50%; // set radius in percents
}


// Horizontal rules

hr {
  margin-top: $line-height-computed;
  margin-bottom: $line-height-computed;
  border: 0;
  border-top: 1px solid $hr-border;
}


// Only display content to screen readers
//
// See: https://a11yproject.com/posts/how-to-hide-content

.sr-only {
  position: absolute;
  width: 1px;
  height: 1px;
  padding: 0;
  margin: -1px;
  overflow: hidden;
  clip: rect(0, 0, 0, 0);
  border: 0;
}

// Use in conjunction with .sr-only to only display content when it's focused.
// Useful for "Skip to main content" links; see https://www.w3.org/TR/2013/NOTE-WCAG20-TECHS-20130905/G1
// Credit: HTML5 Boilerplate

.sr-only-focusable {
  &:active,
  &:focus {
    position: static;
    width: auto;
    height: auto;
    margin: 0;
    overflow: visible;
    clip: auto;
  }
}


// iOS "clickable elements" fix for role="button"
//
// Fixes "clickability" issue (and more generally, the firing of events such as focus as well)
// for traditionally non-focusable elements with role="button"
// see https://developer.mozilla.org/en-US/docs/Web/Events/click#Safari_Mobile

[role="button"] {
  cursor: pointer;
}
```
