## Supplementary material for "Identification of QTL-by-Environment Interaction by Controlling Polygenic Background Effect": _tables.scss

```
//
// Tables
// --------------------------------------------------


table {
  background-color: $table-bg;

  // Table cell sizing
  //
  // Reset default table behavior

  col[class*="col-"] {
    position: static; // Prevent border hiding in Firefox and IE9-11 (see https://github.com/twbs/bootstrap/issues/11623)
    display: table-column;
    float: none;
  }

  td,
  th {
    &[class*="col-"] {
      position: static; // Prevent border hiding in Firefox and IE9-11 (see https://github.com/twbs/bootstrap/issues/11623)
      display: table-cell;
      float: none;
    }
  }
}

caption {
  padding-top: $table-cell-padding;
  padding-bottom: $table-cell-padding;
  color: $text-muted;
  text-align: left;
}

th {
  text-align: left;
}


// Baseline styles

.table {
  width: 100%;
  max-width: 100%;
  margin-bottom: $line-height-computed;
  // Cells
  > thead,
  > tbody,
  > tfoot {
    > tr {
      > th,
      > td {
        padding: $table-cell-padding;
        line-height: $line-height-base;
        vertical-align: top;
        border-top: 1px solid $table-border-color;
      }
    }
  }
  // Bottom align for column headings
  > thead > tr > th {
    vertical-align: bottom;
    border-bottom: 2px solid $table-border-color;
  }
  // Remove top border from thead by default
  > caption + thead,
  > colgroup + thead,
  > thead:first-child {
    > tr:first-child {
      > th,
      > td {
        border-top: 0;
      }
    }
  }
  // Account for multiple tbody instances
  > tbody + tbody {
    border-top: 2px solid $table-border-color;
  }

  // Nesting
  .table {
    background-color: $body-bg;
  }
}


// Condensed table w/ half padding

.table-condensed {
  > thead,
  > tbody,
  > tfoot {
    > tr {
      > th,
      > td {
        padding: $table-condensed-cell-padding;
      }
    }
  }
}


// Bordered version
//
// Add borders all around the table and between all the columns.

.table-bordered {
  border: 1px solid $table-border-color;
  > thead,
  > tbody,
  > tfoot {
    > tr {
      > th,
      > td {
        border: 1px solid $table-border-color;
      }
    }
  }
  > thead > tr {
    > th,
    > td {
      border-bottom-width: 2px;
    }
  }
}


// Zebra-striping
//
// Default zebra-stripe styles (alternating gray and transparent backgrounds)

.table-striped {
  > tbody > tr:nth-of-type(odd) {
    background-color: $table-bg-accent;
  }
}


// Hover effect
//
// Placed here since it has to come after the potential zebra striping

.table-hover {
  > tbody > tr:hover {
    background-color: $table-bg-hover;
  }
}


// Table backgrounds
//
// Exact selectors below required to override `.table-striped` and prevent
// inheritance to nested tables.

// Generate the contextual variants
@include table-row-variant('active', $table-bg-active);
@include table-row-variant('success', $state-success-bg);
@include table-row-variant('info', $state-info-bg);
@include table-row-variant('warning', $state-warning-bg);
@include table-row-variant('danger', $state-danger-bg);


// Responsive tables
//
// Wrap your tables in `.table-responsive` and we'll make them mobile friendly
// by enabling horizontal scrolling. Only applies <768px. Everything above that
// will display normally.

.table-responsive {
  min-height: .01%; // Workaround for IE9 bug (see https://github.com/twbs/bootstrap/issues/14837)
  overflow-x: auto;

  @media screen and (max-width: $screen-xs-max) {
    width: 100%;
    margin-bottom: ($line-height-computed * .75);
    overflow-y: hidden;
    -ms-overflow-style: -ms-autohiding-scrollbar;
    border: 1px solid $table-border-color;

    // Tighten up spacing
    > .table {
      margin-bottom: 0;

      // Ensure the content doesn't wrap
      > thead,
      > tbody,
      > tfoot {
        > tr {
          > th,
          > td {
            white-space: nowrap;
          }
        }
      }
    }

    // Special overrides for the bordered tables
    > .table-bordered {
      border: 0;

      // Nuke the appropriate borders so that the parent can handle them
      > thead,
      > tbody,
      > tfoot {
        > tr {
          > th:first-child,
          > td:first-child {
            border-left: 0;
          }
          > th:last-child,
          > td:last-child {
            border-right: 0;
          }
        }
      }

      // Only nuke the last row's bottom-border in `tbody` and `tfoot` since
      // chances are there will be only one `tr` in a `thead` and that would
      // remove the border altogether.
      > tbody,
      > tfoot {
        > tr:last-child {
          > th,
          > td {
            border-bottom: 0;
          }
        }
      }

    }
  }
}
```
