## Supplementary material for "Identification of QTL-by-Environment Interaction by Controlling Polygenic Background Effect": _theme.scss

```
/*!
 * Bootstrap v3.4.1 (https://getbootstrap.com/)
 * Copyright 2011-2019 Twitter, Inc.
 * Licensed under MIT (https://github.com/twbs/bootstrap/blob/master/LICENSE)
 */

//
// Load core variables and mixins
// --------------------------------------------------

@import "variables";
@import "mixins";


//
// Buttons
// --------------------------------------------------

// Common styles
.btn-default,
.btn-primary,
.btn-success,
.btn-info,
.btn-warning,
.btn-danger {
  text-shadow: 0 -1px 0 rgba(0, 0, 0, .2);
  $shadow: inset 0 1px 0 rgba(255, 255, 255, .15), 0 1px 1px rgba(0, 0, 0, .075);
  @include box-shadow($shadow);

  // Reset the shadow
  &:active,
  &.active {
    @include box-shadow(inset 0 3px 5px rgba(0, 0, 0, .125));
  }

  &.disabled,
  &[disabled],
  fieldset[disabled] & {
    @include box-shadow(none);
  }

  .badge {
    text-shadow: none;
  }
}

// Mixin for generating new styles
@mixin btn-styles($btn-color: #555) {
  @include gradient-vertical($start-color: $btn-color, $end-color: darken($btn-color, 12%));
  @include reset-filter; // Disable gradients for IE9 because filter bleeds through rounded corners; see https://github.com/twbs/bootstrap/issues/10620
  background-repeat: repeat-x;
  border-color: darken($btn-color, 14%);

  &:hover,
  &:focus  {
    background-color: darken($btn-color, 12%);
    background-position: 0 -15px;
  }

  &:active,
  &.active {
    background-color: darken($btn-color, 12%);
    border-color: darken($btn-color, 14%);
  }

  &.disabled,
  &[disabled],
  fieldset[disabled] & {
    &,
    &:hover,
    &:focus,
    &.focus,
    &:active,
    &.active {
      background-color: darken($btn-color, 12%);
      background-image: none;
    }
  }
}

// Common styles
.btn {
  // Remove the gradient for the pressed/active state
  &:active,
  &.active {
    background-image: none;
  }
}

// Apply the mixin to the buttons
.btn-default {
  @include btn-styles($btn-default-bg);
  text-shadow: 0 1px 0 #fff;
  border-color: #ccc;
}
.btn-primary { @include btn-styles($btn-primary-bg); }
.btn-success { @include btn-styles($btn-success-bg); }
.btn-info    { @include btn-styles($btn-info-bg); }
.btn-warning { @include btn-styles($btn-warning-bg); }
.btn-danger  { @include btn-styles($btn-danger-bg); }


//
// Images
// --------------------------------------------------

.thumbnail,
.img-thumbnail {
  @include box-shadow(0 1px 2px rgba(0, 0, 0, .075));
}


//
// Dropdowns
// --------------------------------------------------

.dropdown-menu > li > a:hover,
.dropdown-menu > li > a:focus {
  @include gradient-vertical($start-color: $dropdown-link-hover-bg, $end-color: darken($dropdown-link-hover-bg, 5%));
  background-color: darken($dropdown-link-hover-bg, 5%);
}
.dropdown-menu > .active > a,
.dropdown-menu > .active > a:hover,
.dropdown-menu > .active > a:focus {
  @include gradient-vertical($start-color: $dropdown-link-active-bg, $end-color: darken($dropdown-link-active-bg, 5%));
  background-color: darken($dropdown-link-active-bg, 5%);
}


//
// Navbar
// --------------------------------------------------

// Default navbar
.navbar-default {
  @include gradient-vertical($start-color: lighten($navbar-default-bg, 10%), $end-color: $navbar-default-bg);
  @include reset-filter; // Remove gradient in IE<10 to fix bug where dropdowns don't get triggered
  border-radius: $navbar-border-radius;
  $shadow: inset 0 1px 0 rgba(255, 255, 255, .15), 0 1px 5px rgba(0, 0, 0, .075);
  @include box-shadow($shadow);

  .navbar-nav > .open > a,
  .navbar-nav > .active > a {
    @include gradient-vertical($start-color: darken($navbar-default-link-active-bg, 5%), $end-color: darken($navbar-default-link-active-bg, 2%));
    @include box-shadow(inset 0 3px 9px rgba(0, 0, 0, .075));
  }
}
.navbar-brand,
.navbar-nav > li > a {
  text-shadow: 0 1px 0 rgba(255, 255, 255, .25);
}

// Inverted navbar
.navbar-inverse {
  @include gradient-vertical($start-color: lighten($navbar-inverse-bg, 10%), $end-color: $navbar-inverse-bg);
  @include reset-filter; // Remove gradient in IE<10 to fix bug where dropdowns don't get triggered; see https://github.com/twbs/bootstrap/issues/10257
  border-radius: $navbar-border-radius;
  .navbar-nav > .open > a,
  .navbar-nav > .active > a {
    @include gradient-vertical($start-color: $navbar-inverse-link-active-bg, $end-color: lighten($navbar-inverse-link-active-bg, 2.5%));
    @include box-shadow(inset 0 3px 9px rgba(0, 0, 0, .25));
  }

  .navbar-brand,
  .navbar-nav > li > a {
    text-shadow: 0 -1px 0 rgba(0, 0, 0, .25);
  }
}

// Undo rounded corners in static and fixed navbars
.navbar-static-top,
.navbar-fixed-top,
.navbar-fixed-bottom {
  border-radius: 0;
}

// Fix active state of dropdown items in collapsed mode
@media (max-width: $grid-float-breakpoint-max) {
  .navbar .navbar-nav .open .dropdown-menu > .active > a {
    &,
    &:hover,
    &:focus {
      color: #fff;
      @include gradient-vertical($start-color: $dropdown-link-active-bg, $end-color: darken($dropdown-link-active-bg, 5%));
    }
  }
}


//
// Alerts
// --------------------------------------------------

// Common styles
.alert {
  text-shadow: 0 1px 0 rgba(255, 255, 255, .2);
  $shadow: inset 0 1px 0 rgba(255, 255, 255, .25), 0 1px 2px rgba(0, 0, 0, .05);
  @include box-shadow($shadow);
}

// Mixin for generating new styles
@mixin alert-styles($color) {
  @include gradient-vertical($start-color: $color, $end-color: darken($color, 7.5%));
  border-color: darken($color, 15%);
}

// Apply the mixin to the alerts
.alert-success    { @include alert-styles($alert-success-bg); }
.alert-info       { @include alert-styles($alert-info-bg); }
.alert-warning    { @include alert-styles($alert-warning-bg); }
.alert-danger     { @include alert-styles($alert-danger-bg); }


//
// Progress bars
// --------------------------------------------------

// Give the progress background some depth
.progress {
  @include gradient-vertical($start-color: darken($progress-bg, 4%), $end-color: $progress-bg)
}

// Mixin for generating new styles
@mixin progress-bar-styles($color) {
  @include gradient-vertical($start-color: $color, $end-color: darken($color, 10%));
}

// Apply the mixin to the progress bars
.progress-bar            { @include progress-bar-styles($progress-bar-bg); }
.progress-bar-success    { @include progress-bar-styles($progress-bar-success-bg); }
.progress-bar-info       { @include progress-bar-styles($progress-bar-info-bg); }
.progress-bar-warning    { @include progress-bar-styles($progress-bar-warning-bg); }
.progress-bar-danger     { @include progress-bar-styles($progress-bar-danger-bg); }

// Reset the striped class because our mixins don't do multiple gradients and
// the above custom styles override the new `.progress-bar-striped` in v3.2.0.
.progress-bar-striped {
  @include gradient-striped;
}


//
// List groups
// --------------------------------------------------

.list-group {
  border-radius: $border-radius-base;
  @include box-shadow(0 1px 2px rgba(0, 0, 0, .075));
}
.list-group-item.active,
.list-group-item.active:hover,
.list-group-item.active:focus {
  text-shadow: 0 -1px 0 darken($list-group-active-bg, 10%);
  @include gradient-vertical($start-color: $list-group-active-bg, $end-color: darken($list-group-active-bg, 7.5%));
  border-color: darken($list-group-active-border, 7.5%);

  .badge {
    text-shadow: none;
  }
}


//
// Panels
// --------------------------------------------------

// Common styles
.panel {
  @include box-shadow(0 1px 2px rgba(0, 0, 0, .05));
}

// Mixin for generating new styles
@mixin panel-heading-styles($color) {
  @include gradient-vertical($start-color: $color, $end-color: darken($color, 5%));
}

// Apply the mixin to the panel headings only
.panel-default > .panel-heading   { @include panel-heading-styles($panel-default-heading-bg); }
.panel-primary > .panel-heading   { @include panel-heading-styles($panel-primary-heading-bg); }
.panel-success > .panel-heading   { @include panel-heading-styles($panel-success-heading-bg); }
.panel-info > .panel-heading      { @include panel-heading-styles($panel-info-heading-bg); }
.panel-warning > .panel-heading   { @include panel-heading-styles($panel-warning-heading-bg); }
.panel-danger > .panel-heading    { @include panel-heading-styles($panel-danger-heading-bg); }


//
// Wells
// --------------------------------------------------

.well {
  @include gradient-vertical($start-color: darken($well-bg, 5%), $end-color: $well-bg);
  border-color: darken($well-bg, 10%);
  $shadow: inset 0 1px 3px rgba(0, 0, 0, .05), 0 1px 0 rgba(255, 255, 255, .1);
  @include box-shadow($shadow);
}
```
