## Supplementary material for "Identification of QTL-by-Environment Interaction by Controlling Polygenic Background Effect": _thumbnails.scss

```
//
// Thumbnails
// --------------------------------------------------


// Mixin and adjust the regular image class
.thumbnail {
  display: block;
  padding: $thumbnail-padding;
  margin-bottom: $line-height-computed;
  line-height: $line-height-base;
  background-color: $thumbnail-bg;
  border: 1px solid $thumbnail-border;
  border-radius: $thumbnail-border-radius;
  @include transition(border .2s ease-in-out);

  > img,
  a > img {
    @include img-responsive;
    margin-right: auto;
    margin-left: auto;
  }

  // [converter] extracted a&:hover, a&:focus, a&.active to a.thumbnail:hover, a.thumbnail:focus, a.thumbnail.active

  // Image captions
  .caption {
    padding: $thumbnail-caption-padding;
    color: $thumbnail-caption-color;
  }
}

// Add a hover state for linked versions only
a.thumbnail:hover,
a.thumbnail:focus,
a.thumbnail.active {
  border-color: $link-color;
}
```
