## Supplementary material for "Identification of QTL-by-Environment Interaction by Controlling Polygenic Background Effect": _tooltip.scss

```
//
// Tooltips
// --------------------------------------------------


// Base class
.tooltip {
  position: absolute;
  z-index: $zindex-tooltip;
  display: block;
  // Our parent element can be arbitrary since tooltips are by default inserted as a sibling of their target element.
  // So reset our font and text properties to avoid inheriting weird values.
  @include reset-text;
  font-size: $font-size-small;

  @include opacity(0);

  &.in { @include opacity($tooltip-opacity); }
  &.top {
    padding: $tooltip-arrow-width 0;
    margin-top: -3px;
  }
  &.right {
    padding: 0 $tooltip-arrow-width;
    margin-left: 3px;
  }
  &.bottom {
    padding: $tooltip-arrow-width 0;
    margin-top: 3px;
  }
  &.left {
    padding: 0 $tooltip-arrow-width;
    margin-left: -3px;
  }

  // Note: Deprecated .top-left, .top-right, .bottom-left, and .bottom-right as of v3.3.1
  &.top .tooltip-arrow {
    bottom: 0;
    left: 50%;
    margin-left: -$tooltip-arrow-width;
    border-width: $tooltip-arrow-width $tooltip-arrow-width 0;
    border-top-color: $tooltip-arrow-color;
  }
  &.top-left .tooltip-arrow {
    right: $tooltip-arrow-width;
    bottom: 0;
    margin-bottom: -$tooltip-arrow-width;
    border-width: $tooltip-arrow-width $tooltip-arrow-width 0;
    border-top-color: $tooltip-arrow-color;
  }
  &.top-right .tooltip-arrow {
    bottom: 0;
    left: $tooltip-arrow-width;
    margin-bottom: -$tooltip-arrow-width;
    border-width: $tooltip-arrow-width $tooltip-arrow-width 0;
    border-top-color: $tooltip-arrow-color;
  }
  &.right .tooltip-arrow {
    top: 50%;
    left: 0;
    margin-top: -$tooltip-arrow-width;
    border-width: $tooltip-arrow-width $tooltip-arrow-width $tooltip-arrow-width 0;
    border-right-color: $tooltip-arrow-color;
  }
  &.left .tooltip-arrow {
    top: 50%;
    right: 0;
    margin-top: -$tooltip-arrow-width;
    border-width: $tooltip-arrow-width 0 $tooltip-arrow-width $tooltip-arrow-width;
    border-left-color: $tooltip-arrow-color;
  }
  &.bottom .tooltip-arrow {
    top: 0;
    left: 50%;
    margin-left: -$tooltip-arrow-width;
    border-width: 0 $tooltip-arrow-width $tooltip-arrow-width;
    border-bottom-color: $tooltip-arrow-color;
  }
  &.bottom-left .tooltip-arrow {
    top: 0;
    right: $tooltip-arrow-width;
    margin-top: -$tooltip-arrow-width;
    border-width: 0 $tooltip-arrow-width $tooltip-arrow-width;
    border-bottom-color: $tooltip-arrow-color;
  }
  &.bottom-right .tooltip-arrow {
    top: 0;
    left: $tooltip-arrow-width;
    margin-top: -$tooltip-arrow-width;
    border-width: 0 $tooltip-arrow-width $tooltip-arrow-width;
    border-bottom-color: $tooltip-arrow-color;
  }
}

// Wrapper for the tooltip content
.tooltip-inner {
  max-width: $tooltip-max-width;
  padding: 3px 8px;
  color: $tooltip-color;
  text-align: center;
  background-color: $tooltip-bg;
  border-radius: $border-radius-base;
}

// Arrows
.tooltip-arrow {
  position: absolute;
  width: 0;
  height: 0;
  border-color: transparent;
  border-style: solid;
}
```
