## Supplementary material for "Identification of QTL-by-Environment Interaction by Controlling Polygenic Background Effect": _type.scss

```
//
// Typography
// --------------------------------------------------


// Headings
// -------------------------

h1, h2, h3, h4, h5, h6,
.h1, .h2, .h3, .h4, .h5, .h6 {
  font-family: $headings-font-family;
  font-weight: $headings-font-weight;
  line-height: $headings-line-height;
  color: $headings-color;

  small,
  .small {
    font-weight: 400;
    line-height: 1;
    color: $headings-small-color;
  }
}

h1, .h1,
h2, .h2,
h3, .h3 {
  margin-top: $line-height-computed;
  margin-bottom: ($line-height-computed / 2);

  small,
  .small {
    font-size: 65%;
  }
}
h4, .h4,
h5, .h5,
h6, .h6 {
  margin-top: ($line-height-computed / 2);
  margin-bottom: ($line-height-computed / 2);

  small,
  .small {
    font-size: 75%;
  }
}

h1, .h1 { font-size: $font-size-h1; }
h2, .h2 { font-size: $font-size-h2; }
h3, .h3 { font-size: $font-size-h3; }
h4, .h4 { font-size: $font-size-h4; }
h5, .h5 { font-size: $font-size-h5; }
h6, .h6 { font-size: $font-size-h6; }


// Body text
// -------------------------

p {
  margin: 0 0 ($line-height-computed / 2);
}

.lead {
  margin-bottom: $line-height-computed;
  font-size: floor(($font-size-base * 1.15));
  font-weight: 300;
  line-height: 1.4;

  @media (min-width: $screen-sm-min) {
    font-size: ($font-size-base * 1.5);
  }
}


// Emphasis & misc
// -------------------------

// Ex: (12px small font / 14px base font) * 100% = about 85%
small,
.small {
  font-size: floor((100% * $font-size-small / $font-size-base));
}

mark,
.mark {
  padding: .2em;
  background-color: $state-warning-bg;
}

// Alignment
.text-left           { text-align: left; }
.text-right          { text-align: right; }
.text-center         { text-align: center; }
.text-justify        { text-align: justify; }
.text-nowrap         { white-space: nowrap; }

// Transformation
.text-lowercase      { text-transform: lowercase; }
.text-uppercase      { text-transform: uppercase; }
.text-capitalize     { text-transform: capitalize; }

// Contextual colors
.text-muted {
  color: $text-muted;
}

@include text-emphasis-variant('.text-primary', $brand-primary);

@include text-emphasis-variant('.text-success', $state-success-text);

@include text-emphasis-variant('.text-info', $state-info-text);

@include text-emphasis-variant('.text-warning', $state-warning-text);

@include text-emphasis-variant('.text-danger', $state-danger-text);

// Contextual backgrounds
// For now we'll leave these alongside the text classes until v4 when we can
// safely shift things around (per SemVer rules).
.bg-primary {
  // Given the contrast here, this is the only class to have its color inverted
  // automatically.
  color: #fff;
}
@include bg-variant('.bg-primary', $brand-primary);

@include bg-variant('.bg-success', $state-success-bg);

@include bg-variant('.bg-info', $state-info-bg);

@include bg-variant('.bg-warning', $state-warning-bg);

@include bg-variant('.bg-danger', $state-danger-bg);


// Page header
// -------------------------

.page-header {
  padding-bottom: (($line-height-computed / 2) - 1);
  margin: ($line-height-computed * 2) 0 $line-height-computed;
  border-bottom: 1px solid $page-header-border-color;
}


// Lists
// -------------------------

// Unordered and Ordered lists
ul,
ol {
  margin-top: 0;
  margin-bottom: ($line-height-computed / 2);
  ul,
  ol {
    margin-bottom: 0;
  }
}

// List options

// [converter] extracted from `.list-unstyled` for libsass compatibility
@mixin list-unstyled {
  padding-left: 0;
  list-style: none;
}
// [converter] extracted as `@mixin list-unstyled` for libsass compatibility
.list-unstyled {
  @include list-unstyled;
}


// Inline turns list items into inline-block
.list-inline {
  @include list-unstyled;
  margin-left: -5px;

  > li {
    display: inline-block;
    padding-right: 5px;
    padding-left: 5px;
  }
}

// Description Lists
dl {
  margin-top: 0; // Remove browser default
  margin-bottom: $line-height-computed;
}
dt,
dd {
  line-height: $line-height-base;
}
dt {
  font-weight: 700;
}
dd {
  margin-left: 0; // Undo browser default
}

// Horizontal description lists
//
// Defaults to being stacked without any of the below styles applied, until the
// grid breakpoint is reached (default of ~768px).

.dl-horizontal {
  dd {
    @include clearfix; // Clear the floated `dt` if an empty `dd` is present
  }

  @media (min-width: $dl-horizontal-breakpoint) {
    dt {
      float: left;
      width: ($dl-horizontal-offset - 20);
      clear: left;
      text-align: right;
      @include text-overflow;
    }
    dd {
      margin-left: $dl-horizontal-offset;
    }
  }
}


// Misc
// -------------------------

// Abbreviations and acronyms
// Add data-* attribute to help out our tooltip plugin, per https://github.com/twbs/bootstrap/issues/5257
abbr[title],
abbr[data-original-title] {
  cursor: help;
}

.initialism {
  font-size: 90%;
  @extend .text-uppercase;
}

// Blockquotes
blockquote {
  padding: ($line-height-computed / 2) $line-height-computed;
  margin: 0 0 $line-height-computed;
  font-size: $blockquote-font-size;
  border-left: 5px solid $blockquote-border-color;

  p,
  ul,
  ol {
    &:last-child {
      margin-bottom: 0;
    }
  }

  // Note: Deprecated small and .small as of v3.1.0
  // Context: https://github.com/twbs/bootstrap/issues/11660
  footer,
  small,
  .small {
    display: block;
    font-size: 80%; // back to default font-size
    line-height: $line-height-base;
    color: $blockquote-small-color;

    &:before {
      content: "\2014 \00A0"; // em dash, nbsp
    }
  }
}

// Opposite alignment of blockquote
//
// Heads up: `blockquote.pull-right` has been deprecated as of v3.1.0.
.blockquote-reverse,
blockquote.pull-right {
  padding-right: 15px;
  padding-left: 0;
  text-align: right;
  border-right: 5px solid $blockquote-border-color;
  border-left: 0;

  // Account for citation
  footer,
  small,
  .small {
    &:before { content: ""; }
    &:after {
      content: "\00A0 \2014"; // nbsp, em dash
    }
  }
}

// Addresses
address {
  margin-bottom: $line-height-computed;
  font-style: normal;
  line-height: $line-height-base;
}
```
