## Supplementary material for "Identification of QTL-by-Environment Interaction by Controlling Polygenic Background Effect": _utilities.scss

```
//
// Utility classes
// --------------------------------------------------


// Floats
// -------------------------

.clearfix {
  @include clearfix;
}
.center-block {
  @include center-block;
}
.pull-right {
  float: right !important;
}
.pull-left {
  float: left !important;
}


// Toggling content
// -------------------------

// Note: Deprecated .hide in favor of .hidden or .sr-only (as appropriate) in v3.0.1
.hide {
  display: none !important;
}
.show {
  display: block !important;
}
.invisible {
  visibility: hidden;
}
.text-hide {
  @include text-hide;
}


// Hide from screenreaders and browsers
//
// Credit: HTML5 Boilerplate

.hidden {
  display: none !important;
}


// For Affix plugin
// -------------------------

.affix {
  position: fixed;
}
```
