## Supplementary material for "Identification of QTL-by-Environment Interaction by Controlling Polygenic Background Effect": _wells.scss

```
//
// Wells
// --------------------------------------------------


// Base class
.well {
  min-height: 20px;
  padding: 19px;
  margin-bottom: 20px;
  background-color: $well-bg;
  border: 1px solid $well-border;
  border-radius: $border-radius-base;
  @include box-shadow(inset 0 1px 1px rgba(0, 0, 0, .05));
  blockquote {
    border-color: #ddd;
    border-color: rgba(0, 0, 0, .15);
  }
}

// Sizes
.well-lg {
  padding: 24px;
  border-radius: $border-radius-large;
}
.well-sm {
  padding: 9px;
  border-radius: $border-radius-small;
}
```
