## Supplementary material for "Identification of QTL-by-Environment Interaction by Controlling Polygenic Background Effect": _alerts.scss

```
// Alerts

@mixin alert-variant($background, $border, $text-color) {
  color: $text-color;
  background-color: $background;
  border-color: $border;

  hr {
    border-top-color: darken($border, 5%);
  }

  .alert-link {
    color: darken($text-color, 10%);
  }
}
```
