## Supplementary material for "Identification of QTL-by-Environment Interaction by Controlling Polygenic Background Effect": _background-variant.scss

```
// Contextual backgrounds

// [converter] $parent hack
@mixin bg-variant($parent, $color) {
  #{$parent} {
    background-color: $color;
  }
  a#{$parent}:hover,
  a#{$parent}:focus {
    background-color: darken($color, 10%);
  }
}
```
