## Supplementary material for "Identification of QTL-by-Environment Interaction by Controlling Polygenic Background Effect": _border-radius.scss

```
// Single side border-radius

@mixin border-top-radius($radius) {
  border-top-left-radius: $radius;
  border-top-right-radius: $radius;
}
@mixin border-right-radius($radius) {
  border-top-right-radius: $radius;
  border-bottom-right-radius: $radius;
}
@mixin border-bottom-radius($radius) {
  border-bottom-right-radius: $radius;
  border-bottom-left-radius: $radius;
}
@mixin border-left-radius($radius) {
  border-top-left-radius: $radius;
  border-bottom-left-radius: $radius;
}
```
