## Supplementary material for "Identification of QTL-by-Environment Interaction by Controlling Polygenic Background Effect": _buttons.scss

```
// Button variants
//
// Easily pump out default styles, as well as :hover, :focus, :active,
// and disabled options for all buttons

@mixin button-variant($color, $background, $border) {
  color: $color;
  background-color: $background;
  border-color: $border;

  &:focus,
  &.focus {
    color: $color;
    background-color: darken($background, 10%);
    border-color: darken($border, 25%);
  }
  &:hover {
    color: $color;
    background-color: darken($background, 10%);
    border-color: darken($border, 12%);
  }
  &:active,
  &.active,
  .open > &.dropdown-toggle {
    color: $color;
    background-color: darken($background, 10%);
    background-image: none;
    border-color: darken($border, 12%);

    &:hover,
    &:focus,
    &.focus {
      color: $color;
      background-color: darken($background, 17%);
      border-color: darken($border, 25%);
    }
  }
  &.disabled,
  &[disabled],
  fieldset[disabled] & {
    &:hover,
    &:focus,
    &.focus {
      background-color: $background;
      border-color: $border;
    }
  }

  .badge {
    color: $background;
    background-color: $color;
  }
}

// Button sizes
@mixin button-size($padding-vertical, $padding-horizontal, $font-size, $line-height, $border-radius) {
  padding: $padding-vertical $padding-horizontal;
  font-size: $font-size;
  line-height: $line-height;
  border-radius: $border-radius;
}
```
