## Supplementary material for "Identification of QTL-by-Environment Interaction by Controlling Polygenic Background Effect": _center-block.scss

```
// Center-align a block level element

@mixin center-block() {
  display: block;
  margin-right: auto;
  margin-left: auto;
}
```
