## Supplementary material for "Identification of QTL-by-Environment Interaction by Controlling Polygenic Background Effect": _clearfix.scss

```
// Clearfix
//
// For modern browsers
// 1. The space content is one way to avoid an Opera bug when the
//    contenteditable attribute is included anywhere else in the document.
//    Otherwise it causes space to appear at the top and bottom of elements
//    that are clearfixed.
// 2. The use of `table` rather than `block` is only necessary if using
//    `:before` to contain the top-margins of child elements.
//
// Source: http://nicolasgallagher.com/micro-clearfix-hack/

@mixin clearfix() {
  &:before,
  &:after {
    display: table; // 2
    content: " "; // 1
  }
  &:after {
    clear: both;
  }
}
```
