## Supplementary material for "Identification of QTL-by-Environment Interaction by Controlling Polygenic Background Effect": _forms.scss

```
// Form validation states
//
// Used in forms.less to generate the form validation CSS for warnings, errors,
// and successes.

@mixin form-control-validation($text-color: #555, $border-color: #ccc, $background-color: #f5f5f5) {
  // Color the label and help text
  .help-block,
  .control-label,
  .radio,
  .checkbox,
  .radio-inline,
  .checkbox-inline,
  &.radio label,
  &.checkbox label,
  &.radio-inline label,
  &.checkbox-inline label  {
    color: $text-color;
  }
  // Set the border and box shadow on specific inputs to match
  .form-control {
    border-color: $border-color;
    @include box-shadow(inset 0 1px 1px rgba(0, 0, 0, .075)); // Redeclare so transitions work
    &:focus {
      border-color: darken($border-color, 10%);
      $shadow: inset 0 1px 1px rgba(0, 0, 0, .075), 0 0 6px lighten($border-color, 20%);
      @include box-shadow($shadow);
    }
  }
  // Set validation states also for addons
  .input-group-addon {
    color: $text-color;
    background-color: $background-color;
    border-color: $border-color;
  }
  // Optional feedback icon
  .form-control-feedback {
    color: $text-color;
  }
}


// Form control focus state
//
// Generate a customized focus state and for any input with the specified color,
// which defaults to the `$input-border-focus` variable.
//
// We highly encourage you to not customize the default value, but instead use
// this to tweak colors on an as-needed basis. This aesthetic change is based on
// WebKit's default styles, but applicable to a wider range of browsers. Its
// usability and accessibility should be taken into account with any change.
//
// Example usage: change the default blue border and shadow to white for better
// contrast against a dark gray background.
@mixin form-control-focus($color: $input-border-focus) {
  $color-rgba: rgba(red($color), green($color), blue($color), .6);
  &:focus {
    border-color: $color;
    outline: 0;
    @include box-shadow(inset 0 1px 1px rgba(0, 0, 0, .075), 0 0 8px $color-rgba);
  }
}

// Form control sizing
//
// Relative text size, padding, and border-radii changes for form controls. For
// horizontal sizing, wrap controls in the predefined grid classes. `<select>`
// element gets special love because it's special, and that's a fact!
// [converter] $parent hack
@mixin input-size($parent, $input-height, $padding-vertical, $padding-horizontal, $font-size, $line-height, $border-radius) {
  #{$parent} {
    height: $input-height;
    padding: $padding-vertical $padding-horizontal;
    font-size: $font-size;
    line-height: $line-height;
    border-radius: $border-radius;
  }

  select#{$parent} {
    height: $input-height;
    line-height: $input-height;
  }

  textarea#{$parent},
  select[multiple]#{$parent} {
    height: auto;
  }
}
```
