## Supplementary material for "Identification of QTL-by-Environment Interaction by Controlling Polygenic Background Effect": _gradients.scss

```
// Horizontal gradient, from left to right
//
// Creates two color stops, start and end, by specifying a color and position for each color stop.
// Color stops are not available in IE9 and below.
@mixin gradient-horizontal($start-color: #555, $end-color: #333, $start-percent: 0%, $end-percent: 100%) {
  background-image: -webkit-linear-gradient(left, $start-color $start-percent, $end-color $end-percent); // Safari 5.1-6, Chrome 10+
  background-image: -o-linear-gradient(left, $start-color $start-percent, $end-color $end-percent); // Opera 12
  background-image: linear-gradient(to right, $start-color $start-percent, $end-color $end-percent); // Standard, IE10, Firefox 16+, Opera 12.10+, Safari 7+, Chrome 26+
  filter: progid:DXImageTransform.Microsoft.gradient(startColorstr='#{ie-hex-str($start-color)}', endColorstr='#{ie-hex-str($end-color)}', GradientType=1); // IE9 and down
  background-repeat: repeat-x;
}

// Vertical gradient, from top to bottom
//
// Creates two color stops, start and end, by specifying a color and position for each color stop.
// Color stops are not available in IE9 and below.
@mixin gradient-vertical($start-color: #555, $end-color: #333, $start-percent: 0%, $end-percent: 100%) {
  background-image: -webkit-linear-gradient(top, $start-color $start-percent, $end-color $end-percent);  // Safari 5.1-6, Chrome 10+
  background-image: -o-linear-gradient(top, $start-color $start-percent, $end-color $end-percent);  // Opera 12
  background-image: linear-gradient(to bottom, $start-color $start-percent, $end-color $end-percent); // Standard, IE10, Firefox 16+, Opera 12.10+, Safari 7+, Chrome 26+
  filter: progid:DXImageTransform.Microsoft.gradient(startColorstr='#{ie-hex-str($start-color)}', endColorstr='#{ie-hex-str($end-color)}', GradientType=0); // IE9 and down
  background-repeat: repeat-x;
}

@mixin gradient-directional($start-color: #555, $end-color: #333, $deg: 45deg) {
  background-image: -webkit-linear-gradient($deg, $start-color, $end-color); // Safari 5.1-6, Chrome 10+
  background-image: -o-linear-gradient($deg, $start-color, $end-color); // Opera 12
  background-image: linear-gradient($deg, $start-color, $end-color); // Standard, IE10, Firefox 16+, Opera 12.10+, Safari 7+, Chrome 26+
  background-repeat: repeat-x;
}
@mixin gradient-horizontal-three-colors($start-color: #00b3ee, $mid-color: #7a43b6, $color-stop: 50%, $end-color: #c3325f) {
  background-image: -webkit-linear-gradient(left, $start-color, $mid-color $color-stop, $end-color);
  background-image: -o-linear-gradient(left, $start-color, $mid-color $color-stop, $end-color);
  background-image: linear-gradient(to right, $start-color, $mid-color $color-stop, $end-color);
  filter: progid:DXImageTransform.Microsoft.gradient(startColorstr='#{ie-hex-str($start-color)}', endColorstr='#{ie-hex-str($end-color)}', GradientType=1); // IE9 and down, gets no color-stop at all for proper fallback
  background-repeat: no-repeat;
}
@mixin gradient-vertical-three-colors($start-color: #00b3ee, $mid-color: #7a43b6, $color-stop: 50%, $end-color: #c3325f) {
  background-image: -webkit-linear-gradient($start-color, $mid-color $color-stop, $end-color);
  background-image: -o-linear-gradient($start-color, $mid-color $color-stop, $end-color);
  background-image: linear-gradient($start-color, $mid-color $color-stop, $end-color);
  filter: progid:DXImageTransform.Microsoft.gradient(startColorstr='#{ie-hex-str($start-color)}', endColorstr='#{ie-hex-str($end-color)}', GradientType=0); // IE9 and down, gets no color-stop at all for proper fallback
  background-repeat: no-repeat;
}
@mixin gradient-radial($inner-color: #555, $outer-color: #333) {
  background-image: -webkit-radial-gradient(circle, $inner-color, $outer-color);
  background-image: radial-gradient(circle, $inner-color, $outer-color);
  background-repeat: no-repeat;
}
@mixin gradient-striped($color: rgba(255, 255, 255, .15), $angle: 45deg) {
  background-image: -webkit-linear-gradient($angle, $color 25%, transparent 25%, transparent 50%, $color 50%, $color 75%, transparent 75%, transparent);
  background-image: -o-linear-gradient($angle, $color 25%, transparent 25%, transparent 50%, $color 50%, $color 75%, transparent 75%, transparent);
  background-image: linear-gradient($angle, $color 25%, transparent 25%, transparent 50%, $color 50%, $color 75%, transparent 75%, transparent);
}
```
