## Supplementary material for "Identification of QTL-by-Environment Interaction by Controlling Polygenic Background Effect": _grid-framework.scss

```
// Framework grid generation
//
// Used only by Bootstrap to generate the correct number of grid classes given
// any value of `$grid-columns`.

// [converter] This is defined recursively in LESS, but Sass supports real loops
@mixin make-grid-columns($i: 1, $list: ".col-xs-#{$i}, .col-sm-#{$i}, .col-md-#{$i}, .col-lg-#{$i}") {
  @for $i from (1 + 1) through $grid-columns {
    $list: "#{$list}, .col-xs-#{$i}, .col-sm-#{$i}, .col-md-#{$i}, .col-lg-#{$i}";
  }
  #{$list} {
    position: relative;
    // Prevent columns from collapsing when empty
    min-height: 1px;
    // Inner gutter via padding
    padding-right: floor(($grid-gutter-width / 2));
    padding-left: ceil(($grid-gutter-width / 2));
  }
}


// [converter] This is defined recursively in LESS, but Sass supports real loops
@mixin float-grid-columns($class, $i: 1, $list: ".col-#{$class}-#{$i}") {
  @for $i from (1 + 1) through $grid-columns {
    $list: "#{$list}, .col-#{$class}-#{$i}";
  }
  #{$list} {
    float: left;
  }
}


@mixin calc-grid-column($index, $class, $type) {
  @if ($type == width) and ($index > 0) {
    .col-#{$class}-#{$index} {
      width: percentage(($index / $grid-columns));
    }
  }
  @if ($type == push) and ($index > 0) {
    .col-#{$class}-push-#{$index} {
      left: percentage(($index / $grid-columns));
    }
  }
  @if ($type == push) and ($index == 0) {
    .col-#{$class}-push-0 {
      left: auto;
    }
  }
  @if ($type == pull) and ($index > 0) {
    .col-#{$class}-pull-#{$index} {
      right: percentage(($index / $grid-columns));
    }
  }
  @if ($type == pull) and ($index == 0) {
    .col-#{$class}-pull-0 {
      right: auto;
    }
  }
  @if ($type == offset) {
    .col-#{$class}-offset-#{$index} {
      margin-left: percentage(($index / $grid-columns));
    }
  }
}

// [converter] This is defined recursively in LESS, but Sass supports real loops
@mixin loop-grid-columns($columns, $class, $type) {
  @for $i from 0 through $columns {
    @include calc-grid-column($i, $class, $type);
  }
}


// Create grid for specific class
@mixin make-grid($class) {
  @include float-grid-columns($class);
  @include loop-grid-columns($grid-columns, $class, width);
  @include loop-grid-columns($grid-columns, $class, pull);
  @include loop-grid-columns($grid-columns, $class, push);
  @include loop-grid-columns($grid-columns, $class, offset);
}
```
