## Supplementary material for "Identification of QTL-by-Environment Interaction by Controlling Polygenic Background Effect": _grid.scss

```
// Grid system
//
// Generate semantic grid columns with these mixins.

// Centered container element
@mixin container-fixed($gutter: $grid-gutter-width) {
  padding-right: ceil(($gutter / 2));
  padding-left: floor(($gutter / 2));
  margin-right: auto;
  margin-left: auto;
  @include clearfix;
}

// Creates a wrapper for a series of columns
@mixin make-row($gutter: $grid-gutter-width) {
  margin-right: floor(($gutter / -2));
  margin-left: ceil(($gutter / -2));
  @include clearfix;
}

// Generate the extra small columns
@mixin make-xs-column($columns, $gutter: $grid-gutter-width) {
  position: relative;
  float: left;
  width: percentage(($columns / $grid-columns));
  min-height: 1px;
  padding-right: ($gutter / 2);
  padding-left: ($gutter / 2);
}
@mixin make-xs-column-offset($columns) {
  margin-left: percentage(($columns / $grid-columns));
}
@mixin make-xs-column-push($columns) {
  left: percentage(($columns / $grid-columns));
}
@mixin make-xs-column-pull($columns) {
  right: percentage(($columns / $grid-columns));
}

// Generate the small columns
@mixin make-sm-column($columns, $gutter: $grid-gutter-width) {
  position: relative;
  min-height: 1px;
  padding-right: ($gutter / 2);
  padding-left: ($gutter / 2);

  @media (min-width: $screen-sm-min) {
    float: left;
    width: percentage(($columns / $grid-columns));
  }
}
@mixin make-sm-column-offset($columns) {
  @media (min-width: $screen-sm-min) {
    margin-left: percentage(($columns / $grid-columns));
  }
}
@mixin make-sm-column-push($columns) {
  @media (min-width: $screen-sm-min) {
    left: percentage(($columns / $grid-columns));
  }
}
@mixin make-sm-column-pull($columns) {
  @media (min-width: $screen-sm-min) {
    right: percentage(($columns / $grid-columns));
  }
}

// Generate the medium columns
@mixin make-md-column($columns, $gutter: $grid-gutter-width) {
  position: relative;
  min-height: 1px;
  padding-right: ($gutter / 2);
  padding-left: ($gutter / 2);

  @media (min-width: $screen-md-min) {
    float: left;
    width: percentage(($columns / $grid-columns));
  }
}
@mixin make-md-column-offset($columns) {
  @media (min-width: $screen-md-min) {
    margin-left: percentage(($columns / $grid-columns));
  }
}
@mixin make-md-column-push($columns) {
  @media (min-width: $screen-md-min) {
    left: percentage(($columns / $grid-columns));
  }
}
@mixin make-md-column-pull($columns) {
  @media (min-width: $screen-md-min) {
    right: percentage(($columns / $grid-columns));
  }
}

// Generate the large columns
@mixin make-lg-column($columns, $gutter: $grid-gutter-width) {
  position: relative;
  min-height: 1px;
  padding-right: ($gutter / 2);
  padding-left: ($gutter / 2);

  @media (min-width: $screen-lg-min) {
    float: left;
    width: percentage(($columns / $grid-columns));
  }
}
@mixin make-lg-column-offset($columns) {
  @media (min-width: $screen-lg-min) {
    margin-left: percentage(($columns / $grid-columns));
  }
}
@mixin make-lg-column-push($columns) {
  @media (min-width: $screen-lg-min) {
    left: percentage(($columns / $grid-columns));
  }
}
@mixin make-lg-column-pull($columns) {
  @media (min-width: $screen-lg-min) {
    right: percentage(($columns / $grid-columns));
  }
}
```
