## Supplementary material for "Identification of QTL-by-Environment Interaction by Controlling Polygenic Background Effect": _hide-text.scss

```
// CSS image replacement
//
// Heads up! v3 launched with only `.hide-text()`, but per our pattern for
// mixins being reused as classes with the same name, this doesn't hold up. As
// of v3.0.1 we have added `.text-hide()` and deprecated `.hide-text()`.
//
// Source: https://github.com/h5bp/html5-boilerplate/commit/aa0396eae757

// Deprecated as of v3.0.1 (has been removed in v4)
@mixin hide-text() {
  font: 0/0 a;
  color: transparent;
  text-shadow: none;
  background-color: transparent;
  border: 0;
}

// New mixin to use as of v3.0.1
@mixin text-hide() {
  @include hide-text;
}
```
