## Supplementary material for "Identification of QTL-by-Environment Interaction by Controlling Polygenic Background Effect": _image.scss

```
// Responsive image
//
// Keep images from scaling beyond the width of their parents.
@mixin img-responsive($display: block) {
  display: $display;
  max-width: 100%; // Part 1: Set a maximum relative to the parent
  height: auto; // Part 2: Scale the height according to the width, otherwise you get stretching
}


// Retina image
//
// Short retina mixin for setting background-image and -size. Note that the
// spelling of `min--moz-device-pixel-ratio` is intentional.
@mixin img-retina($file-1x, $file-2x, $width-1x, $height-1x) {
  background-image: url(if($bootstrap-sass-asset-helper, twbs-image-path("#{$file-1x}"), "#{$file-1x}"));

  @media
  only screen and (-webkit-min-device-pixel-ratio: 2),
  only screen and ( min--moz-device-pixel-ratio: 2),
  only screen and ( -o-min-device-pixel-ratio: 2/1),
  only screen and ( min-device-pixel-ratio: 2),
  only screen and ( min-resolution: 192dpi),
  only screen and ( min-resolution: 2dppx) {
    background-image: url(if($bootstrap-sass-asset-helper, twbs-image-path("#{$file-2x}"), "#{$file-2x}"));
    background-size: $width-1x $height-1x;
  }
}
```
