## Supplementary material for "Identification of QTL-by-Environment Interaction by Controlling Polygenic Background Effect": _labels.scss

```
// Labels

@mixin label-variant($color) {
  background-color: $color;

  &[href] {
    &:hover,
    &:focus {
      background-color: darken($color, 10%);
    }
  }
}
```
