## Supplementary material for "Identification of QTL-by-Environment Interaction by Controlling Polygenic Background Effect": _list-group.scss

```
// List Groups

@mixin list-group-item-variant($state, $background, $color) {
  .list-group-item-#{$state} {
    color: $color;
    background-color: $background;

    // [converter] extracted a&, button& to a.list-group-item-#{$state}, button.list-group-item-#{$state}
  }

  a.list-group-item-#{$state},
  button.list-group-item-#{$state} {
    color: $color;

    .list-group-item-heading {
      color: inherit;
    }

    &:hover,
    &:focus {
      color: $color;
      background-color: darken($background, 5%);
    }
    &.active,
    &.active:hover,
    &.active:focus {
      color: #fff;
      background-color: $color;
      border-color: $color;
    }
  }
}
```
