## Supplementary material for "Identification of QTL-by-Environment Interaction by Controlling Polygenic Background Effect": _nav-divider.scss

```
// Horizontal dividers
//
// Dividers (basically an hr) within dropdowns and nav lists

@mixin nav-divider($color: #e5e5e5) {
  height: 1px;
  margin: (($line-height-computed / 2) - 1) 0;
  overflow: hidden;
  background-color: $color;
}
```
