## Supplementary material for "Identification of QTL-by-Environment Interaction by Controlling Polygenic Background Effect": _nav-vertical-align.scss

```
// Navbar vertical align
//
// Vertically center elements in the navbar.
// Example: an element has a height of 30px, so write out `.navbar-vertical-align(30px);` to calculate the appropriate top margin.

@mixin navbar-vertical-align($element-height) {
  margin-top: (($navbar-height - $element-height) / 2);
  margin-bottom: (($navbar-height - $element-height) / 2);
}
```
