## Supplementary material for "Identification of QTL-by-Environment Interaction by Controlling Polygenic Background Effect": _opacity.scss

```
// Opacity

@mixin opacity($opacity) {
  $opacity-ie: ($opacity * 100);  // IE8 filter
  filter: alpha(opacity=$opacity-ie);
  opacity: $opacity;
}
```
