## Supplementary material for "Identification of QTL-by-Environment Interaction by Controlling Polygenic Background Effect": _pagination.scss

```
// Pagination

@mixin pagination-size($padding-vertical, $padding-horizontal, $font-size, $line-height, $border-radius) {
  > li {
    > a,
    > span {
      padding: $padding-vertical $padding-horizontal;
      font-size: $font-size;
      line-height: $line-height;
    }
    &:first-child {
      > a,
      > span {
        @include border-left-radius($border-radius);
      }
    }
    &:last-child {
      > a,
      > span {
        @include border-right-radius($border-radius);
      }
    }
  }
}
```
