## Supplementary material for "Identification of QTL-by-Environment Interaction by Controlling Polygenic Background Effect": _panels.scss

```
// Panels

@mixin panel-variant($border, $heading-text-color, $heading-bg-color, $heading-border) {
  border-color: $border;

  & > .panel-heading {
    color: $heading-text-color;
    background-color: $heading-bg-color;
    border-color: $heading-border;

    + .panel-collapse > .panel-body {
      border-top-color: $border;
    }
    .badge {
      color: $heading-bg-color;
      background-color: $heading-text-color;
    }
  }
  & > .panel-footer {
    + .panel-collapse > .panel-body {
      border-bottom-color: $border;
    }
  }
}
```
