## Supplementary material for "Identification of QTL-by-Environment Interaction by Controlling Polygenic Background Effect": _progress-bar.scss

```
// Progress bars

@mixin progress-bar-variant($color) {
  background-color: $color;

  // Deprecated parent class requirement as of v3.2.0
  .progress-striped & {
    @include gradient-striped;
  }
}
```
