## Supplementary material for "Identification of QTL-by-Environment Interaction by Controlling Polygenic Background Effect": _reset-filter.scss

```
// Reset filters for IE
//
// When you need to remove a gradient background, do not forget to use this to reset
// the IE filter for IE9 and below.

@mixin reset-filter() {
  filter: progid:DXImageTransform.Microsoft.gradient(enabled = false);
}
```
