## Supplementary material for "Identification of QTL-by-Environment Interaction by Controlling Polygenic Background Effect": _responsive-visibility.scss

```
// [converter] $parent hack
@mixin responsive-visibility($parent) {
  #{$parent} {
    display: block !important;
  }
  table#{$parent}  { display: table !important; }
  tr#{$parent}     { display: table-row !important; }
  th#{$parent},
  td#{$parent}     { display: table-cell !important; }
}

// [converter] $parent hack
@mixin responsive-invisibility($parent) {
  #{$parent} {
    display: none !important;
  }
}
```
