## Supplementary material for "Identification of QTL-by-Environment Interaction by Controlling Polygenic Background Effect": _size.scss

```
// Sizing shortcuts

@mixin size($width, $height) {
  width: $width;
  height: $height;
}

@mixin square($size) {
  @include size($size, $size);
}
```
