## Supplementary material for "Identification of QTL-by-Environment Interaction by Controlling Polygenic Background Effect": _tab-focus.scss

```
// WebKit-style focus

@mixin tab-focus() {
  // WebKit-specific. Other browsers will keep their default outline style.
  // (Initially tried to also force default via `outline: initial`,
  // but that seems to erroneously remove the outline in Firefox altogether.)
  outline: 5px auto -webkit-focus-ring-color;
  outline-offset: -2px;
}
```
