## Supplementary material for "Identification of QTL-by-Environment Interaction by Controlling Polygenic Background Effect": _table-row.scss

```
// Tables

@mixin table-row-variant($state, $background) {
  // Exact selectors below required to override `.table-striped` and prevent
  // inheritance to nested tables.
  .table > thead > tr,
  .table > tbody > tr,
  .table > tfoot > tr {
    > td.#{$state},
    > th.#{$state},
    &.#{$state} > td,
    &.#{$state} > th {
      background-color: $background;
    }
  }

  // Hover states for `.table-hover`
  // Note: this is not available for cells or rows within `thead` or `tfoot`.
  .table-hover > tbody > tr {
    > td.#{$state}:hover,
    > th.#{$state}:hover,
    &.#{$state}:hover > td,
    &:hover > .#{$state},
    &.#{$state}:hover > th {
      background-color: darken($background, 5%);
    }
  }
}
```
