## Supplementary material for "Identification of QTL-by-Environment Interaction by Controlling Polygenic Background Effect": _text-emphasis.scss

```
// Typography

// [converter] $parent hack
@mixin text-emphasis-variant($parent, $color) {
  #{$parent} {
    color: $color;
  }
  a#{$parent}:hover,
  a#{$parent}:focus {
    color: darken($color, 10%);
  }
}
```
