## Supplementary material for "Identification of QTL-by-Environment Interaction by Controlling Polygenic Background Effect": _vendor-prefixes.scss

```
// Vendor Prefixes
//
// All vendor mixins are deprecated as of v3.2.0 due to the introduction of
// Autoprefixer in our Gruntfile. They have been removed in v4.

// - Animations
// - Backface visibility
// - Box shadow
// - Box sizing
// - Content columns
// - Hyphens
// - Placeholder text
// - Transformations
// - Transitions
// - User Select


// Animations
@mixin animation($animation) {
  -webkit-animation: $animation;
       -o-animation: $animation;
          animation: $animation;
}
@mixin animation-name($name) {
  -webkit-animation-name: $name;
          animation-name: $name;
}
@mixin animation-duration($duration) {
  -webkit-animation-duration: $duration;
          animation-duration: $duration;
}
@mixin animation-timing-function($timing-function) {
  -webkit-animation-timing-function: $timing-function;
          animation-timing-function: $timing-function;
}
@mixin animation-delay($delay) {
  -webkit-animation-delay: $delay;
          animation-delay: $delay;
}
@mixin animation-iteration-count($iteration-count) {
  -webkit-animation-iteration-count: $iteration-count;
          animation-iteration-count: $iteration-count;
}
@mixin animation-direction($direction) {
  -webkit-animation-direction: $direction;
          animation-direction: $direction;
}
@mixin animation-fill-mode($fill-mode) {
  -webkit-animation-fill-mode: $fill-mode;
          animation-fill-mode: $fill-mode;
}

// Backface visibility
// Prevent browsers from flickering when using CSS 3D transforms.
// Default value is `visible`, but can be changed to `hidden`

@mixin backface-visibility($visibility) {
  -webkit-backface-visibility: $visibility;
     -moz-backface-visibility: $visibility;
          backface-visibility: $visibility;
}

// Drop shadows
//
// Note: Deprecated `.box-shadow()` as of v3.1.0 since all of Bootstrap's
// supported browsers that have box shadow capabilities now support it.

@mixin box-shadow($shadow...) {
  -webkit-box-shadow: $shadow; // iOS <4.3 & Android <4.1
          box-shadow: $shadow;
}

// Box sizing
@mixin box-sizing($boxmodel) {
  -webkit-box-sizing: $boxmodel;
     -moz-box-sizing: $boxmodel;
          box-sizing: $boxmodel;
}

// CSS3 Content Columns
@mixin content-columns($column-count, $column-gap: $grid-gutter-width) {
  -webkit-column-count: $column-count;
     -moz-column-count: $column-count;
          column-count: $column-count;
  -webkit-column-gap: $column-gap;
     -moz-column-gap: $column-gap;
          column-gap: $column-gap;
}

// Optional hyphenation
@mixin hyphens($mode: auto) {
  -webkit-hyphens: $mode;
     -moz-hyphens: $mode;
      -ms-hyphens: $mode; // IE10+
       -o-hyphens: $mode;
          hyphens: $mode;
  word-wrap: break-word;
}

// Placeholder text
@mixin placeholder($color: $input-color-placeholder) {
  // Firefox
  &::-moz-placeholder {
    color: $color;
    opacity: 1; // Override Firefox's unusual default opacity; see https://github.com/twbs/bootstrap/pull/11526
  }
  &:-ms-input-placeholder { color: $color; } // Internet Explorer 10+
  &::-webkit-input-placeholder  { color: $color; } // Safari and Chrome
}

// Transformations
@mixin scale($ratio...) {
  -webkit-transform: scale($ratio);
      -ms-transform: scale($ratio); // IE9 only
       -o-transform: scale($ratio);
          transform: scale($ratio);
}

@mixin scaleX($ratio) {
  -webkit-transform: scaleX($ratio);
      -ms-transform: scaleX($ratio); // IE9 only
       -o-transform: scaleX($ratio);
          transform: scaleX($ratio);
}
@mixin scaleY($ratio) {
  -webkit-transform: scaleY($ratio);
      -ms-transform: scaleY($ratio); // IE9 only
       -o-transform: scaleY($ratio);
          transform: scaleY($ratio);
}
@mixin skew($x, $y) {
  -webkit-transform: skewX($x) skewY($y);
      -ms-transform: skewX($x) skewY($y); // See https://github.com/twbs/bootstrap/issues/4885; IE9+
       -o-transform: skewX($x) skewY($y);
          transform: skewX($x) skewY($y);
}
@mixin translate($x, $y) {
  -webkit-transform: translate($x, $y);
      -ms-transform: translate($x, $y); // IE9 only
       -o-transform: translate($x, $y);
          transform: translate($x, $y);
}
@mixin translate3d($x, $y, $z) {
  -webkit-transform: translate3d($x, $y, $z);
          transform: translate3d($x, $y, $z);
}
@mixin rotate($degrees) {
  -webkit-transform: rotate($degrees);
      -ms-transform: rotate($degrees); // IE9 only
       -o-transform: rotate($degrees);
          transform: rotate($degrees);
}
@mixin rotateX($degrees) {
  -webkit-transform: rotateX($degrees);
      -ms-transform: rotateX($degrees); // IE9 only
       -o-transform: rotateX($degrees);
          transform: rotateX($degrees);
}
@mixin rotateY($degrees) {
  -webkit-transform: rotateY($degrees);
      -ms-transform: rotateY($degrees); // IE9 only
       -o-transform: rotateY($degrees);
          transform: rotateY($degrees);
}
@mixin perspective($perspective) {
  -webkit-perspective: $perspective;
     -moz-perspective: $perspective;
          perspective: $perspective;
}
@mixin perspective-origin($perspective) {
  -webkit-perspective-origin: $perspective;
     -moz-perspective-origin: $perspective;
          perspective-origin: $perspective;
}
@mixin transform-origin($origin) {
  -webkit-transform-origin: $origin;
     -moz-transform-origin: $origin;
      -ms-transform-origin: $origin; // IE9 only
          transform-origin: $origin;
}


// Transitions

@mixin transition($transition...) {
  -webkit-transition: $transition;
       -o-transition: $transition;
          transition: $transition;
}
@mixin transition-property($transition-property...) {
  -webkit-transition-property: $transition-property;
          transition-property: $transition-property;
}
@mixin transition-delay($transition-delay) {
  -webkit-transition-delay: $transition-delay;
          transition-delay: $transition-delay;
}
@mixin transition-duration($transition-duration...) {
  -webkit-transition-duration: $transition-duration;
          transition-duration: $transition-duration;
}
@mixin transition-timing-function($timing-function) {
  -webkit-transition-timing-function: $timing-function;
          transition-timing-function: $timing-function;
}
@mixin transition-transform($transition...) {
  -webkit-transition: -webkit-transform $transition;
     -moz-transition: -moz-transform $transition;
       -o-transition: -o-transform $transition;
          transition: transform $transition;
}


// User select
// For selecting text on the page

@mixin user-select($select) {
  -webkit-user-select: $select;
     -moz-user-select: $select;
      -ms-user-select: $select; // IE10+
          user-select: $select;
}
```
