## Supplementary material for "Identification of QTL-by-Environment Interaction by Controlling Polygenic Background Effect": CHANGELOG.md

```
# Changelog

## 3.4.0

* Bootstrap rubygem now depends on SassC instead of Sass.
* Compass no longer supported.

## 3.3.7

* Allows jQuery 3.x in bower.json. [#1048](https://github.com/twbs/bootstrap-sass/issues/1048)
* Adds the `style` and `sass` fields to package.json. [#1045](https://github.com/twbs/bootstrap-sass/issues/1045)
* Adds Eyeglass support. [#1007](https://github.com/twbs/bootstrap-sass/pull/1007)

## 3.3.6

* Bumps Sass dependency to 3.3.4+ to avoid compatibility issues with @at-root.
* Bumps node-sass dependency to ~3.4.2 for Node.js v5 compatibility. [#986](https://github.com/twbs/bootstrap-sass/issues/986)
* Fixes breadcrumb content issues on libsass. [#919](https://github.com/twbs/bootstrap-sass/issues/919)
* Fixes a Rails 5 compatibility issue. [#965](https://github.com/twbs/bootstrap-sass/pull/965)

Framework version: Bootstrap **v3.3.6**

## 3.3.5

Fix for standalone Compass extension compatibility. [#914](https://github.com/twbs/bootstrap-sass/issues/914)

Framework version: Bootstrap **v3.3.5**

## 3.3.4

No Sass-specific changes.

Framework version: Bootstrap **v3.3.4**

## 3.3.3

This is a re-packaged release of 3.3.2.1 (v3.3.2+1).

Versions are now strictly semver.
The PATCH version may be ahead of the upstream.

Framework version: Bootstrap **v3.3.2**.

## 3.3.2.1

* Fix glyphicons regression (revert 443d5b49eac84aec1cb2f8ea173554327bfc8c14)

## 3.3.2.0

* Autoprefixer is now required, and `autoprefixer-rails` is now a dependency for the ruby gem. [#824](https://github.com/twbs/bootstrap-sass/issues/824)
* Minimum precision reduced from 10 to 8 [#821](https://github.com/twbs/bootstrap-sass/issues/821)
* Requiring bootstrap JS from npm now works [#812](https://github.com/twbs/bootstrap-sass/issues/812)
* Fix Sass 3.4.x + IE10 compatibility issue [#803](https://github.com/twbs/bootstrap-sass/issues/803)
* Provide minified JS bundle [#777](https://github.com/twbs/bootstrap-sass/issues/777)
* Bower package is now at bootstrap-sass [#813](https://github.com/twbs/bootstrap-sass/issues/813)


## 3.3.1.0

* Variables override template at templates/project/_bootstrap-variables.sass
* Readme: Bower + Rails configuration

## 3.3.0.1

* Fix loading issue with the ruby gem version

## 3.3.0

* Improve libsass compatibility
* Support using Bower package with Rails

## 3.2.0.2

Main bootstrap file is now a partial (_bootstrap.scss), for compatibility with Compass 1+.

Fixed a number of bugs. [Issues closed in v3.2.0.2](https://github.com/twbs/bootstrap-sass/issues?q=is%3Aissue+is%3Aclosed+milestone%3Av3.2.0.2).

## 3.2.0.1

Fixed a number of bugs: [Issues closed in v3.2.0.1](https://github.com/twbs/bootstrap-sass/issues?q=is%3Aissue+is%3Aclosed+milestone%3Av3.2.0.1).

## 3.2.0.0

- Assets (Sass, JS, fonts) moved from `vendor/assets` to `assets`. `bootstrap.js` now contains concatenated JS.
- Compass generator now copies JS and fonts, and provides a better default `styles.sass`.
- Compass, Sprockets, and Mincer asset path helpers are now provided in pure Sass: `bootstrap-compass`, `bootstrap-sprockets`, and `bootstrap-mincer`.
Asset path helpers must be imported before `bootstrap`, more in Readme.
- Sprockets / Mincer JS manifest has been moved to `bootstrap-sprockets.js`.
It can be required without adding Bootstrap JS directory to load path, as it now uses relative paths.
- Sprockets: `depend_on_asset` (`glyphicons.scss`) has been changed to `depend_on` to work around an issue with `depend_on_asset`.
[More information](https://github.com/twbs/bootstrap-sass/issues/592#issuecomment-46570286).

## 3.1.1.0

- Updated Bower docs

## 3.1.0.2

- #523: Rails 3.2 compatibility
- Bugfixes from upstream up to 7eb532262fbd1112215b5a547b9285794b5360ab.

## 3.1.0.1

- #518: `scale` mixin Sass compatibility issue

## 3.1.0.0

* compiles with libsass master

## 3.0.2.1

* fix vendor paths for compass

## 3.0.0.0

* Fully automated (lots of string juggling) LESS -> Sass conversion. - *Gleb Mazovetskiy*
* Ported rake task from vwall/compass-twitter-bootstrap to convert Bootstrap upstream - *Peter Gumeson*
* Moved javascripts to us `bootstrap-component.js` to `bootstrap/component.js` - *Peter Gumeson*

## 2.3.2.2

* Allow sass-rails `>= 3.2` - *Thomas McDonald*

## 2.3.2.1

## 2.3.2.0

* Update to Bootstrap 2.3.2 - *Dan Allen*

## 2.3.1.3

* Find the correct Sprockets context for the `image_path` function - *Tristan Harward, Gleb Mazovetskiy*

## 2.3.1.2

* Fix changes to image url - *Gleb Mazovetskiy*
* Copy _variables into project on Compass install - *Phil Thompson*
* Add `bootstrap-affix` to the Compass template file - *brief*

## 2.3.1.1 (yanked)

* Change how image_url is handled internally - *Tristan Harward*
* Fix some font variables not having `!default` - *Thomas McDonald*

## 2.3.0.0
* [#290] Update to Bootstrap 2.3.0 - *Tristan Harward*
* Fix `rake:debug` with new file locations - *Thomas McDonald*
* Add draft contributing document - *Thomas McDonald*
* [#260] Add our load path to the global Sass load path - *Tristan Harward*
* [#275] Use GitHub notation in Sass head testing gemfile - *Timo Schilling*
* [#279, #283] Readme improvements - *theverything, Philip Arndt*

## 2.2.2.0
* [#270] Update to Bootstrap 2.2.2 - *Tristan Harward*
* [#266] Add license to gemspec - *Peter Marsh*

## 2.2.1.1
* [#258] Use `bootstrap` prefix for `@import`ing files in `bootstrap/bootstrap.scss` - *Umair Siddique*

## 2.2.1.0
* [#246] Update to Bootstrap 2.2.1 - *Tristan Harward*
* [#246] Pull Bootstrap updates from jlong/sass-twitter-bootstrap - *Tristan Harward*

## 2.1.1.0
* Update to Bootstrap 2.1.1
* [#222] Remove 100% multiplier in vertical-three-colours
* [#227] Fix IE component animation collapse
* [#228] Fix variables documentation link
* [#231] Made .input-block-level a class as well as mixin

## 2.1.0.1
* [#219] Fix expected a color. Got: transparent.
* [#207] Add missing warning style for table row highlighting
* [#208] Use grid-input-span for input spans

## 2.1.0.0
* Updated to Bootstrap 2.1
* Changed some mixin names to be more consistent. Nested mixins in Less are separated by a `-` when they are flattened in Sass.

## 2.0.4.1
* Fix `.row-fluid > spanX` nesting
* Small Javascript fixes for those staying on the 2.0.4 release
* Add `!default` to z-index variables.

## 2.0.4.0
* Updated to Bootstrap 2.0.4
* Switched to Bootstrap 2.0.3+'s method of separating responsive files
* [#149, #150] Fix off by one error introduced with manual revert of media query breakpoints
* `rake debug` and `rake test` both compile bootstrap & bootstrap-responsive

## 2.0.3.1
* [#145, #146] Fix button alignment in collapsing navbar as a result of an incorrect variable

## 2.0.3
* Updated to Bootstrap 2.0.3
* [#106] Support for Rails < 3.1 through Compass
* [#132] Add CI testing
* [#106] Support Rails w/Compass
* [#134] Fix support for Rails w/Compass

## 2.0.2
* [#86] Updated to Bootstrap 2.0.2
Things of note: static navbars now have full width. (to be fixed in 2.0.3) `.navbar-inner > .container { width:940px; }` seems to work in the meanwhile
* [#62] Fixed asset compilation taking a *very* long time.
* [#69, #79, #80] \(Hopefully) clarified README. Now with less cat humour.
* [#91] Removed doubled up Sass extensions for Rails.
* [#63, #73] Allow for overriding of image-path
* [[SO](http://stackoverflow.com/a/9909626/241212)] Added makeFluidColumn mixin for defining fluid columns. Fluid rows must use `@extend .row-fluid`, and any column inside it can use `@include makeFluidColumn(num)`, where `num` is the number of columns. Unfortunately, there is a rather major limitation to this: margins on first-child elements must be overriden. See the attached Stack Overflow answer for more information.

## 2.0.1
* Updated to Bootstrap 2.0.1
* Modified `@mixin opacity()` to take an argument `0...1` rather than `0...100` to be consistent with Compass.

## 2.0.0
* Updated to Bootstrap 2.0.0
```
