## Supplementary material for "Identification of QTL-by-Environment Interaction by Controlling Polygenic Background Effect": eyeglass-exports.js

```
var path = require('path');

module.exports = function(eyeglass, sass) {
  return {
    sassDir: path.join(__dirname, 'assets/stylesheets')
  }
};
```
