## Supplementary material for "Identification of QTL-by-Environment Interaction by Controlling Polygenic Background Effect": package.json

```
{
  "name": "bootstrap-sass",
  "version": "3.4.1",
  "description": "bootstrap-sass is a Sass-powered version of Bootstrap 3, ready to drop right into your Sass powered applications.",
  "main": "assets/javascripts/bootstrap.js",
  "style": "assets/stylesheets/_bootstrap.scss",
  "sass": "assets/stylesheets/_bootstrap.scss",
  "files": ["assets", "eyeglass-exports.js", "CHANGELOG.md", "LICENSE", "README.md"],
  "repository": {
    "type": "git",
    "url": "git://github.com/twbs/bootstrap-sass"
  },
  "keywords": ["bootstrap", "sass", "css", "eyeglass-module"],
  "contributors": ["Thomas McDonald", "Tristan Harward", "Peter Gumeson", "Gleb Mazovetskiy"],
  "license": "MIT",
  "bugs": {
    "url": "https://github.com/twbs/bootstrap-sass/issues"
  },
  "eyeglass": {
    "exports": "eyeglass-exports.js",
    "needs": "^0.7.1"
  }
}
```
