## Supplementary material for "Identification of QTL-by-Environment Interaction by Controlling Polygenic Background Effect": README.md

````
# Bootstrap 3 for Sass
[![Gem Version](https://badge.fury.io/rb/bootstrap-sass.svg)](http://badge.fury.io/rb/bootstrap-sass)
[![npm version](https://img.shields.io/npm/v/bootstrap-sass.svg?style=flat)](https://www.npmjs.com/package/bootstrap-sass)
[![Bower Version](https://badge.fury.io/bo/bootstrap-sass.svg)](http://badge.fury.io/bo/bootstrap-sass)
[![Build Status](https://img.shields.io/travis/twbs/bootstrap-sass.svg)](https://travis-ci.org/twbs/bootstrap-sass)

`bootstrap-sass` is a Sass-powered version of [Bootstrap](https://github.com/twbs/bootstrap) 3, ready to drop right into your Sass powered applications.

This is Bootstrap **3**. For Bootstrap **4** use the [Bootstrap rubygem](https://github.com/twbs/bootstrap-rubygem) if you use Ruby, and the [main repo](https://github.com/twbs/bootstrap) otherwise.

## Installation

Please see the appropriate guide for your environment of choice:

* [Ruby on Rails](#a-ruby-on-rails).
* [Bower](#b-bower).
* [npm / Node.js](#c-npm--nodejs).

### a. Ruby on Rails

`bootstrap-sass` is easy to drop into Rails with the asset pipeline.

In your Gemfile you need to add the `bootstrap-sass` gem, and ensure that the `sass-rails` gem is present - it is added to new Rails applications by default.

```ruby
gem 'bootstrap-sass', '~> 3.4.1'
gem 'sassc-rails', '>= 2.1.0'
```

`bundle install` and restart your server to make the files available through the pipeline.

Import Bootstrap styles in `app/assets/stylesheets/application.scss`:

```scss
// "bootstrap-sprockets" must be imported before "bootstrap" and "bootstrap/variables"
@import "bootstrap-sprockets";
@import "bootstrap";
```

`bootstrap-sprockets` must be imported before `bootstrap` for the icon fonts to work.

Make sure the file has `.scss` extension (or `.sass` for Sass syntax). If you have just generated a new Rails app,
it may come with a `.css` file instead. If this file exists, it will be served instead of Sass, so rename it:

```console
$ mv app/assets/stylesheets/application.css app/assets/stylesheets/application.scss
```

Then, remove all the `*= require_self` and `*= require_tree .` statements from the sass file. Instead, use `@import` to import Sass files.

Do not use `*= require` in Sass or your other stylesheets will not be [able to access][antirequire] the Bootstrap mixins or variables.

Bootstrap JavaScript depends on jQuery.
If you're using Rails 5.1+, add the `jquery-rails` gem to your Gemfile:

```ruby
gem 'jquery-rails'
```

```console
$ bundle install
```

Require Bootstrap Javascripts in `app/assets/javascripts/application.js`:

```js
//= require jquery
//= require bootstrap-sprockets
```

`bootstrap-sprockets` and `bootstrap` [should not both be included](https://github.com/twbs/bootstrap-sass/issues/829#issuecomment-75153827) in `application.js`.

`bootstrap-sprockets` provides individual Bootstrap Javascript files (`alert.js` or `dropdown.js`, for example), while
`bootstrap` provides a concatenated file containing all Bootstrap Javascripts.

#### Bower with Rails

When using [bootstrap-sass Bower package](#c-bower) instead of the gem in Rails, configure assets in `config/application.rb`:

```ruby
# Bower asset paths
root.join('vendor', 'assets', 'bower_components').to_s.tap do |bower_path|
  config.sass.load_paths << bower_path
  config.assets.paths << bower_path
end
# Precompile Bootstrap fonts
config.assets.precompile << %r(bootstrap-sass/assets/fonts/bootstrap/[\w-]+\.(?:eot|svg|ttf|woff2?)$)
# Minimum Sass number precision required by bootstrap-sass
::Sass::Script::Value::Number.precision = [8, ::Sass::Script::Value::Number.precision].max
```

Replace Bootstrap `@import` statements in `application.scss` with:

```scss
$icon-font-path: "bootstrap-sass/assets/fonts/bootstrap/";
@import "bootstrap-sass/assets/stylesheets/bootstrap-sprockets";
@import "bootstrap-sass/assets/stylesheets/bootstrap";
```

Replace Bootstrap `require` directive in `application.js` with:

```js
//= require bootstrap-sass/assets/javascripts/bootstrap-sprockets
```

#### Rails 4.x

Please make sure `sprockets-rails` is at least v2.1.4.

#### Rails 3.2.x

bootstrap-sass is no longer compatible with Rails 3. The latest version of bootstrap-sass compatible with Rails 3.2 is v3.1.1.0.

### b. Bower

bootstrap-sass Bower package is compatible with node-sass 3.2.0+. You can install it with:

```console
$ bower install bootstrap-sass
```

Sass, JS, and all other assets are located at [assets](/assets).

By default, `bower.json` main field list only the main `_bootstrap.scss` and all the static assets (fonts and JS).
This is compatible by default with asset managers such as [wiredep](https://github.com/taptapship/wiredep).

#### Node.js Mincer

If you use [mincer][mincer] with node-sass, import Bootstrap like so:

In `application.css.ejs.scss` (NB **.css.ejs.scss**):

```scss
// Import mincer asset paths helper integration
@import "bootstrap-mincer";
@import "bootstrap";
```

In `application.js`:

```js
//= require bootstrap-sprockets
```

See also this [example manifest.js](/test/dummy_node_mincer/manifest.js) for mincer.

### c. npm / Node.js
```console
$ npm install bootstrap-sass
```


## Configuration

### Sass

By default all of Bootstrap is imported.

You can also import components explicitly. To start with a full list of modules copy
[`_bootstrap.scss`](assets/stylesheets/_bootstrap.scss) file into your assets as `_bootstrap-custom.scss`.
Then comment out components you do not want from `_bootstrap-custom`.
In the application Sass file, replace `@import 'bootstrap'` with:

```scss
@import 'bootstrap-custom';
```

### Sass: Number Precision

bootstrap-sass [requires](https://github.com/twbs/bootstrap-sass/issues/409) minimum [Sass number precision][sass-precision] of 8 (default is 5).

Precision is set for Ruby automatically when using the `sassc-rails` gem.
When using the npm or Bower version with Ruby, you can set it with:

```ruby
::Sass::Script::Value::Number.precision = [8, ::Sass::Script::Value::Number.precision].max
```

### Sass: Autoprefixer

Bootstrap requires the use of [Autoprefixer][autoprefixer].
[Autoprefixer][autoprefixer] adds vendor prefixes to CSS rules using values from [Can I Use](https://caniuse.com/).

To match [upstream Bootstrap's level of browser compatibility](https://getbootstrap.com/getting-started/#support), set Autoprefixer's `browsers` option to:
```json
[
  "Android 2.3",
  "Android >= 4",
  "Chrome >= 20",
  "Firefox >= 24",
  "Explorer >= 8",
  "iOS >= 6",
  "Opera >= 12",
  "Safari >= 6"
]
```

### JavaScript

[`assets/javascripts/bootstrap.js`](/assets/javascripts/bootstrap.js) contains all of Bootstrap's JavaScript,
concatenated in the [correct order](/assets/javascripts/bootstrap-sprockets.js).


#### JavaScript with Sprockets or Mincer

If you use Sprockets or Mincer, you can require `bootstrap-sprockets` instead to load the individual modules:

```js
// Load all Bootstrap JavaScript
//= require bootstrap-sprockets
```

You can also load individual modules, provided you also require any dependencies.
You can check dependencies in the [Bootstrap JS documentation][jsdocs].

```js
//= require bootstrap/scrollspy
//= require bootstrap/modal
//= require bootstrap/dropdown
```

### Fonts

The fonts are referenced as:

```scss
"#{$icon-font-path}#{$icon-font-name}.eot"
```

`$icon-font-path` defaults to `bootstrap/` if asset path helpers are used, and `../fonts/bootstrap/` otherwise.

When using bootstrap-sass with Compass, Sprockets, or Mincer, you **must** import the relevant path helpers before Bootstrap itself, for example:

```scss
@import "bootstrap-compass";
@import "bootstrap";
```

## Usage

### Sass

Import Bootstrap into a Sass file (for example, `application.scss`) to get all of Bootstrap's styles, mixins and variables!

```scss
@import "bootstrap";
```

You can also include optional Bootstrap theme:

```scss
@import "bootstrap/theme";
```

The full list of Bootstrap variables can be found [here](https://getbootstrap.com/customize/#less-variables). You can override these by simply redefining the variable before the `@import` directive, e.g.:

```scss
$navbar-default-bg: #312312;
$light-orange: #ff8c00;
$navbar-default-color: $light-orange;

@import "bootstrap";
```

### Eyeglass

Bootstrap is available as an [Eyeglass](https://github.com/sass-eyeglass/eyeglass) module. After installing Bootstrap via NPM you can import the Bootstrap library via:

```scss
@import "bootstrap-sass/bootstrap"
```

or import only the parts of Bootstrap you need:

```scss
@import "bootstrap-sass/bootstrap/variables";
@import "bootstrap-sass/bootstrap/mixins";
@import "bootstrap-sass/bootstrap/carousel";
```

## Version

Bootstrap for Sass version may differ from the upstream version in the last number, known as
[PATCH](https://semver.org/spec/v2.0.0.html). The patch version may be ahead of the corresponding upstream minor.
This happens when we need to release Sass-specific changes.

Before v3.3.2, Bootstrap for Sass version used to reflect the upstream version, with an additional number for
Sass-specific changes. This was changed due to Bower and npm compatibility issues.

The upstream versions vs the Bootstrap for Sass versions are:

| Upstream |    Sass |
|---------:|--------:|
|    3.3.4+ |   same |
|    3.3.2 |   3.3.3 |
| <= 3.3.1 | 3.3.1.x |

Always refer to [CHANGELOG.md](/CHANGELOG.md) when upgrading.

---

## Development and Contributing

If you'd like to help with the development of bootstrap-sass itself, read this section.

### Upstream Converter

Keeping bootstrap-sass in sync with upstream changes from Bootstrap used to be an error prone and time consuming manual process. With Bootstrap 3 we have introduced a converter that automates this.

**Note: if you're just looking to *use* Bootstrap 3, see the [installation](#installation) section above.**

Upstream changes to the Bootstrap project can now be pulled in using the `convert` rake task.

Here's an example run that would pull down the master branch from the main [twbs/bootstrap](https://github.com/twbs/bootstrap) repo:

    rake convert

This will convert the latest LESS to Sass and update to the latest JS.
To convert a specific branch or version, pass the branch name or the commit hash as the first task argument:

    rake convert[e8a1df5f060bf7e6631554648e0abde150aedbe4]

The latest converter script is located [here][converter] and does the following:

* Converts upstream Bootstrap LESS files to its matching SCSS file.
* Copies all upstream JavaScript into `assets/javascripts/bootstrap`, a Sprockets manifest at `assets/javascripts/bootstrap-sprockets.js`, and a concatenation at `assets/javascripts/bootstrap.js`.
* Copies all upstream font files into `assets/fonts/bootstrap`.
* Sets `Bootstrap::BOOTSTRAP_SHA` in [version.rb][version] to the branch sha.

This converter fully converts original LESS to SCSS. Conversion is automatic but requires instructions for certain transformations (see converter output).
Please submit GitHub issues tagged with `conversion`.

## Credits

bootstrap-sass has a number of major contributors:

<!-- feel free to make these link wherever you wish -->
* [Thomas McDonald](https://twitter.com/thomasmcdonald_)
* [Tristan Harward](http://www.trisweb.com)
* Peter Gumeson
* [Gleb Mazovetskiy](https://github.com/glebm)

and a [significant number of other contributors][contrib].

## You're in good company
bootstrap-sass is used to build some awesome projects all over the web, including
[Diaspora](https://diasporafoundation.org/), [rails_admin](https://github.com/sferik/rails_admin),
Michael Hartl's [Rails Tutorial](https://www.railstutorial.org/), [gitlabhq](http://gitlabhq.com/) and
[kandan](http://getkandan.com/).

[converter]: https://github.com/twbs/bootstrap-sass/blob/master/tasks/converter/less_conversion.rb
[version]: https://github.com/twbs/bootstrap-sass/blob/master/lib/bootstrap-sass/version.rb
[contrib]: https://github.com/twbs/bootstrap-sass/graphs/contributors
[antirequire]: https://github.com/twbs/bootstrap-sass/issues/79#issuecomment-4428595
[jsdocs]: https://getbootstrap.com/javascript/#transitions
[sass-precision]: http://sass-lang.com/documentation/Sass/Script/Value/Number.html#precision%3D-class_method
[mincer]: https://github.com/nodeca/mincer
[autoprefixer]: https://github.com/postcss/autoprefixer
````
