## Supplementary material for "Identification of QTL-by-Environment Interaction by Controlling Polygenic Background Effect": bootstrap.bundle.min.js

```
/*!
  * Bootstrap v4.6.0 (https://getbootstrap.com/)
  * Copyright 2011-2021 The Bootstrap Authors (https://github.com/twbs/bootstrap/graphs/contributors)
  * Licensed under MIT (https://github.com/twbs/bootstrap/blob/main/LICENSE)
  */
!function(t,e){"object"==typeof exports&&"undefined"!=typeof module?e(exports,require("jquery")):"function"==typeof define&&define.amd?define(["exports","jquery"],e):e((t="undefined"!=typeof globalThis?globalThis:t||self).bootstrap={},t.jQuery)}(this,(function(t,e){"use strict";function n(t){return t&&"object"==typeof t&&"default"in t?t:{default:t}}var i=n(e);function o(t,e){for(var n=0;n<e.length;n++){var i=e[n];i.enumerable=i.enumerable||!1,i.configurable=!0,"value"in i&&(i.writable=!0),Object.defineProperty(t,i.key,i)}}function r(t,e,n){return e&&o(t.prototype,e),n&&o(t,n),t}function a(){return(a=Object.assign||function(t){for(var e=1;e<arguments.length;e++){var n=arguments[e];for(var i in n)Object.prototype.hasOwnProperty.call(n,i)&&(t[i]=n[i])}return t}).apply(this,arguments)}function s(t){var e=this,n=!1;return i.default(this).one(l.TRANSITION_END,(function(){n=!0})),setTimeout((function(){n||l.triggerTransitionEnd(e)}),t),this}var l={TRANSITION_END:"bsTransitionEnd",getUID:function(t){do{t+=~~(1e6*Math.random())}while(document.getElementById(t));return t},getSelectorFromElement:function(t){var e=t.getAttribute("data-target");if(!e||"#"===e){var n=t.getAttribute("href");e=n&&"#"!==n?n.trim():""}try{return document.querySelector(e)?e:null}catch(t){return null}},getTransitionDurationFromElement:function(t){if(!t)return 0;var e=i.default(t).css("transition-duration"),n=i.default(t).css("transition-delay"),o=parseFloat(e),r=parseFloat(n);return o||r?(e=e.split(",")[0],n=n.split(",")[0],1e3*(parseFloat(e)+parseFloat(n))):0},reflow:function(t){return t.offsetHeight},triggerTransitionEnd:function(t){i.default(t).trigger("transitionend")},supportsTransitionEnd:function(){return Boolean("transitionend")},isElement:function(t){return(t[0]||t).nodeType},typeCheckConfig:function(t,e,n){for(var i in n)if(Object.prototype.hasOwnProperty.call(n,i)){var o=n[i],r=e[i],a=r&&l.isElement(r)?"element":null===(s=r)||"undefined"==typeof s?""+s:{}.toString.call(s).match(/\s([a-z]+)/i)[1].toLowerCase();if(!new RegExp(o).test(a))throw new Error(t.toUpperCase()+': Option "'+i+'" provided type "'+a+'" but expected type "'+o+'".')}var s},findShadowRoot:function(t){if(!document.documentElement.attachShadow)return null;if("function"==typeof t.getRootNode){var e=t.getRootNode();return e instanceof ShadowRoot?e:null}return t instanceof ShadowRoot?t:t.parentNode?l.findShadowRoot(t.parentNode):null},jQueryDetection:function(){if("undefined"==typeof i.default)throw new TypeError("Bootstrap's JavaScript requires jQuery. jQuery must be included before Bootstrap's JavaScript.");var t=i.default.fn.jquery.split(" ")[0].split(".");if(t[0]<2&&t[1]<9||1===t[0]&&9===t[1]&&t[2]<1||t[0]>=4)throw new Error("Bootstrap's JavaScript requires at least jQuery v1.9.1 but less than v4.0.0")}};l.jQueryDetection(),i.default.fn.emulateTransitionEnd=s,i.default.event.special[l.TRANSITION_END]={bindType:"transitionend",delegateType:"transitionend",handle:function(t){if(i.default(t.target).is(this))return t.handleObj.handler.apply(this,arguments)}};var u="alert",f=i.default.fn[u],d=function(){function t(t){this._element=t}var e=t.prototype;return e.close=function(t){var e=this._element;t&&(e=this._getRootElement(t)),this._triggerCloseEvent(e).isDefaultPrevented()||this._removeElement(e)},e.dispose=function(){i.default.removeData(this._element,"bs.alert"),this._element=null},e._getRootElement=function(t){var e=l.getSelectorFromElement(t),n=!1;return e&&(n=document.querySelector(e)),n||(n=i.default(t).closest(".alert")[0]),n},e._triggerCloseEvent=function(t){var e=i.default.Event("close.bs.alert");return i.default(t).trigger(e),e},e._removeElement=function(t){var e=this;if(i.default(t).removeClass("show"),i.default(t).hasClass("fade")){var n=l.getTransitionDurationFromElement(t);i.default(t).one(l.TRANSITION_END,(function(n){return e._destroyElement(t,n)})).emulateTransitionEnd(n)}else this._destroyElement(t)},e._destroyElement=function(t){i.default(t).detach().trigger("closed.bs.alert").remove()},t._jQueryInterface=function(e){return this.each((function(){var n=i.default(this),o=n.data("bs.alert");o||(o=new t(this),n.data("bs.alert",o)),"close"===e&&o[e](this)}))},t._handleDismiss=function(t){return function(e){e&&e.preventDefault(),t.close(this)}},r(t,null,[{key:"VERSION",get:function(){return"4.6.0"}}]),t}();i.default(document).on("click.bs.alert.data-api",'[data-dismiss="alert"]',d._handleDismiss(new d)),i.default.fn[u]=d._jQueryInterface,i.default.fn[u].Constructor=d,i.default.fn[u].noConflict=function(){return i.default.fn[u]=f,d._jQueryInterface};var c=i.default.fn.button,h=function(){function t(t){this._element=t,this.shouldAvoidTriggerChange=!1}var e=t.prototype;return e.toggle=function(){var t=!0,e=!0,n=i.default(this._element).closest('[data-toggle="buttons"]')[0];if(n){var o=this._element.querySelector('input:not([type="hidden"])');if(o){if("radio"===o.type)if(o.checked&&this._element.classList.contains("active"))t=!1;else{var r=n.querySelector(".active");r&&i.default(r).removeClass("active")}t&&("checkbox"!==o.type&&"radio"!==o.type||(o.checked=!this._element.classList.contains("active")),this.shouldAvoidTriggerChange||i.default(o).trigger("change")),o.focus(),e=!1}}this._element.hasAttribute("disabled")||this._element.classList.contains("disabled")||(e&&this._element.setAttribute("aria-pressed",!this._element.classList.contains("active")),t&&i.default(this._element).toggleClass("active"))},e.dispose=function(){i.default.removeData(this._element,"bs.button"),this._element=null},t._jQueryInterface=function(e,n){return this.each((function(){var o=i.default(this),r=o.data("bs.button");r||(r=new t(this),o.data("bs.button",r)),r.shouldAvoidTriggerChange=n,"toggle"===e&&r[e]()}))},r(t,null,[{key:"VERSION",get:function(){return"4.6.0"}}]),t}();i.default(document).on("click.bs.button.data-api",'[data-toggle^="button"]',(function(t){var e=t.target,n=e;if(i.default(e).hasClass("btn")||(e=i.default(e).closest(".btn")[0]),!e||e.hasAttribute("disabled")||e.classList.contains("disabled"))t.preventDefault();else{var o=e.querySelector('input:not([type="hidden"])');if(o&&(o.hasAttribute("disabled")||o.classList.contains("disabled")))return void t.preventDefault();"INPUT"!==n.tagName&&"LABEL"===e.tagName||h._jQueryInterface.call(i.default(e),"toggle","INPUT"===n.tagName)}})).on("focus.bs.button.data-api blur.bs.button.data-api",'[data-toggle^="button"]',(function(t){var e=i.default(t.target).closest(".btn")[0];i.default(e).toggleClass("focus",/^focus(in)?$/.test(t.type))})),i.default(window).on("load.bs.button.data-api",(function(){for(var t=[].slice.call(document.querySelectorAll('[data-toggle="buttons"] .btn')),e=0,n=t.length;e<n;e++){var i=t[e],o=i.querySelector('input:not([type="hidden"])');o.checked||o.hasAttribute("checked")?i.classList.add("active"):i.classList.remove("active")}for(var r=0,a=(t=[].slice.call(document.querySelectorAll('[data-toggle="button"]'))).length;r<a;r++){var s=t[r];"true"===s.getAttribute("aria-pressed")?s.classList.add("active"):s.classList.remove("active")}})),i.default.fn.button=h._jQueryInterface,i.default.fn.button.Constructor=h,i.default.fn.button.noConflict=function(){return i.default.fn.button=c,h._jQueryInterface};var p="carousel",m=".bs.carousel",g=i.default.fn[p],v={interval:5e3,keyboard:!0,slide:!1,pause:"hover",wrap:!0,touch:!0},_={interval:"(number|boolean)",keyboard:"boolean",slide:"(boolean|string)",pause:"(string|boolean)",wrap:"boolean",touch:"boolean"},b={TOUCH:"touch",PEN:"pen"},y=function(){function t(t,e){this._items=null,this._interval=null,this._activeElement=null,this._isPaused=!1,this._isSliding=!1,this.touchTimeout=null,this.touchStartX=0,this.touchDeltaX=0,this._config=this._getConfig(e),this._element=t,this._indicatorsElement=this._element.querySelector(".carousel-indicators"),this._touchSupported="ontouchstart"in document.documentElement||navigator.maxTouchPoints>0,this._pointerEvent=Boolean(window.PointerEvent||window.MSPointerEvent),this._addEventListeners()}var e=t.prototype;return e.next=function(){this._isSliding||this._slide("next")},e.nextWhenVisible=function(){var t=i.default(this._element);!document.hidden&&t.is(":visible")&&"hidden"!==t.css("visibility")&&this.next()},e.prev=function(){this._isSliding||this._slide("prev")},e.pause=function(t){t||(this._isPaused=!0),this._element.querySelector(".carousel-item-next, .carousel-item-prev")&&(l.triggerTransitionEnd(this._element),this.cycle(!0)),clearInterval(this._interval),this._interval=null},e.cycle=function(t){t||(this._isPaused=!1),this._interval&&(clearInterval(this._interval),this._interval=null),this._config.interval&&!this._isPaused&&(this._updateInterval(),this._interval=setInterval((document.visibilityState?this.nextWhenVisible:this.next).bind(this),this._config.interval))},e.to=function(t){var e=this;this._activeElement=this._element.querySelector(".active.carousel-item");var n=this._getItemIndex(this._activeElement);if(!(t>this._items.length-1||t<0))if(this._isSliding)i.default(this._element).one("slid.bs.carousel",(function(){return e.to(t)}));else{if(n===t)return this.pause(),void this.cycle();var o=t>n?"next":"prev";this._slide(o,this._items[t])}},e.dispose=function(){i.default(this._element).off(m),i.default.removeData(this._element,"bs.carousel"),this._items=null,this._config=null,this._element=null,this._interval=null,this._isPaused=null,this._isSliding=null,this._activeElement=null,this._indicatorsElement=null},e._getConfig=function(t){return t=a({},v,t),l.typeCheckConfig(p,t,_),t},e._handleSwipe=function(){var t=Math.abs(this.touchDeltaX);if(!(t<=40)){var e=t/this.touchDeltaX;this.touchDeltaX=0,e>0&&this.prev(),e<0&&this.next()}},e._addEventListeners=function(){var t=this;this._config.keyboard&&i.default(this._element).on("keydown.bs.carousel",(function(e){return t._keydown(e)})),"hover"===this._config.pause&&i.default(this._element).on("mouseenter.bs.carousel",(function(e){return t.pause(e)})).on("mouseleave.bs.carousel",(function(e){return t.cycle(e)})),this._config.touch&&this._addTouchEventListeners()},e._addTouchEventListeners=function(){var t=this;if(this._touchSupported){var e=function(e){t._pointerEvent&&b[e.originalEvent.pointerType.toUpperCase()]?t.touchStartX=e.originalEvent.clientX:t._pointerEvent||(t.touchStartX=e.originalEvent.touches[0].clientX)},n=function(e){t._pointerEvent&&b[e.originalEvent.pointerType.toUpperCase()]&&(t.touchDeltaX=e.originalEvent.clientX-t.touchStartX),t._handleSwipe(),"hover"===t._config.pause&&(t.pause(),t.touchTimeout&&clearTimeout(t.touchTimeout),t.touchTimeout=setTimeout((function(e){return t.cycle(e)}),500+t._config.interval))};i.default(this._element.querySelectorAll(".carousel-item img")).on("dragstart.bs.carousel",(function(t){return t.preventDefault()})),this._pointerEvent?(i.default(this._element).on("pointerdown.bs.carousel",(function(t){return e(t)})),i.default(this._element).on("pointerup.bs.carousel",(function(t){return n(t)})),this._element.classList.add("pointer-event")):(i.default(this._element).on("touchstart.bs.carousel",(function(t){return e(t)})),i.default(this._element).on("touchmove.bs.carousel",(function(e){return function(e){e.originalEvent.touches&&e.originalEvent.touches.length>1?t.touchDeltaX=0:t.touchDeltaX=e.originalEvent.touches[0].clientX-t.touchStartX}(e)})),i.default(this._element).on("touchend.bs.carousel",(function(t){return n(t)})))}},e._keydown=function(t){if(!/input|textarea/i.test(t.target.tagName))switch(t.which){case 37:t.preventDefault(),this.prev();break;case 39:t.preventDefault(),this.next()}},e._getItemIndex=function(t){return this._items=t&&t.parentNode?[].slice.call(t.parentNode.querySelectorAll(".carousel-item")):[],this._items.indexOf(t)},e._getItemByDirection=function(t,e){var n="next"===t,i="prev"===t,o=this._getItemIndex(e),r=this._items.length-1;if((i&&0===o||n&&o===r)&&!this._config.wrap)return e;var a=(o+("prev"===t?-1:1))%this._items.length;return-1===a?this._items[this._items.length-1]:this._items[a]},e._triggerSlideEvent=function(t,e){var n=this._getItemIndex(t),o=this._getItemIndex(this._element.querySelector(".active.carousel-item")),r=i.default.Event("slide.bs.carousel",{relatedTarget:t,direction:e,from:o,to:n});return i.default(this._element).trigger(r),r},e._setActiveIndicatorElement=function(t){if(this._indicatorsElement){var e=[].slice.call(this._indicatorsElement.querySelectorAll(".active"));i.default(e).removeClass("active");var n=this._indicatorsElement.children[this._getItemIndex(t)];n&&i.default(n).addClass("active")}},e._updateInterval=function(){var t=this._activeElement||this._element.querySelector(".active.carousel-item");if(t){var e=parseInt(t.getAttribute("data-interval"),10);e?(this._config.defaultInterval=this._config.defaultInterval||this._config.interval,this._config.interval=e):this._config.interval=this._config.defaultInterval||this._config.interval}},e._slide=function(t,e){var n,o,r,a=this,s=this._element.querySelector(".active.carousel-item"),u=this._getItemIndex(s),f=e||s&&this._getItemByDirection(t,s),d=this._getItemIndex(f),c=Boolean(this._interval);if("next"===t?(n="carousel-item-left",o="carousel-item-next",r="left"):(n="carousel-item-right",o="carousel-item-prev",r="right"),f&&i.default(f).hasClass("active"))this._isSliding=!1;else if(!this._triggerSlideEvent(f,r).isDefaultPrevented()&&s&&f){this._isSliding=!0,c&&this.pause(),this._setActiveIndicatorElement(f),this._activeElement=f;var h=i.default.Event("slid.bs.carousel",{relatedTarget:f,direction:r,from:u,to:d});if(i.default(this._element).hasClass("slide")){i.default(f).addClass(o),l.reflow(f),i.default(s).addClass(n),i.default(f).addClass(n);var p=l.getTransitionDurationFromElement(s);i.default(s).one(l.TRANSITION_END,(function(){i.default(f).removeClass(n+" "+o).addClass("active"),i.default(s).removeClass("active "+o+" "+n),a._isSliding=!1,setTimeout((function(){return i.default(a._element).trigger(h)}),0)})).emulateTransitionEnd(p)}else i.default(s).removeClass("active"),i.default(f).addClass("active"),this._isSliding=!1,i.default(this._element).trigger(h);c&&this.cycle()}},t._jQueryInterface=function(e){return this.each((function(){var n=i.default(this).data("bs.carousel"),o=a({},v,i.default(this).data());"object"==typeof e&&(o=a({},o,e));var r="string"==typeof e?e:o.slide;if(n||(n=new t(this,o),i.default(this).data("bs.carousel",n)),"number"==typeof e)n.to(e);else if("string"==typeof r){if("undefined"==typeof n[r])throw new TypeError('No method named "'+r+'"');n[r]()}else o.interval&&o.ride&&(n.pause(),n.cycle())}))},t._dataApiClickHandler=function(e){var n=l.getSelectorFromElement(this);if(n){var o=i.default(n)[0];if(o&&i.default(o).hasClass("carousel")){var r=a({},i.default(o).data(),i.default(this).data()),s=this.getAttribute("data-slide-to");s&&(r.interval=!1),t._jQueryInterface.call(i.default(o),r),s&&i.default(o).data("bs.carousel").to(s),e.preventDefault()}}},r(t,null,[{key:"VERSION",get:function(){return"4.6.0"}},{key:"Default",get:function(){return v}}]),t}();i.default(document).on("click.bs.carousel.data-api","[data-slide], [data-slide-to]",y._dataApiClickHandler),i.default(window).on("load.bs.carousel.data-api",(function(){for(var t=[].slice.call(document.querySelectorAll('[data-ride="carousel"]')),e=0,n=t.length;e<n;e++){var o=i.default(t[e]);y._jQueryInterface.call(o,o.data())}})),i.default.fn[p]=y._jQueryInterface,i.default.fn[p].Constructor=y,i.default.fn[p].noConflict=function(){return i.default.fn[p]=g,y._jQueryInterface};var w="collapse",E=i.default.fn[w],T={toggle:!0,parent:""},C={toggle:"boolean",parent:"(string|element)"},S=function(){function t(t,e){this._isTransitioning=!1,this._element=t,this._config=this._getConfig(e),this._triggerArray=[].slice.call(document.querySelectorAll('[data-toggle="collapse"][href="#'+t.id+'"],[data-toggle="collapse"][data-target="#'+t.id+'"]'));for(var n=[].slice.call(document.querySelectorAll('[data-toggle="collapse"]')),i=0,o=n.length;i<o;i++){var r=n[i],a=l.getSelectorFromElement(r),s=[].slice.call(document.querySelectorAll(a)).filter((function(e){return e===t}));null!==a&&s.length>0&&(this._selector=a,this._triggerArray.push(r))}this._parent=this._config.parent?this._getParent():null,this._config.parent||this._addAriaAndCollapsedClass(this._element,this._triggerArray),this._config.toggle&&this.toggle()}var e=t.prototype;return e.toggle=function(){i.default(this._element).hasClass("show")?this.hide():this.show()},e.show=function(){var e,n,o=this;if(!this._isTransitioning&&!i.default(this._element).hasClass("show")&&(this._parent&&0===(e=[].slice.call(this._parent.querySelectorAll(".show, .collapsing")).filter((function(t){return"string"==typeof o._config.parent?t.getAttribute("data-parent")===o._config.parent:t.classList.contains("collapse")}))).length&&(e=null),!(e&&(n=i.default(e).not(this._selector).data("bs.collapse"))&&n._isTransitioning))){var r=i.default.Event("show.bs.collapse");if(i.default(this._element).trigger(r),!r.isDefaultPrevented()){e&&(t._jQueryInterface.call(i.default(e).not(this._selector),"hide"),n||i.default(e).data("bs.collapse",null));var a=this._getDimension();i.default(this._element).removeClass("collapse").addClass("collapsing"),this._element.style[a]=0,this._triggerArray.length&&i.default(this._triggerArray).removeClass("collapsed").attr("aria-expanded",!0),this.setTransitioning(!0);var s="scroll"+(a[0].toUpperCase()+a.slice(1)),u=l.getTransitionDurationFromElement(this._element);i.default(this._element).one(l.TRANSITION_END,(function(){i.default(o._element).removeClass("collapsing").addClass("collapse show"),o._element.style[a]="",o.setTransitioning(!1),i.default(o._element).trigger("shown.bs.collapse")})).emulateTransitionEnd(u),this._element.style[a]=this._element[s]+"px"}}},e.hide=function(){var t=this;if(!this._isTransitioning&&i.default(this._element).hasClass("show")){var e=i.default.Event("hide.bs.collapse");if(i.default(this._element).trigger(e),!e.isDefaultPrevented()){var n=this._getDimension();this._element.style[n]=this._element.getBoundingClientRect()[n]+"px",l.reflow(this._element),i.default(this._element).addClass("collapsing").removeClass("collapse show");var o=this._triggerArray.length;if(o>0)for(var r=0;r<o;r++){var a=this._triggerArray[r],s=l.getSelectorFromElement(a);if(null!==s)i.default([].slice.call(document.querySelectorAll(s))).hasClass("show")||i.default(a).addClass("collapsed").attr("aria-expanded",!1)}this.setTransitioning(!0);this._element.style[n]="";var u=l.getTransitionDurationFromElement(this._element);i.default(this._element).one(l.TRANSITION_END,(function(){t.setTransitioning(!1),i.default(t._element).removeClass("collapsing").addClass("collapse").trigger("hidden.bs.collapse")})).emulateTransitionEnd(u)}}},e.setTransitioning=function(t){this._isTransitioning=t},e.dispose=function(){i.default.removeData(this._element,"bs.collapse"),this._config=null,this._parent=null,this._element=null,this._triggerArray=null,this._isTransitioning=null},e._getConfig=function(t){return(t=a({},T,t)).toggle=Boolean(t.toggle),l.typeCheckConfig(w,t,C),t},e._getDimension=function(){return i.default(this._element).hasClass("width")?"width":"height"},e._getParent=function(){var e,n=this;l.isElement(this._config.parent)?(e=this._config.parent,"undefined"!=typeof this._config.parent.jquery&&(e=this._config.parent[0])):e=document.querySelector(this._config.parent);var o='[data-toggle="collapse"][data-parent="'+this._config.parent+'"]',r=[].slice.call(e.querySelectorAll(o));return i.default(r).each((function(e,i){n._addAriaAndCollapsedClass(t._getTargetFromElement(i),[i])})),e},e._addAriaAndCollapsedClass=function(t,e){var n=i.default(t).hasClass("show");e.length&&i.default(e).toggleClass("collapsed",!n).attr("aria-expanded",n)},t._getTargetFromElement=function(t){var e=l.getSelectorFromElement(t);return e?document.querySelector(e):null},t._jQueryInterface=function(e){return this.each((function(){var n=i.default(this),o=n.data("bs.collapse"),r=a({},T,n.data(),"object"==typeof e&&e?e:{});if(!o&&r.toggle&&"string"==typeof e&&/show|hide/.test(e)&&(r.toggle=!1),o||(o=new t(this,r),n.data("bs.collapse",o)),"string"==typeof e){if("undefined"==typeof o[e])throw new TypeError('No method named "'+e+'"');o[e]()}}))},r(t,null,[{key:"VERSION",get:function(){return"4.6.0"}},{key:"Default",get:function(){return T}}]),t}();i.default(document).on("click.bs.collapse.data-api",'[data-toggle="collapse"]',(function(t){"A"===t.currentTarget.tagName&&t.preventDefault();var e=i.default(this),n=l.getSelectorFromElement(this),o=[].slice.call(document.querySelectorAll(n));i.default(o).each((function(){var t=i.default(this),n=t.data("bs.collapse")?"toggle":e.data();S._jQueryInterface.call(t,n)}))})),i.default.fn[w]=S._jQueryInterface,i.default.fn[w].Constructor=S,i.default.fn[w].noConflict=function(){return i.default.fn[w]=E,S._jQueryInterface};var N="undefined"!=typeof window&&"undefined"!=typeof document&&"undefined"!=typeof navigator,D=function(){for(var t=["Edge","Trident","Firefox"],e=0;e<t.length;e+=1)if(N&&navigator.userAgent.indexOf(t[e])>=0)return 1;return 0}();var k=N&&window.Promise?function(t){var e=!1;return function(){e||(e=!0,window.Promise.resolve().then((function(){e=!1,t()})))}}:function(t){var e=!1;return function(){e||(e=!0,setTimeout((function(){e=!1,t()}),D))}};function A(t){return t&&"[object Function]"==={}.toString.call(t)}function I(t,e){if(1!==t.nodeType)return[];var n=t.ownerDocument.defaultView.getComputedStyle(t,null);return e?n[e]:n}function O(t){return"HTML"===t.nodeName?t:t.parentNode||t.host}function x(t){if(!t)return document.body;switch(t.nodeName){case"HTML":case"BODY":return t.ownerDocument.body;case"#document":return t.body}var e=I(t),n=e.overflow,i=e.overflowX,o=e.overflowY;return/(auto|scroll|overlay)/.test(n+o+i)?t:x(O(t))}function j(t){return t&&t.referenceNode?t.referenceNode:t}var L=N&&!(!window.MSInputMethodContext||!document.documentMode),P=N&&/MSIE 10/.test(navigator.userAgent);function F(t){return 11===t?L:10===t?P:L||P}function R(t){if(!t)return document.documentElement;for(var e=F(10)?document.body:null,n=t.offsetParent||null;n===e&&t.nextElementSibling;)n=(t=t.nextElementSibling).offsetParent;var i=n&&n.nodeName;return i&&"BODY"!==i&&"HTML"!==i?-1!==["TH","TD","TABLE"].indexOf(n.nodeName)&&"static"===I(n,"position")?R(n):n:t?t.ownerDocument.documentElement:document.documentElement}function H(t){return null!==t.parentNode?H(t.parentNode):t}function M(t,e){if(!(t&&t.nodeType&&e&&e.nodeType))return document.documentElement;var n=t.compareDocumentPosition(e)&Node.DOCUMENT_POSITION_FOLLOWING,i=n?t:e,o=n?e:t,r=document.createRange();r.setStart(i,0),r.setEnd(o,0);var a,s,l=r.commonAncestorContainer;if(t!==l&&e!==l||i.contains(o))return"BODY"===(s=(a=l).nodeName)||"HTML"!==s&&R(a.firstElementChild)!==a?R(l):l;var u=H(t);return u.host?M(u.host,e):M(t,H(e).host)}function q(t){var e=arguments.length>1&&void 0!==arguments[1]?arguments[1]:"top",n="top"===e?"scrollTop":"scrollLeft",i=t.nodeName;if("BODY"===i||"HTML"===i){var o=t.ownerDocument.documentElement,r=t.ownerDocument.scrollingElement||o;return r[n]}return t[n]}function B(t,e){var n=arguments.length>2&&void 0!==arguments[2]&&arguments[2],i=q(e,"top"),o=q(e,"left"),r=n?-1:1;return t.top+=i*r,t.bottom+=i*r,t.left+=o*r,t.right+=o*r,t}function Q(t,e){var n="x"===e?"Left":"Top",i="Left"===n?"Right":"Bottom";return parseFloat(t["border"+n+"Width"])+parseFloat(t["border"+i+"Width"])}function W(t,e,n,i){return Math.max(e["offset"+t],e["scroll"+t],n["client"+t],n["offset"+t],n["scroll"+t],F(10)?parseInt(n["offset"+t])+parseInt(i["margin"+("Height"===t?"Top":"Left")])+parseInt(i["margin"+("Height"===t?"Bottom":"Right")]):0)}function U(t){var e=t.body,n=t.documentElement,i=F(10)&&getComputedStyle(n);return{height:W("Height",e,n,i),width:W("Width",e,n,i)}}var V=function(t,e){if(!(t instanceof e))throw new TypeError("Cannot call a class as a function")},Y=function(){function t(t,e){for(var n=0;n<e.length;n++){var i=e[n];i.enumerable=i.enumerable||!1,i.configurable=!0,"value"in i&&(i.writable=!0),Object.defineProperty(t,i.key,i)}}return function(e,n,i){return n&&t(e.prototype,n),i&&t(e,i),e}}(),z=function(t,e,n){return e in t?Object.defineProperty(t,e,{value:n,enumerable:!0,configurable:!0,writable:!0}):t[e]=n,t},X=Object.assign||function(t){for(var e=1;e<arguments.length;e++){var n=arguments[e];for(var i in n)Object.prototype.hasOwnProperty.call(n,i)&&(t[i]=n[i])}return t};function K(t){return X({},t,{right:t.left+t.width,bottom:t.top+t.height})}function G(t){var e={};try{if(F(10)){e=t.getBoundingClientRect();var n=q(t,"top"),i=q(t,"left");e.top+=n,e.left+=i,e.bottom+=n,e.right+=i}else e=t.getBoundingClientRect()}catch(t){}var o={left:e.left,top:e.top,width:e.right-e.left,height:e.bottom-e.top},r="HTML"===t.nodeName?U(t.ownerDocument):{},a=r.width||t.clientWidth||o.width,s=r.height||t.clientHeight||o.height,l=t.offsetWidth-a,u=t.offsetHeight-s;if(l||u){var f=I(t);l-=Q(f,"x"),u-=Q(f,"y"),o.width-=l,o.height-=u}return K(o)}function $(t,e){var n=arguments.length>2&&void 0!==arguments[2]&&arguments[2],i=F(10),o="HTML"===e.nodeName,r=G(t),a=G(e),s=x(t),l=I(e),u=parseFloat(l.borderTopWidth),f=parseFloat(l.borderLeftWidth);n&&o&&(a.top=Math.max(a.top,0),a.left=Math.max(a.left,0));var d=K({top:r.top-a.top-u,left:r.left-a.left-f,width:r.width,height:r.height});if(d.marginTop=0,d.marginLeft=0,!i&&o){var c=parseFloat(l.marginTop),h=parseFloat(l.marginLeft);d.top-=u-c,d.bottom-=u-c,d.left-=f-h,d.right-=f-h,d.marginTop=c,d.marginLeft=h}return(i&&!n?e.contains(s):e===s&&"BODY"!==s.nodeName)&&(d=B(d,e)),d}function J(t){var e=arguments.length>1&&void 0!==arguments[1]&&arguments[1],n=t.ownerDocument.documentElement,i=$(t,n),o=Math.max(n.clientWidth,window.innerWidth||0),r=Math.max(n.clientHeight,window.innerHeight||0),a=e?0:q(n),s=e?0:q(n,"left"),l={top:a-i.top+i.marginTop,left:s-i.left+i.marginLeft,width:o,height:r};return K(l)}function Z(t){var e=t.nodeName;if("BODY"===e||"HTML"===e)return!1;if("fixed"===I(t,"position"))return!0;var n=O(t);return!!n&&Z(n)}function tt(t){if(!t||!t.parentElement||F())return document.documentElement;for(var e=t.parentElement;e&&"none"===I(e,"transform");)e=e.parentElement;return e||document.documentElement}function et(t,e,n,i){var o=arguments.length>4&&void 0!==arguments[4]&&arguments[4],r={top:0,left:0},a=o?tt(t):M(t,j(e));if("viewport"===i)r=J(a,o);else{var s=void 0;"scrollParent"===i?"BODY"===(s=x(O(e))).nodeName&&(s=t.ownerDocument.documentElement):s="window"===i?t.ownerDocument.documentElement:i;var l=$(s,a,o);if("HTML"!==s.nodeName||Z(a))r=l;else{var u=U(t.ownerDocument),f=u.height,d=u.width;r.top+=l.top-l.marginTop,r.bottom=f+l.top,r.left+=l.left-l.marginLeft,r.right=d+l.left}}var c="number"==typeof(n=n||0);return r.left+=c?n:n.left||0,r.top+=c?n:n.top||0,r.right-=c?n:n.right||0,r.bottom-=c?n:n.bottom||0,r}function nt(t){return t.width*t.height}function it(t,e,n,i,o){var r=arguments.length>5&&void 0!==arguments[5]?arguments[5]:0;if(-1===t.indexOf("auto"))return t;var a=et(n,i,r,o),s={top:{width:a.width,height:e.top-a.top},right:{width:a.right-e.right,height:a.height},bottom:{width:a.width,height:a.bottom-e.bottom},left:{width:e.left-a.left,height:a.height}},l=Object.keys(s).map((function(t){return X({key:t},s[t],{area:nt(s[t])})})).sort((function(t,e){return e.area-t.area})),u=l.filter((function(t){var e=t.width,i=t.height;return e>=n.clientWidth&&i>=n.clientHeight})),f=u.length>0?u[0].key:l[0].key,d=t.split("-")[1];return f+(d?"-"+d:"")}function ot(t,e,n){var i=arguments.length>3&&void 0!==arguments[3]?arguments[3]:null,o=i?tt(e):M(e,j(n));return $(n,o,i)}function rt(t){var e=t.ownerDocument.defaultView.getComputedStyle(t),n=parseFloat(e.marginTop||0)+parseFloat(e.marginBottom||0),i=parseFloat(e.marginLeft||0)+parseFloat(e.marginRight||0);return{width:t.offsetWidth+i,height:t.offsetHeight+n}}function at(t){var e={left:"right",right:"left",bottom:"top",top:"bottom"};return t.replace(/left|right|bottom|top/g,(function(t){return e[t]}))}function st(t,e,n){n=n.split("-")[0];var i=rt(t),o={width:i.width,height:i.height},r=-1!==["right","left"].indexOf(n),a=r?"top":"left",s=r?"left":"top",l=r?"height":"width",u=r?"width":"height";return o[a]=e[a]+e[l]/2-i[l]/2,o[s]=n===s?e[s]-i[u]:e[at(s)],o}function lt(t,e){return Array.prototype.find?t.find(e):t.filter(e)[0]}function ut(t,e,n){return(void 0===n?t:t.slice(0,function(t,e,n){if(Array.prototype.findIndex)return t.findIndex((function(t){return t[e]===n}));var i=lt(t,(function(t){return t[e]===n}));return t.indexOf(i)}(t,"name",n))).forEach((function(t){t.function&&console.warn("`modifier.function` is deprecated, use `modifier.fn`!");var n=t.function||t.fn;t.enabled&&A(n)&&(e.offsets.popper=K(e.offsets.popper),e.offsets.reference=K(e.offsets.reference),e=n(e,t))})),e}function ft(){if(!this.state.isDestroyed){var t={instance:this,styles:{},arrowStyles:{},attributes:{},flipped:!1,offsets:{}};t.offsets.reference=ot(this.state,this.popper,this.reference,this.options.positionFixed),t.placement=it(this.options.placement,t.offsets.reference,this.popper,this.reference,this.options.modifiers.flip.boundariesElement,this.options.modifiers.flip.padding),t.originalPlacement=t.placement,t.positionFixed=this.options.positionFixed,t.offsets.popper=st(this.popper,t.offsets.reference,t.placement),t.offsets.popper.position=this.options.positionFixed?"fixed":"absolute",t=ut(this.modifiers,t),this.state.isCreated?this.options.onUpdate(t):(this.state.isCreated=!0,this.options.onCreate(t))}}function dt(t,e){return t.some((function(t){var n=t.name;return t.enabled&&n===e}))}function ct(t){for(var e=[!1,"ms","Webkit","Moz","O"],n=t.charAt(0).toUpperCase()+t.slice(1),i=0;i<e.length;i++){var o=e[i],r=o?""+o+n:t;if("undefined"!=typeof document.body.style[r])return r}return null}function ht(){return this.state.isDestroyed=!0,dt(this.modifiers,"applyStyle")&&(this.popper.removeAttribute("x-placement"),this.popper.style.position="",this.popper.style.top="",this.popper.style.left="",this.popper.style.right="",this.popper.style.bottom="",this.popper.style.willChange="",this.popper.style[ct("transform")]=""),this.disableEventListeners(),this.options.removeOnDestroy&&this.popper.parentNode.removeChild(this.popper),this}function pt(t){var e=t.ownerDocument;return e?e.defaultView:window}function mt(t,e,n,i){n.updateBound=i,pt(t).addEventListener("resize",n.updateBound,{passive:!0});var o=x(t);return function t(e,n,i,o){var r="BODY"===e.nodeName,a=r?e.ownerDocument.defaultView:e;a.addEventListener(n,i,{passive:!0}),r||t(x(a.parentNode),n,i,o),o.push(a)}(o,"scroll",n.updateBound,n.scrollParents),n.scrollElement=o,n.eventsEnabled=!0,n}function gt(){this.state.eventsEnabled||(this.state=mt(this.reference,this.options,this.state,this.scheduleUpdate))}function vt(){var t,e;this.state.eventsEnabled&&(cancelAnimationFrame(this.scheduleUpdate),this.state=(t=this.reference,e=this.state,pt(t).removeEventListener("resize",e.updateBound),e.scrollParents.forEach((function(t){t.removeEventListener("scroll",e.updateBound)})),e.updateBound=null,e.scrollParents=[],e.scrollElement=null,e.eventsEnabled=!1,e))}function _t(t){return""!==t&&!isNaN(parseFloat(t))&&isFinite(t)}function bt(t,e){Object.keys(e).forEach((function(n){var i="";-1!==["width","height","top","right","bottom","left"].indexOf(n)&&_t(e[n])&&(i="px"),t.style[n]=e[n]+i}))}var yt=N&&/Firefox/i.test(navigator.userAgent);function wt(t,e,n){var i=lt(t,(function(t){return t.name===e})),o=!!i&&t.some((function(t){return t.name===n&&t.enabled&&t.order<i.order}));if(!o){var r="`"+e+"`",a="`"+n+"`";console.warn(a+" modifier is required by "+r+" modifier in order to work, be sure to include it before "+r+"!")}return o}var Et=["auto-start","auto","auto-end","top-start","top","top-end","right-start","right","right-end","bottom-end","bottom","bottom-start","left-end","left","left-start"],Tt=Et.slice(3);function Ct(t){var e=arguments.length>1&&void 0!==arguments[1]&&arguments[1],n=Tt.indexOf(t),i=Tt.slice(n+1).concat(Tt.slice(0,n));return e?i.reverse():i}var St="flip",Nt="clockwise",Dt="counterclockwise";function kt(t,e,n,i){var o=[0,0],r=-1!==["right","left"].indexOf(i),a=t.split(/(\+|\-)/).map((function(t){return t.trim()})),s=a.indexOf(lt(a,(function(t){return-1!==t.search(/,|\s/)})));a[s]&&-1===a[s].indexOf(",")&&console.warn("Offsets separated by white space(s) are deprecated, use a comma (,) instead.");var l=/\s*,\s*|\s+/,u=-1!==s?[a.slice(0,s).concat([a[s].split(l)[0]]),[a[s].split(l)[1]].concat(a.slice(s+1))]:[a];return(u=u.map((function(t,i){var o=(1===i?!r:r)?"height":"width",a=!1;return t.reduce((function(t,e){return""===t[t.length-1]&&-1!==["+","-"].indexOf(e)?(t[t.length-1]=e,a=!0,t):a?(t[t.length-1]+=e,a=!1,t):t.concat(e)}),[]).map((function(t){return function(t,e,n,i){var o=t.match(/((?:\-|\+)?\d*\.?\d*)(.*)/),r=+o[1],a=o[2];if(!r)return t;if(0===a.indexOf("%")){var s=void 0;switch(a){case"%p":s=n;break;case"%":case"%r":default:s=i}return K(s)[e]/100*r}if("vh"===a||"vw"===a)return("vh"===a?Math.max(document.documentElement.clientHeight,window.innerHeight||0):Math.max(document.documentElement.clientWidth,window.innerWidth||0))/100*r;return r}(t,o,e,n)}))}))).forEach((function(t,e){t.forEach((function(n,i){_t(n)&&(o[e]+=n*("-"===t[i-1]?-1:1))}))})),o}var At={placement:"bottom",positionFixed:!1,eventsEnabled:!0,removeOnDestroy:!1,onCreate:function(){},onUpdate:function(){},modifiers:{shift:{order:100,enabled:!0,fn:function(t){var e=t.placement,n=e.split("-")[0],i=e.split("-")[1];if(i){var o=t.offsets,r=o.reference,a=o.popper,s=-1!==["bottom","top"].indexOf(n),l=s?"left":"top",u=s?"width":"height",f={start:z({},l,r[l]),end:z({},l,r[l]+r[u]-a[u])};t.offsets.popper=X({},a,f[i])}return t}},offset:{order:200,enabled:!0,fn:function(t,e){var n=e.offset,i=t.placement,o=t.offsets,r=o.popper,a=o.reference,s=i.split("-")[0],l=void 0;return l=_t(+n)?[+n,0]:kt(n,r,a,s),"left"===s?(r.top+=l[0],r.left-=l[1]):"right"===s?(r.top+=l[0],r.left+=l[1]):"top"===s?(r.left+=l[0],r.top-=l[1]):"bottom"===s&&(r.left+=l[0],r.top+=l[1]),t.popper=r,t},offset:0},preventOverflow:{order:300,enabled:!0,fn:function(t,e){var n=e.boundariesElement||R(t.instance.popper);t.instance.reference===n&&(n=R(n));var i=ct("transform"),o=t.instance.popper.style,r=o.top,a=o.left,s=o[i];o.top="",o.left="",o[i]="";var l=et(t.instance.popper,t.instance.reference,e.padding,n,t.positionFixed);o.top=r,o.left=a,o[i]=s,e.boundaries=l;var u=e.priority,f=t.offsets.popper,d={primary:function(t){var n=f[t];return f[t]<l[t]&&!e.escapeWithReference&&(n=Math.max(f[t],l[t])),z({},t,n)},secondary:function(t){var n="right"===t?"left":"top",i=f[n];return f[t]>l[t]&&!e.escapeWithReference&&(i=Math.min(f[n],l[t]-("right"===t?f.width:f.height))),z({},n,i)}};return u.forEach((function(t){var e=-1!==["left","top"].indexOf(t)?"primary":"secondary";f=X({},f,d[e](t))})),t.offsets.popper=f,t},priority:["left","right","top","bottom"],padding:5,boundariesElement:"scrollParent"},keepTogether:{order:400,enabled:!0,fn:function(t){var e=t.offsets,n=e.popper,i=e.reference,o=t.placement.split("-")[0],r=Math.floor,a=-1!==["top","bottom"].indexOf(o),s=a?"right":"bottom",l=a?"left":"top",u=a?"width":"height";return n[s]<r(i[l])&&(t.offsets.popper[l]=r(i[l])-n[u]),n[l]>r(i[s])&&(t.offsets.popper[l]=r(i[s])),t}},arrow:{order:500,enabled:!0,fn:function(t,e){var n;if(!wt(t.instance.modifiers,"arrow","keepTogether"))return t;var i=e.element;if("string"==typeof i){if(!(i=t.instance.popper.querySelector(i)))return t}else if(!t.instance.popper.contains(i))return console.warn("WARNING: `arrow.element` must be child of its popper element!"),t;var o=t.placement.split("-")[0],r=t.offsets,a=r.popper,s=r.reference,l=-1!==["left","right"].indexOf(o),u=l?"height":"width",f=l?"Top":"Left",d=f.toLowerCase(),c=l?"left":"top",h=l?"bottom":"right",p=rt(i)[u];s[h]-p<a[d]&&(t.offsets.popper[d]-=a[d]-(s[h]-p)),s[d]+p>a[h]&&(t.offsets.popper[d]+=s[d]+p-a[h]),t.offsets.popper=K(t.offsets.popper);var m=s[d]+s[u]/2-p/2,g=I(t.instance.popper),v=parseFloat(g["margin"+f]),_=parseFloat(g["border"+f+"Width"]),b=m-t.offsets.popper[d]-v-_;return b=Math.max(Math.min(a[u]-p,b),0),t.arrowElement=i,t.offsets.arrow=(z(n={},d,Math.round(b)),z(n,c,""),n),t},element:"[x-arrow]"},flip:{order:600,enabled:!0,fn:function(t,e){if(dt(t.instance.modifiers,"inner"))return t;if(t.flipped&&t.placement===t.originalPlacement)return t;var n=et(t.instance.popper,t.instance.reference,e.padding,e.boundariesElement,t.positionFixed),i=t.placement.split("-")[0],o=at(i),r=t.placement.split("-")[1]||"",a=[];switch(e.behavior){case St:a=[i,o];break;case Nt:a=Ct(i);break;case Dt:a=Ct(i,!0);break;default:a=e.behavior}return a.forEach((function(s,l){if(i!==s||a.length===l+1)return t;i=t.placement.split("-")[0],o=at(i);var u=t.offsets.popper,f=t.offsets.reference,d=Math.floor,c="left"===i&&d(u.right)>d(f.left)||"right"===i&&d(u.left)<d(f.right)||"top"===i&&d(u.bottom)>d(f.top)||"bottom"===i&&d(u.top)<d(f.bottom),h=d(u.left)<d(n.left),p=d(u.right)>d(n.right),m=d(u.top)<d(n.top),g=d(u.bottom)>d(n.bottom),v="left"===i&&h||"right"===i&&p||"top"===i&&m||"bottom"===i&&g,_=-1!==["top","bottom"].indexOf(i),b=!!e.flipVariations&&(_&&"start"===r&&h||_&&"end"===r&&p||!_&&"start"===r&&m||!_&&"end"===r&&g),y=!!e.flipVariationsByContent&&(_&&"start"===r&&p||_&&"end"===r&&h||!_&&"start"===r&&g||!_&&"end"===r&&m),w=b||y;(c||v||w)&&(t.flipped=!0,(c||v)&&(i=a[l+1]),w&&(r=function(t){return"end"===t?"start":"start"===t?"end":t}(r)),t.placement=i+(r?"-"+r:""),t.offsets.popper=X({},t.offsets.popper,st(t.instance.popper,t.offsets.reference,t.placement)),t=ut(t.instance.modifiers,t,"flip"))})),t},behavior:"flip",padding:5,boundariesElement:"viewport",flipVariations:!1,flipVariationsByContent:!1},inner:{order:700,enabled:!1,fn:function(t){var e=t.placement,n=e.split("-")[0],i=t.offsets,o=i.popper,r=i.reference,a=-1!==["left","right"].indexOf(n),s=-1===["top","left"].indexOf(n);return o[a?"left":"top"]=r[n]-(s?o[a?"width":"height"]:0),t.placement=at(e),t.offsets.popper=K(o),t}},hide:{order:800,enabled:!0,fn:function(t){if(!wt(t.instance.modifiers,"hide","preventOverflow"))return t;var e=t.offsets.reference,n=lt(t.instance.modifiers,(function(t){return"preventOverflow"===t.name})).boundaries;if(e.bottom<n.top||e.left>n.right||e.top>n.bottom||e.right<n.left){if(!0===t.hide)return t;t.hide=!0,t.attributes["x-out-of-boundaries"]=""}else{if(!1===t.hide)return t;t.hide=!1,t.attributes["x-out-of-boundaries"]=!1}return t}},computeStyle:{order:850,enabled:!0,fn:function(t,e){var n=e.x,i=e.y,o=t.offsets.popper,r=lt(t.instance.modifiers,(function(t){return"applyStyle"===t.name})).gpuAcceleration;void 0!==r&&console.warn("WARNING: `gpuAcceleration` option moved to `computeStyle` modifier and will not be supported in future versions of Popper.js!");var a=void 0!==r?r:e.gpuAcceleration,s=R(t.instance.popper),l=G(s),u={position:o.position},f=function(t,e){var n=t.offsets,i=n.popper,o=n.reference,r=Math.round,a=Math.floor,s=function(t){return t},l=r(o.width),u=r(i.width),f=-1!==["left","right"].indexOf(t.placement),d=-1!==t.placement.indexOf("-"),c=e?f||d||l%2==u%2?r:a:s,h=e?r:s;return{left:c(l%2==1&&u%2==1&&!d&&e?i.left-1:i.left),top:h(i.top),bottom:h(i.bottom),right:c(i.right)}}(t,window.devicePixelRatio<2||!yt),d="bottom"===n?"top":"bottom",c="right"===i?"left":"right",h=ct("transform"),p=void 0,m=void 0;if(m="bottom"===d?"HTML"===s.nodeName?-s.clientHeight+f.bottom:-l.height+f.bottom:f.top,p="right"===c?"HTML"===s.nodeName?-s.clientWidth+f.right:-l.width+f.right:f.left,a&&h)u[h]="translate3d("+p+"px, "+m+"px, 0)",u[d]=0,u[c]=0,u.willChange="transform";else{var g="bottom"===d?-1:1,v="right"===c?-1:1;u[d]=m*g,u[c]=p*v,u.willChange=d+", "+c}var _={"x-placement":t.placement};return t.attributes=X({},_,t.attributes),t.styles=X({},u,t.styles),t.arrowStyles=X({},t.offsets.arrow,t.arrowStyles),t},gpuAcceleration:!0,x:"bottom",y:"right"},applyStyle:{order:900,enabled:!0,fn:function(t){var e,n;return bt(t.instance.popper,t.styles),e=t.instance.popper,n=t.attributes,Object.keys(n).forEach((function(t){!1!==n[t]?e.setAttribute(t,n[t]):e.removeAttribute(t)})),t.arrowElement&&Object.keys(t.arrowStyles).length&&bt(t.arrowElement,t.arrowStyles),t},onLoad:function(t,e,n,i,o){var r=ot(o,e,t,n.positionFixed),a=it(n.placement,r,e,t,n.modifiers.flip.boundariesElement,n.modifiers.flip.padding);return e.setAttribute("x-placement",a),bt(e,{position:n.positionFixed?"fixed":"absolute"}),n},gpuAcceleration:void 0}}},It=function(){function t(e,n){var i=this,o=arguments.length>2&&void 0!==arguments[2]?arguments[2]:{};V(this,t),this.scheduleUpdate=function(){return requestAnimationFrame(i.update)},this.update=k(this.update.bind(this)),this.options=X({},t.Defaults,o),this.state={isDestroyed:!1,isCreated:!1,scrollParents:[]},this.reference=e&&e.jquery?e[0]:e,this.popper=n&&n.jquery?n[0]:n,this.options.modifiers={},Object.keys(X({},t.Defaults.modifiers,o.modifiers)).forEach((function(e){i.options.modifiers[e]=X({},t.Defaults.modifiers[e]||{},o.modifiers?o.modifiers[e]:{})})),this.modifiers=Object.keys(this.options.modifiers).map((function(t){return X({name:t},i.options.modifiers[t])})).sort((function(t,e){return t.order-e.order})),this.modifiers.forEach((function(t){t.enabled&&A(t.onLoad)&&t.onLoad(i.reference,i.popper,i.options,t,i.state)})),this.update();var r=this.options.eventsEnabled;r&&this.enableEventListeners(),this.state.eventsEnabled=r}return Y(t,[{key:"update",value:function(){return ft.call(this)}},{key:"destroy",value:function(){return ht.call(this)}},{key:"enableEventListeners",value:function(){return gt.call(this)}},{key:"disableEventListeners",value:function(){return vt.call(this)}}]),t}();It.Utils=("undefined"!=typeof window?window:global).PopperUtils,It.placements=Et,It.Defaults=At;var Ot="dropdown",xt=i.default.fn[Ot],jt=new RegExp("38|40|27"),Lt={offset:0,flip:!0,boundary:"scrollParent",reference:"toggle",display:"dynamic",popperConfig:null},Pt={offset:"(number|string|function)",flip:"boolean",boundary:"(string|element)",reference:"(string|element)",display:"string",popperConfig:"(null|object)"},Ft=function(){function t(t,e){this._element=t,this._popper=null,this._config=this._getConfig(e),this._menu=this._getMenuElement(),this._inNavbar=this._detectNavbar(),this._addEventListeners()}var e=t.prototype;return e.toggle=function(){if(!this._element.disabled&&!i.default(this._element).hasClass("disabled")){var e=i.default(this._menu).hasClass("show");t._clearMenus(),e||this.show(!0)}},e.show=function(e){if(void 0===e&&(e=!1),!(this._element.disabled||i.default(this._element).hasClass("disabled")||i.default(this._menu).hasClass("show"))){var n={relatedTarget:this._element},o=i.default.Event("show.bs.dropdown",n),r=t._getParentFromElement(this._element);if(i.default(r).trigger(o),!o.isDefaultPrevented()){if(!this._inNavbar&&e){if("undefined"==typeof It)throw new TypeError("Bootstrap's dropdowns require Popper (https://popper.js.org)");var a=this._element;"parent"===this._config.reference?a=r:l.isElement(this._config.reference)&&(a=this._config.reference,"undefined"!=typeof this._config.reference.jquery&&(a=this._config.reference[0])),"scrollParent"!==this._config.boundary&&i.default(r).addClass("position-static"),this._popper=new It(a,this._menu,this._getPopperConfig())}"ontouchstart"in document.documentElement&&0===i.default(r).closest(".navbar-nav").length&&i.default(document.body).children().on("mouseover",null,i.default.noop),this._element.focus(),this._element.setAttribute("aria-expanded",!0),i.default(this._menu).toggleClass("show"),i.default(r).toggleClass("show").trigger(i.default.Event("shown.bs.dropdown",n))}}},e.hide=function(){if(!this._element.disabled&&!i.default(this._element).hasClass("disabled")&&i.default(this._menu).hasClass("show")){var e={relatedTarget:this._element},n=i.default.Event("hide.bs.dropdown",e),o=t._getParentFromElement(this._element);i.default(o).trigger(n),n.isDefaultPrevented()||(this._popper&&this._popper.destroy(),i.default(this._menu).toggleClass("show"),i.default(o).toggleClass("show").trigger(i.default.Event("hidden.bs.dropdown",e)))}},e.dispose=function(){i.default.removeData(this._element,"bs.dropdown"),i.default(this._element).off(".bs.dropdown"),this._element=null,this._menu=null,null!==this._popper&&(this._popper.destroy(),this._popper=null)},e.update=function(){this._inNavbar=this._detectNavbar(),null!==this._popper&&this._popper.scheduleUpdate()},e._addEventListeners=function(){var t=this;i.default(this._element).on("click.bs.dropdown",(function(e){e.preventDefault(),e.stopPropagation(),t.toggle()}))},e._getConfig=function(t){return t=a({},this.constructor.Default,i.default(this._element).data(),t),l.typeCheckConfig(Ot,t,this.constructor.DefaultType),t},e._getMenuElement=function(){if(!this._menu){var e=t._getParentFromElement(this._element);e&&(this._menu=e.querySelector(".dropdown-menu"))}return this._menu},e._getPlacement=function(){var t=i.default(this._element.parentNode),e="bottom-start";return t.hasClass("dropup")?e=i.default(this._menu).hasClass("dropdown-menu-right")?"top-end":"top-start":t.hasClass("dropright")?e="right-start":t.hasClass("dropleft")?e="left-start":i.default(this._menu).hasClass("dropdown-menu-right")&&(e="bottom-end"),e},e._detectNavbar=function(){return i.default(this._element).closest(".navbar").length>0},e._getOffset=function(){var t=this,e={};return"function"==typeof this._config.offset?e.fn=function(e){return e.offsets=a({},e.offsets,t._config.offset(e.offsets,t._element)||{}),e}:e.offset=this._config.offset,e},e._getPopperConfig=function(){var t={placement:this._getPlacement(),modifiers:{offset:this._getOffset(),flip:{enabled:this._config.flip},preventOverflow:{boundariesElement:this._config.boundary}}};return"static"===this._config.display&&(t.modifiers.applyStyle={enabled:!1}),a({},t,this._config.popperConfig)},t._jQueryInterface=function(e){return this.each((function(){var n=i.default(this).data("bs.dropdown");if(n||(n=new t(this,"object"==typeof e?e:null),i.default(this).data("bs.dropdown",n)),"string"==typeof e){if("undefined"==typeof n[e])throw new TypeError('No method named "'+e+'"');n[e]()}}))},t._clearMenus=function(e){if(!e||3!==e.which&&("keyup"!==e.type||9===e.which))for(var n=[].slice.call(document.querySelectorAll('[data-toggle="dropdown"]')),o=0,r=n.length;o<r;o++){var a=t._getParentFromElement(n[o]),s=i.default(n[o]).data("bs.dropdown"),l={relatedTarget:n[o]};if(e&&"click"===e.type&&(l.clickEvent=e),s){var u=s._menu;if(i.default(a).hasClass("show")&&!(e&&("click"===e.type&&/input|textarea/i.test(e.target.tagName)||"keyup"===e.type&&9===e.which)&&i.default.contains(a,e.target))){var f=i.default.Event("hide.bs.dropdown",l);i.default(a).trigger(f),f.isDefaultPrevented()||("ontouchstart"in document.documentElement&&i.default(document.body).children().off("mouseover",null,i.default.noop),n[o].setAttribute("aria-expanded","false"),s._popper&&s._popper.destroy(),i.default(u).removeClass("show"),i.default(a).removeClass("show").trigger(i.default.Event("hidden.bs.dropdown",l)))}}}},t._getParentFromElement=function(t){var e,n=l.getSelectorFromElement(t);return n&&(e=document.querySelector(n)),e||t.parentNode},t._dataApiKeydownHandler=function(e){if(!(/input|textarea/i.test(e.target.tagName)?32===e.which||27!==e.which&&(40!==e.which&&38!==e.which||i.default(e.target).closest(".dropdown-menu").length):!jt.test(e.which))&&!this.disabled&&!i.default(this).hasClass("disabled")){var n=t._getParentFromElement(this),o=i.default(n).hasClass("show");if(o||27!==e.which){if(e.preventDefault(),e.stopPropagation(),!o||27===e.which||32===e.which)return 27===e.which&&i.default(n.querySelector('[data-toggle="dropdown"]')).trigger("focus"),void i.default(this).trigger("click");var r=[].slice.call(n.querySelectorAll(".dropdown-menu .dropdown-item:not(.disabled):not(:disabled)")).filter((function(t){return i.default(t).is(":visible")}));if(0!==r.length){var a=r.indexOf(e.target);38===e.which&&a>0&&a--,40===e.which&&a<r.length-1&&a++,a<0&&(a=0),r[a].focus()}}}},r(t,null,[{key:"VERSION",get:function(){return"4.6.0"}},{key:"Default",get:function(){return Lt}},{key:"DefaultType",get:function(){return Pt}}]),t}();i.default(document).on("keydown.bs.dropdown.data-api",'[data-toggle="dropdown"]',Ft._dataApiKeydownHandler).on("keydown.bs.dropdown.data-api",".dropdown-menu",Ft._dataApiKeydownHandler).on("click.bs.dropdown.data-api keyup.bs.dropdown.data-api",Ft._clearMenus).on("click.bs.dropdown.data-api",'[data-toggle="dropdown"]',(function(t){t.preventDefault(),t.stopPropagation(),Ft._jQueryInterface.call(i.default(this),"toggle")})).on("click.bs.dropdown.data-api",".dropdown form",(function(t){t.stopPropagation()})),i.default.fn[Ot]=Ft._jQueryInterface,i.default.fn[Ot].Constructor=Ft,i.default.fn[Ot].noConflict=function(){return i.default.fn[Ot]=xt,Ft._jQueryInterface};var Rt=i.default.fn.modal,Ht={backdrop:!0,keyboard:!0,focus:!0,show:!0},Mt={backdrop:"(boolean|string)",keyboard:"boolean",focus:"boolean",show:"boolean"},qt=function(){function t(t,e){this._config=this._getConfig(e),this._element=t,this._dialog=t.querySelector(".modal-dialog"),this._backdrop=null,this._isShown=!1,this._isBodyOverflowing=!1,this._ignoreBackdropClick=!1,this._isTransitioning=!1,this._scrollbarWidth=0}var e=t.prototype;return e.toggle=function(t){return this._isShown?this.hide():this.show(t)},e.show=function(t){var e=this;if(!this._isShown&&!this._isTransitioning){i.default(this._element).hasClass("fade")&&(this._isTransitioning=!0);var n=i.default.Event("show.bs.modal",{relatedTarget:t});i.default(this._element).trigger(n),this._isShown||n.isDefaultPrevented()||(this._isShown=!0,this._checkScrollbar(),this._setScrollbar(),this._adjustDialog(),this._setEscapeEvent(),this._setResizeEvent(),i.default(this._element).on("click.dismiss.bs.modal",'[data-dismiss="modal"]',(function(t){return e.hide(t)})),i.default(this._dialog).on("mousedown.dismiss.bs.modal",(function(){i.default(e._element).one("mouseup.dismiss.bs.modal",(function(t){i.default(t.target).is(e._element)&&(e._ignoreBackdropClick=!0)}))})),this._showBackdrop((function(){return e._showElement(t)})))}},e.hide=function(t){var e=this;if(t&&t.preventDefault(),this._isShown&&!this._isTransitioning){var n=i.default.Event("hide.bs.modal");if(i.default(this._element).trigger(n),this._isShown&&!n.isDefaultPrevented()){this._isShown=!1;var o=i.default(this._element).hasClass("fade");if(o&&(this._isTransitioning=!0),this._setEscapeEvent(),this._setResizeEvent(),i.default(document).off("focusin.bs.modal"),i.default(this._element).removeClass("show"),i.default(this._element).off("click.dismiss.bs.modal"),i.default(this._dialog).off("mousedown.dismiss.bs.modal"),o){var r=l.getTransitionDurationFromElement(this._element);i.default(this._element).one(l.TRANSITION_END,(function(t){return e._hideModal(t)})).emulateTransitionEnd(r)}else this._hideModal()}}},e.dispose=function(){[window,this._element,this._dialog].forEach((function(t){return i.default(t).off(".bs.modal")})),i.default(document).off("focusin.bs.modal"),i.default.removeData(this._element,"bs.modal"),this._config=null,this._element=null,this._dialog=null,this._backdrop=null,this._isShown=null,this._isBodyOverflowing=null,this._ignoreBackdropClick=null,this._isTransitioning=null,this._scrollbarWidth=null},e.handleUpdate=function(){this._adjustDialog()},e._getConfig=function(t){return t=a({},Ht,t),l.typeCheckConfig("modal",t,Mt),t},e._triggerBackdropTransition=function(){var t=this,e=i.default.Event("hidePrevented.bs.modal");if(i.default(this._element).trigger(e),!e.isDefaultPrevented()){var n=this._element.scrollHeight>document.documentElement.clientHeight;n||(this._element.style.overflowY="hidden"),this._element.classList.add("modal-static");var o=l.getTransitionDurationFromElement(this._dialog);i.default(this._element).off(l.TRANSITION_END),i.default(this._element).one(l.TRANSITION_END,(function(){t._element.classList.remove("modal-static"),n||i.default(t._element).one(l.TRANSITION_END,(function(){t._element.style.overflowY=""})).emulateTransitionEnd(t._element,o)})).emulateTransitionEnd(o),this._element.focus()}},e._showElement=function(t){var e=this,n=i.default(this._element).hasClass("fade"),o=this._dialog?this._dialog.querySelector(".modal-body"):null;this._element.parentNode&&this._element.parentNode.nodeType===Node.ELEMENT_NODE||document.body.appendChild(this._element),this._element.style.display="block",this._element.removeAttribute("aria-hidden"),this._element.setAttribute("aria-modal",!0),this._element.setAttribute("role","dialog"),i.default(this._dialog).hasClass("modal-dialog-scrollable")&&o?o.scrollTop=0:this._element.scrollTop=0,n&&l.reflow(this._element),i.default(this._element).addClass("show"),this._config.focus&&this._enforceFocus();var r=i.default.Event("shown.bs.modal",{relatedTarget:t}),a=function(){e._config.focus&&e._element.focus(),e._isTransitioning=!1,i.default(e._element).trigger(r)};if(n){var s=l.getTransitionDurationFromElement(this._dialog);i.default(this._dialog).one(l.TRANSITION_END,a).emulateTransitionEnd(s)}else a()},e._enforceFocus=function(){var t=this;i.default(document).off("focusin.bs.modal").on("focusin.bs.modal",(function(e){document!==e.target&&t._element!==e.target&&0===i.default(t._element).has(e.target).length&&t._element.focus()}))},e._setEscapeEvent=function(){var t=this;this._isShown?i.default(this._element).on("keydown.dismiss.bs.modal",(function(e){t._config.keyboard&&27===e.which?(e.preventDefault(),t.hide()):t._config.keyboard||27!==e.which||t._triggerBackdropTransition()})):this._isShown||i.default(this._element).off("keydown.dismiss.bs.modal")},e._setResizeEvent=function(){var t=this;this._isShown?i.default(window).on("resize.bs.modal",(function(e){return t.handleUpdate(e)})):i.default(window).off("resize.bs.modal")},e._hideModal=function(){var t=this;this._element.style.display="none",this._element.setAttribute("aria-hidden",!0),this._element.removeAttribute("aria-modal"),this._element.removeAttribute("role"),this._isTransitioning=!1,this._showBackdrop((function(){i.default(document.body).removeClass("modal-open"),t._resetAdjustments(),t._resetScrollbar(),i.default(t._element).trigger("hidden.bs.modal")}))},e._removeBackdrop=function(){this._backdrop&&(i.default(this._backdrop).remove(),this._backdrop=null)},e._showBackdrop=function(t){var e=this,n=i.default(this._element).hasClass("fade")?"fade":"";if(this._isShown&&this._config.backdrop){if(this._backdrop=document.createElement("div"),this._backdrop.className="modal-backdrop",n&&this._backdrop.classList.add(n),i.default(this._backdrop).appendTo(document.body),i.default(this._element).on("click.dismiss.bs.modal",(function(t){e._ignoreBackdropClick?e._ignoreBackdropClick=!1:t.target===t.currentTarget&&("static"===e._config.backdrop?e._triggerBackdropTransition():e.hide())})),n&&l.reflow(this._backdrop),i.default(this._backdrop).addClass("show"),!t)return;if(!n)return void t();var o=l.getTransitionDurationFromElement(this._backdrop);i.default(this._backdrop).one(l.TRANSITION_END,t).emulateTransitionEnd(o)}else if(!this._isShown&&this._backdrop){i.default(this._backdrop).removeClass("show");var r=function(){e._removeBackdrop(),t&&t()};if(i.default(this._element).hasClass("fade")){var a=l.getTransitionDurationFromElement(this._backdrop);i.default(this._backdrop).one(l.TRANSITION_END,r).emulateTransitionEnd(a)}else r()}else t&&t()},e._adjustDialog=function(){var t=this._element.scrollHeight>document.documentElement.clientHeight;!this._isBodyOverflowing&&t&&(this._element.style.paddingLeft=this._scrollbarWidth+"px"),this._isBodyOverflowing&&!t&&(this._element.style.paddingRight=this._scrollbarWidth+"px")},e._resetAdjustments=function(){this._element.style.paddingLeft="",this._element.style.paddingRight=""},e._checkScrollbar=function(){var t=document.body.getBoundingClientRect();this._isBodyOverflowing=Math.round(t.left+t.right)<window.innerWidth,this._scrollbarWidth=this._getScrollbarWidth()},e._setScrollbar=function(){var t=this;if(this._isBodyOverflowing){var e=[].slice.call(document.querySelectorAll(".fixed-top, .fixed-bottom, .is-fixed, .sticky-top")),n=[].slice.call(document.querySelectorAll(".sticky-top"));i.default(e).each((function(e,n){var o=n.style.paddingRight,r=i.default(n).css("padding-right");i.default(n).data("padding-right",o).css("padding-right",parseFloat(r)+t._scrollbarWidth+"px")})),i.default(n).each((function(e,n){var o=n.style.marginRight,r=i.default(n).css("margin-right");i.default(n).data("margin-right",o).css("margin-right",parseFloat(r)-t._scrollbarWidth+"px")}));var o=document.body.style.paddingRight,r=i.default(document.body).css("padding-right");i.default(document.body).data("padding-right",o).css("padding-right",parseFloat(r)+this._scrollbarWidth+"px")}i.default(document.body).addClass("modal-open")},e._resetScrollbar=function(){var t=[].slice.call(document.querySelectorAll(".fixed-top, .fixed-bottom, .is-fixed, .sticky-top"));i.default(t).each((function(t,e){var n=i.default(e).data("padding-right");i.default(e).removeData("padding-right"),e.style.paddingRight=n||""}));var e=[].slice.call(document.querySelectorAll(".sticky-top"));i.default(e).each((function(t,e){var n=i.default(e).data("margin-right");"undefined"!=typeof n&&i.default(e).css("margin-right",n).removeData("margin-right")}));var n=i.default(document.body).data("padding-right");i.default(document.body).removeData("padding-right"),document.body.style.paddingRight=n||""},e._getScrollbarWidth=function(){var t=document.createElement("div");t.className="modal-scrollbar-measure",document.body.appendChild(t);var e=t.getBoundingClientRect().width-t.clientWidth;return document.body.removeChild(t),e},t._jQueryInterface=function(e,n){return this.each((function(){var o=i.default(this).data("bs.modal"),r=a({},Ht,i.default(this).data(),"object"==typeof e&&e?e:{});if(o||(o=new t(this,r),i.default(this).data("bs.modal",o)),"string"==typeof e){if("undefined"==typeof o[e])throw new TypeError('No method named "'+e+'"');o[e](n)}else r.show&&o.show(n)}))},r(t,null,[{key:"VERSION",get:function(){return"4.6.0"}},{key:"Default",get:function(){return Ht}}]),t}();i.default(document).on("click.bs.modal.data-api",'[data-toggle="modal"]',(function(t){var e,n=this,o=l.getSelectorFromElement(this);o&&(e=document.querySelector(o));var r=i.default(e).data("bs.modal")?"toggle":a({},i.default(e).data(),i.default(this).data());"A"!==this.tagName&&"AREA"!==this.tagName||t.preventDefault();var s=i.default(e).one("show.bs.modal",(function(t){t.isDefaultPrevented()||s.one("hidden.bs.modal",(function(){i.default(n).is(":visible")&&n.focus()}))}));qt._jQueryInterface.call(i.default(e),r,this)})),i.default.fn.modal=qt._jQueryInterface,i.default.fn.modal.Constructor=qt,i.default.fn.modal.noConflict=function(){return i.default.fn.modal=Rt,qt._jQueryInterface};var Bt=["background","cite","href","itemtype","longdesc","poster","src","xlink:href"],Qt={"*":["class","dir","id","lang","role",/^aria-[\w-]*$/i],a:["target","href","title","rel"],area:[],b:[],br:[],col:[],code:[],div:[],em:[],hr:[],h1:[],h2:[],h3:[],h4:[],h5:[],h6:[],i:[],img:["src","srcset","alt","title","width","height"],li:[],ol:[],p:[],pre:[],s:[],small:[],span:[],sub:[],sup:[],strong:[],u:[],ul:[]},Wt=/^(?:(?:https?|mailto|ftp|tel|file):|[^#&/:?]*(?:[#/?]|$))/gi,Ut=/^data:(?:image\/(?:bmp|gif|jpeg|jpg|png|tiff|webp)|video\/(?:mpeg|mp4|ogg|webm)|audio\/(?:mp3|oga|ogg|opus));base64,[\d+/a-z]+=*$/i;function Vt(t,e,n){if(0===t.length)return t;if(n&&"function"==typeof n)return n(t);for(var i=(new window.DOMParser).parseFromString(t,"text/html"),o=Object.keys(e),r=[].slice.call(i.body.querySelectorAll("*")),a=function(t,n){var i=r[t],a=i.nodeName.toLowerCase();if(-1===o.indexOf(i.nodeName.toLowerCase()))return i.parentNode.removeChild(i),"continue";var s=[].slice.call(i.attributes),l=[].concat(e["*"]||[],e[a]||[]);s.forEach((function(t){(function(t,e){var n=t.nodeName.toLowerCase();if(-1!==e.indexOf(n))return-1===Bt.indexOf(n)||Boolean(t.nodeValue.match(Wt)||t.nodeValue.match(Ut));for(var i=e.filter((function(t){return t instanceof RegExp})),o=0,r=i.length;o<r;o++)if(n.match(i[o]))return!0;return!1})(t,l)||i.removeAttribute(t.nodeName)}))},s=0,l=r.length;s<l;s++)a(s);return i.body.innerHTML}var Yt="tooltip",zt=i.default.fn[Yt],Xt=new RegExp("(^|\\s)bs-tooltip\\S+","g"),Kt=["sanitize","whiteList","sanitizeFn"],Gt={animation:"boolean",template:"string",title:"(string|element|function)",trigger:"string",delay:"(number|object)",html:"boolean",selector:"(string|boolean)",placement:"(string|function)",offset:"(number|string|function)",container:"(string|element|boolean)",fallbackPlacement:"(string|array)",boundary:"(string|element)",customClass:"(string|function)",sanitize:"boolean",sanitizeFn:"(null|function)",whiteList:"object",popperConfig:"(null|object)"},$t={AUTO:"auto",TOP:"top",RIGHT:"right",BOTTOM:"bottom",LEFT:"left"},Jt={animation:!0,template:'<div class="tooltip" role="tooltip"><div class="arrow"></div><div class="tooltip-inner"></div></div>',trigger:"hover focus",title:"",delay:0,html:!1,selector:!1,placement:"top",offset:0,container:!1,fallbackPlacement:"flip",boundary:"scrollParent",customClass:"",sanitize:!0,sanitizeFn:null,whiteList:Qt,popperConfig:null},Zt={HIDE:"hide.bs.tooltip",HIDDEN:"hidden.bs.tooltip",SHOW:"show.bs.tooltip",SHOWN:"shown.bs.tooltip",INSERTED:"inserted.bs.tooltip",CLICK:"click.bs.tooltip",FOCUSIN:"focusin.bs.tooltip",FOCUSOUT:"focusout.bs.tooltip",MOUSEENTER:"mouseenter.bs.tooltip",MOUSELEAVE:"mouseleave.bs.tooltip"},te=function(){function t(t,e){if("undefined"==typeof It)throw new TypeError("Bootstrap's tooltips require Popper (https://popper.js.org)");this._isEnabled=!0,this._timeout=0,this._hoverState="",this._activeTrigger={},this._popper=null,this.element=t,this.config=this._getConfig(e),this.tip=null,this._setListeners()}var e=t.prototype;return e.enable=function(){this._isEnabled=!0},e.disable=function(){this._isEnabled=!1},e.toggleEnabled=function(){this._isEnabled=!this._isEnabled},e.toggle=function(t){if(this._isEnabled)if(t){var e=this.constructor.DATA_KEY,n=i.default(t.currentTarget).data(e);n||(n=new this.constructor(t.currentTarget,this._getDelegateConfig()),i.default(t.currentTarget).data(e,n)),n._activeTrigger.click=!n._activeTrigger.click,n._isWithActiveTrigger()?n._enter(null,n):n._leave(null,n)}else{if(i.default(this.getTipElement()).hasClass("show"))return void this._leave(null,this);this._enter(null,this)}},e.dispose=function(){clearTimeout(this._timeout),i.default.removeData(this.element,this.constructor.DATA_KEY),i.default(this.element).off(this.constructor.EVENT_KEY),i.default(this.element).closest(".modal").off("hide.bs.modal",this._hideModalHandler),this.tip&&i.default(this.tip).remove(),this._isEnabled=null,this._timeout=null,this._hoverState=null,this._activeTrigger=null,this._popper&&this._popper.destroy(),this._popper=null,this.element=null,this.config=null,this.tip=null},e.show=function(){var t=this;if("none"===i.default(this.element).css("display"))throw new Error("Please use show on visible elements");var e=i.default.Event(this.constructor.Event.SHOW);if(this.isWithContent()&&this._isEnabled){i.default(this.element).trigger(e);var n=l.findShadowRoot(this.element),o=i.default.contains(null!==n?n:this.element.ownerDocument.documentElement,this.element);if(e.isDefaultPrevented()||!o)return;var r=this.getTipElement(),a=l.getUID(this.constructor.NAME);r.setAttribute("id",a),this.element.setAttribute("aria-describedby",a),this.setContent(),this.config.animation&&i.default(r).addClass("fade");var s="function"==typeof this.config.placement?this.config.placement.call(this,r,this.element):this.config.placement,u=this._getAttachment(s);this.addAttachmentClass(u);var f=this._getContainer();i.default(r).data(this.constructor.DATA_KEY,this),i.default.contains(this.element.ownerDocument.documentElement,this.tip)||i.default(r).appendTo(f),i.default(this.element).trigger(this.constructor.Event.INSERTED),this._popper=new It(this.element,r,this._getPopperConfig(u)),i.default(r).addClass("show"),i.default(r).addClass(this.config.customClass),"ontouchstart"in document.documentElement&&i.default(document.body).children().on("mouseover",null,i.default.noop);var d=function(){t.config.animation&&t._fixTransition();var e=t._hoverState;t._hoverState=null,i.default(t.element).trigger(t.constructor.Event.SHOWN),"out"===e&&t._leave(null,t)};if(i.default(this.tip).hasClass("fade")){var c=l.getTransitionDurationFromElement(this.tip);i.default(this.tip).one(l.TRANSITION_END,d).emulateTransitionEnd(c)}else d()}},e.hide=function(t){var e=this,n=this.getTipElement(),o=i.default.Event(this.constructor.Event.HIDE),r=function(){"show"!==e._hoverState&&n.parentNode&&n.parentNode.removeChild(n),e._cleanTipClass(),e.element.removeAttribute("aria-describedby"),i.default(e.element).trigger(e.constructor.Event.HIDDEN),null!==e._popper&&e._popper.destroy(),t&&t()};if(i.default(this.element).trigger(o),!o.isDefaultPrevented()){if(i.default(n).removeClass("show"),"ontouchstart"in document.documentElement&&i.default(document.body).children().off("mouseover",null,i.default.noop),this._activeTrigger.click=!1,this._activeTrigger.focus=!1,this._activeTrigger.hover=!1,i.default(this.tip).hasClass("fade")){var a=l.getTransitionDurationFromElement(n);i.default(n).one(l.TRANSITION_END,r).emulateTransitionEnd(a)}else r();this._hoverState=""}},e.update=function(){null!==this._popper&&this._popper.scheduleUpdate()},e.isWithContent=function(){return Boolean(this.getTitle())},e.addAttachmentClass=function(t){i.default(this.getTipElement()).addClass("bs-tooltip-"+t)},e.getTipElement=function(){return this.tip=this.tip||i.default(this.config.template)[0],this.tip},e.setContent=function(){var t=this.getTipElement();this.setElementContent(i.default(t.querySelectorAll(".tooltip-inner")),this.getTitle()),i.default(t).removeClass("fade show")},e.setElementContent=function(t,e){"object"!=typeof e||!e.nodeType&&!e.jquery?this.config.html?(this.config.sanitize&&(e=Vt(e,this.config.whiteList,this.config.sanitizeFn)),t.html(e)):t.text(e):this.config.html?i.default(e).parent().is(t)||t.empty().append(e):t.text(i.default(e).text())},e.getTitle=function(){var t=this.element.getAttribute("data-original-title");return t||(t="function"==typeof this.config.title?this.config.title.call(this.element):this.config.title),t},e._getPopperConfig=function(t){var e=this;return a({},{placement:t,modifiers:{offset:this._getOffset(),flip:{behavior:this.config.fallbackPlacement},arrow:{element:".arrow"},preventOverflow:{boundariesElement:this.config.boundary}},onCreate:function(t){t.originalPlacement!==t.placement&&e._handlePopperPlacementChange(t)},onUpdate:function(t){return e._handlePopperPlacementChange(t)}},this.config.popperConfig)},e._getOffset=function(){var t=this,e={};return"function"==typeof this.config.offset?e.fn=function(e){return e.offsets=a({},e.offsets,t.config.offset(e.offsets,t.element)||{}),e}:e.offset=this.config.offset,e},e._getContainer=function(){return!1===this.config.container?document.body:l.isElement(this.config.container)?i.default(this.config.container):i.default(document).find(this.config.container)},e._getAttachment=function(t){return $t[t.toUpperCase()]},e._setListeners=function(){var t=this;this.config.trigger.split(" ").forEach((function(e){if("click"===e)i.default(t.element).on(t.constructor.Event.CLICK,t.config.selector,(function(e){return t.toggle(e)}));else if("manual"!==e){var n="hover"===e?t.constructor.Event.MOUSEENTER:t.constructor.Event.FOCUSIN,o="hover"===e?t.constructor.Event.MOUSELEAVE:t.constructor.Event.FOCUSOUT;i.default(t.element).on(n,t.config.selector,(function(e){return t._enter(e)})).on(o,t.config.selector,(function(e){return t._leave(e)}))}})),this._hideModalHandler=function(){t.element&&t.hide()},i.default(this.element).closest(".modal").on("hide.bs.modal",this._hideModalHandler),this.config.selector?this.config=a({},this.config,{trigger:"manual",selector:""}):this._fixTitle()},e._fixTitle=function(){var t=typeof this.element.getAttribute("data-original-title");(this.element.getAttribute("title")||"string"!==t)&&(this.element.setAttribute("data-original-title",this.element.getAttribute("title")||""),this.element.setAttribute("title",""))},e._enter=function(t,e){var n=this.constructor.DATA_KEY;(e=e||i.default(t.currentTarget).data(n))||(e=new this.constructor(t.currentTarget,this._getDelegateConfig()),i.default(t.currentTarget).data(n,e)),t&&(e._activeTrigger["focusin"===t.type?"focus":"hover"]=!0),i.default(e.getTipElement()).hasClass("show")||"show"===e._hoverState?e._hoverState="show":(clearTimeout(e._timeout),e._hoverState="show",e.config.delay&&e.config.delay.show?e._timeout=setTimeout((function(){"show"===e._hoverState&&e.show()}),e.config.delay.show):e.show())},e._leave=function(t,e){var n=this.constructor.DATA_KEY;(e=e||i.default(t.currentTarget).data(n))||(e=new this.constructor(t.currentTarget,this._getDelegateConfig()),i.default(t.currentTarget).data(n,e)),t&&(e._activeTrigger["focusout"===t.type?"focus":"hover"]=!1),e._isWithActiveTrigger()||(clearTimeout(e._timeout),e._hoverState="out",e.config.delay&&e.config.delay.hide?e._timeout=setTimeout((function(){"out"===e._hoverState&&e.hide()}),e.config.delay.hide):e.hide())},e._isWithActiveTrigger=function(){for(var t in this._activeTrigger)if(this._activeTrigger[t])return!0;return!1},e._getConfig=function(t){var e=i.default(this.element).data();return Object.keys(e).forEach((function(t){-1!==Kt.indexOf(t)&&delete e[t]})),"number"==typeof(t=a({},this.constructor.Default,e,"object"==typeof t&&t?t:{})).delay&&(t.delay={show:t.delay,hide:t.delay}),"number"==typeof t.title&&(t.title=t.title.toString()),"number"==typeof t.content&&(t.content=t.content.toString()),l.typeCheckConfig(Yt,t,this.constructor.DefaultType),t.sanitize&&(t.template=Vt(t.template,t.whiteList,t.sanitizeFn)),t},e._getDelegateConfig=function(){var t={};if(this.config)for(var e in this.config)this.constructor.Default[e]!==this.config[e]&&(t[e]=this.config[e]);return t},e._cleanTipClass=function(){var t=i.default(this.getTipElement()),e=t.attr("class").match(Xt);null!==e&&e.length&&t.removeClass(e.join(""))},e._handlePopperPlacementChange=function(t){this.tip=t.instance.popper,this._cleanTipClass(),this.addAttachmentClass(this._getAttachment(t.placement))},e._fixTransition=function(){var t=this.getTipElement(),e=this.config.animation;null===t.getAttribute("x-placement")&&(i.default(t).removeClass("fade"),this.config.animation=!1,this.hide(),this.show(),this.config.animation=e)},t._jQueryInterface=function(e){return this.each((function(){var n=i.default(this),o=n.data("bs.tooltip"),r="object"==typeof e&&e;if((o||!/dispose|hide/.test(e))&&(o||(o=new t(this,r),n.data("bs.tooltip",o)),"string"==typeof e)){if("undefined"==typeof o[e])throw new TypeError('No method named "'+e+'"');o[e]()}}))},r(t,null,[{key:"VERSION",get:function(){return"4.6.0"}},{key:"Default",get:function(){return Jt}},{key:"NAME",get:function(){return Yt}},{key:"DATA_KEY",get:function(){return"bs.tooltip"}},{key:"Event",get:function(){return Zt}},{key:"EVENT_KEY",get:function(){return".bs.tooltip"}},{key:"DefaultType",get:function(){return Gt}}]),t}();i.default.fn[Yt]=te._jQueryInterface,i.default.fn[Yt].Constructor=te,i.default.fn[Yt].noConflict=function(){return i.default.fn[Yt]=zt,te._jQueryInterface};var ee="popover",ne=i.default.fn[ee],ie=new RegExp("(^|\\s)bs-popover\\S+","g"),oe=a({},te.Default,{placement:"right",trigger:"click",content:"",template:'<div class="popover" role="tooltip"><div class="arrow"></div><h3 class="popover-header"></h3><div class="popover-body"></div></div>'}),re=a({},te.DefaultType,{content:"(string|element|function)"}),ae={HIDE:"hide.bs.popover",HIDDEN:"hidden.bs.popover",SHOW:"show.bs.popover",SHOWN:"shown.bs.popover",INSERTED:"inserted.bs.popover",CLICK:"click.bs.popover",FOCUSIN:"focusin.bs.popover",FOCUSOUT:"focusout.bs.popover",MOUSEENTER:"mouseenter.bs.popover",MOUSELEAVE:"mouseleave.bs.popover"},se=function(t){var e,n;function o(){return t.apply(this,arguments)||this}n=t,(e=o).prototype=Object.create(n.prototype),e.prototype.constructor=e,e.__proto__=n;var a=o.prototype;return a.isWithContent=function(){return this.getTitle()||this._getContent()},a.addAttachmentClass=function(t){i.default(this.getTipElement()).addClass("bs-popover-"+t)},a.getTipElement=function(){return this.tip=this.tip||i.default(this.config.template)[0],this.tip},a.setContent=function(){var t=i.default(this.getTipElement());this.setElementContent(t.find(".popover-header"),this.getTitle());var e=this._getContent();"function"==typeof e&&(e=e.call(this.element)),this.setElementContent(t.find(".popover-body"),e),t.removeClass("fade show")},a._getContent=function(){return this.element.getAttribute("data-content")||this.config.content},a._cleanTipClass=function(){var t=i.default(this.getTipElement()),e=t.attr("class").match(ie);null!==e&&e.length>0&&t.removeClass(e.join(""))},o._jQueryInterface=function(t){return this.each((function(){var e=i.default(this).data("bs.popover"),n="object"==typeof t?t:null;if((e||!/dispose|hide/.test(t))&&(e||(e=new o(this,n),i.default(this).data("bs.popover",e)),"string"==typeof t)){if("undefined"==typeof e[t])throw new TypeError('No method named "'+t+'"');e[t]()}}))},r(o,null,[{key:"VERSION",get:function(){return"4.6.0"}},{key:"Default",get:function(){return oe}},{key:"NAME",get:function(){return ee}},{key:"DATA_KEY",get:function(){return"bs.popover"}},{key:"Event",get:function(){return ae}},{key:"EVENT_KEY",get:function(){return".bs.popover"}},{key:"DefaultType",get:function(){return re}}]),o}(te);i.default.fn[ee]=se._jQueryInterface,i.default.fn[ee].Constructor=se,i.default.fn[ee].noConflict=function(){return i.default.fn[ee]=ne,se._jQueryInterface};var le="scrollspy",ue=i.default.fn[le],fe={offset:10,method:"auto",target:""},de={offset:"number",method:"string",target:"(string|element)"},ce=function(){function t(t,e){var n=this;this._element=t,this._scrollElement="BODY"===t.tagName?window:t,this._config=this._getConfig(e),this._selector=this._config.target+" .nav-link,"+this._config.target+" .list-group-item,"+this._config.target+" .dropdown-item",this._offsets=[],this._targets=[],this._activeTarget=null,this._scrollHeight=0,i.default(this._scrollElement).on("scroll.bs.scrollspy",(function(t){return n._process(t)})),this.refresh(),this._process()}var e=t.prototype;return e.refresh=function(){var t=this,e=this._scrollElement===this._scrollElement.window?"offset":"position",n="auto"===this._config.method?e:this._config.method,o="position"===n?this._getScrollTop():0;this._offsets=[],this._targets=[],this._scrollHeight=this._getScrollHeight(),[].slice.call(document.querySelectorAll(this._selector)).map((function(t){var e,r=l.getSelectorFromElement(t);if(r&&(e=document.querySelector(r)),e){var a=e.getBoundingClientRect();if(a.width||a.height)return[i.default(e)[n]().top+o,r]}return null})).filter((function(t){return t})).sort((function(t,e){return t[0]-e[0]})).forEach((function(e){t._offsets.push(e[0]),t._targets.push(e[1])}))},e.dispose=function(){i.default.removeData(this._element,"bs.scrollspy"),i.default(this._scrollElement).off(".bs.scrollspy"),this._element=null,this._scrollElement=null,this._config=null,this._selector=null,this._offsets=null,this._targets=null,this._activeTarget=null,this._scrollHeight=null},e._getConfig=function(t){if("string"!=typeof(t=a({},fe,"object"==typeof t&&t?t:{})).target&&l.isElement(t.target)){var e=i.default(t.target).attr("id");e||(e=l.getUID(le),i.default(t.target).attr("id",e)),t.target="#"+e}return l.typeCheckConfig(le,t,de),t},e._getScrollTop=function(){return this._scrollElement===window?this._scrollElement.pageYOffset:this._scrollElement.scrollTop},e._getScrollHeight=function(){return this._scrollElement.scrollHeight||Math.max(document.body.scrollHeight,document.documentElement.scrollHeight)},e._getOffsetHeight=function(){return this._scrollElement===window?window.innerHeight:this._scrollElement.getBoundingClientRect().height},e._process=function(){var t=this._getScrollTop()+this._config.offset,e=this._getScrollHeight(),n=this._config.offset+e-this._getOffsetHeight();if(this._scrollHeight!==e&&this.refresh(),t>=n){var i=this._targets[this._targets.length-1];this._activeTarget!==i&&this._activate(i)}else{if(this._activeTarget&&t<this._offsets[0]&&this._offsets[0]>0)return this._activeTarget=null,void this._clear();for(var o=this._offsets.length;o--;){this._activeTarget!==this._targets[o]&&t>=this._offsets[o]&&("undefined"==typeof this._offsets[o+1]||t<this._offsets[o+1])&&this._activate(this._targets[o])}}},e._activate=function(t){this._activeTarget=t,this._clear();var e=this._selector.split(",").map((function(e){return e+'[data-target="'+t+'"],'+e+'[href="'+t+'"]'})),n=i.default([].slice.call(document.querySelectorAll(e.join(","))));n.hasClass("dropdown-item")?(n.closest(".dropdown").find(".dropdown-toggle").addClass("active"),n.addClass("active")):(n.addClass("active"),n.parents(".nav, .list-group").prev(".nav-link, .list-group-item").addClass("active"),n.parents(".nav, .list-group").prev(".nav-item").children(".nav-link").addClass("active")),i.default(this._scrollElement).trigger("activate.bs.scrollspy",{relatedTarget:t})},e._clear=function(){[].slice.call(document.querySelectorAll(this._selector)).filter((function(t){return t.classList.contains("active")})).forEach((function(t){return t.classList.remove("active")}))},t._jQueryInterface=function(e){return this.each((function(){var n=i.default(this).data("bs.scrollspy");if(n||(n=new t(this,"object"==typeof e&&e),i.default(this).data("bs.scrollspy",n)),"string"==typeof e){if("undefined"==typeof n[e])throw new TypeError('No method named "'+e+'"');n[e]()}}))},r(t,null,[{key:"VERSION",get:function(){return"4.6.0"}},{key:"Default",get:function(){return fe}}]),t}();i.default(window).on("load.bs.scrollspy.data-api",(function(){for(var t=[].slice.call(document.querySelectorAll('[data-spy="scroll"]')),e=t.length;e--;){var n=i.default(t[e]);ce._jQueryInterface.call(n,n.data())}})),i.default.fn[le]=ce._jQueryInterface,i.default.fn[le].Constructor=ce,i.default.fn[le].noConflict=function(){return i.default.fn[le]=ue,ce._jQueryInterface};var he=i.default.fn.tab,pe=function(){function t(t){this._element=t}var e=t.prototype;return e.show=function(){var t=this;if(!(this._element.parentNode&&this._element.parentNode.nodeType===Node.ELEMENT_NODE&&i.default(this._element).hasClass("active")||i.default(this._element).hasClass("disabled"))){var e,n,o=i.default(this._element).closest(".nav, .list-group")[0],r=l.getSelectorFromElement(this._element);if(o){var a="UL"===o.nodeName||"OL"===o.nodeName?"> li > .active":".active";n=(n=i.default.makeArray(i.default(o).find(a)))[n.length-1]}var s=i.default.Event("hide.bs.tab",{relatedTarget:this._element}),u=i.default.Event("show.bs.tab",{relatedTarget:n});if(n&&i.default(n).trigger(s),i.default(this._element).trigger(u),!u.isDefaultPrevented()&&!s.isDefaultPrevented()){r&&(e=document.querySelector(r)),this._activate(this._element,o);var f=function(){var e=i.default.Event("hidden.bs.tab",{relatedTarget:t._element}),o=i.default.Event("shown.bs.tab",{relatedTarget:n});i.default(n).trigger(e),i.default(t._element).trigger(o)};e?this._activate(e,e.parentNode,f):f()}}},e.dispose=function(){i.default.removeData(this._element,"bs.tab"),this._element=null},e._activate=function(t,e,n){var o=this,r=(!e||"UL"!==e.nodeName&&"OL"!==e.nodeName?i.default(e).children(".active"):i.default(e).find("> li > .active"))[0],a=n&&r&&i.default(r).hasClass("fade"),s=function(){return o._transitionComplete(t,r,n)};if(r&&a){var u=l.getTransitionDurationFromElement(r);i.default(r).removeClass("show").one(l.TRANSITION_END,s).emulateTransitionEnd(u)}else s()},e._transitionComplete=function(t,e,n){if(e){i.default(e).removeClass("active");var o=i.default(e.parentNode).find("> .dropdown-menu .active")[0];o&&i.default(o).removeClass("active"),"tab"===e.getAttribute("role")&&e.setAttribute("aria-selected",!1)}i.default(t).addClass("active"),"tab"===t.getAttribute("role")&&t.setAttribute("aria-selected",!0),l.reflow(t),t.classList.contains("fade")&&t.classList.add("show");var r=t.parentNode;if(r&&"LI"===r.nodeName&&(r=r.parentNode),r&&i.default(r).hasClass("dropdown-menu")){var a=i.default(t).closest(".dropdown")[0];if(a){var s=[].slice.call(a.querySelectorAll(".dropdown-toggle"));i.default(s).addClass("active")}t.setAttribute("aria-expanded",!0)}n&&n()},t._jQueryInterface=function(e){return this.each((function(){var n=i.default(this),o=n.data("bs.tab");if(o||(o=new t(this),n.data("bs.tab",o)),"string"==typeof e){if("undefined"==typeof o[e])throw new TypeError('No method named "'+e+'"');o[e]()}}))},r(t,null,[{key:"VERSION",get:function(){return"4.6.0"}}]),t}();i.default(document).on("click.bs.tab.data-api",'[data-toggle="tab"], [data-toggle="pill"], [data-toggle="list"]',(function(t){t.preventDefault(),pe._jQueryInterface.call(i.default(this),"show")})),i.default.fn.tab=pe._jQueryInterface,i.default.fn.tab.Constructor=pe,i.default.fn.tab.noConflict=function(){return i.default.fn.tab=he,pe._jQueryInterface};var me=i.default.fn.toast,ge={animation:"boolean",autohide:"boolean",delay:"number"},ve={animation:!0,autohide:!0,delay:500},_e=function(){function t(t,e){this._element=t,this._config=this._getConfig(e),this._timeout=null,this._setListeners()}var e=t.prototype;return e.show=function(){var t=this,e=i.default.Event("show.bs.toast");if(i.default(this._element).trigger(e),!e.isDefaultPrevented()){this._clearTimeout(),this._config.animation&&this._element.classList.add("fade");var n=function(){t._element.classList.remove("showing"),t._element.classList.add("show"),i.default(t._element).trigger("shown.bs.toast"),t._config.autohide&&(t._timeout=setTimeout((function(){t.hide()}),t._config.delay))};if(this._element.classList.remove("hide"),l.reflow(this._element),this._element.classList.add("showing"),this._config.animation){var o=l.getTransitionDurationFromElement(this._element);i.default(this._element).one(l.TRANSITION_END,n).emulateTransitionEnd(o)}else n()}},e.hide=function(){if(this._element.classList.contains("show")){var t=i.default.Event("hide.bs.toast");i.default(this._element).trigger(t),t.isDefaultPrevented()||this._close()}},e.dispose=function(){this._clearTimeout(),this._element.classList.contains("show")&&this._element.classList.remove("show"),i.default(this._element).off("click.dismiss.bs.toast"),i.default.removeData(this._element,"bs.toast"),this._element=null,this._config=null},e._getConfig=function(t){return t=a({},ve,i.default(this._element).data(),"object"==typeof t&&t?t:{}),l.typeCheckConfig("toast",t,this.constructor.DefaultType),t},e._setListeners=function(){var t=this;i.default(this._element).on("click.dismiss.bs.toast",'[data-dismiss="toast"]',(function(){return t.hide()}))},e._close=function(){var t=this,e=function(){t._element.classList.add("hide"),i.default(t._element).trigger("hidden.bs.toast")};if(this._element.classList.remove("show"),this._config.animation){var n=l.getTransitionDurationFromElement(this._element);i.default(this._element).one(l.TRANSITION_END,e).emulateTransitionEnd(n)}else e()},e._clearTimeout=function(){clearTimeout(this._timeout),this._timeout=null},t._jQueryInterface=function(e){return this.each((function(){var n=i.default(this),o=n.data("bs.toast");if(o||(o=new t(this,"object"==typeof e&&e),n.data("bs.toast",o)),"string"==typeof e){if("undefined"==typeof o[e])throw new TypeError('No method named "'+e+'"');o[e](this)}}))},r(t,null,[{key:"VERSION",get:function(){return"4.6.0"}},{key:"DefaultType",get:function(){return ge}},{key:"Default",get:function(){return ve}}]),t}();i.default.fn.toast=_e._jQueryInterface,i.default.fn.toast.Constructor=_e,i.default.fn.toast.noConflict=function(){return i.default.fn.toast=me,_e._jQueryInterface},t.Alert=d,t.Button=h,t.Carousel=y,t.Collapse=S,t.Dropdown=Ft,t.Modal=qt,t.Popover=se,t.Scrollspy=ce,t.Tab=pe,t.Toast=_e,t.Tooltip=te,t.Util=l,Object.defineProperty(t,"__esModule",{value:!0})}));
//# sourceMappingURL=bootstrap.bundle.min.js.map
```
