## Supplementary material for "Identification of QTL-by-Environment Interaction by Controlling Polygenic Background Effect": bootstrap.bundle.min.js.map

````
{"version":3,"sources":["../../js/src/util.js","../../js/src/alert.js","../../js/src/button.js","../../js/src/carousel.js","../../js/src/collapse.js","../../node_modules/popper.js/dist/esm/popper.js","../../js/src/dropdown.js","../../js/src/modal.js","../../js/src/tools/sanitizer.js","../../js/src/tooltip.js","../../js/src/popover.js","../../js/src/scrollspy.js","../../js/src/tab.js","../../js/src/toast.js"],"names":["transitionEndEmulator","duration","_this","this","called","$","one","Util","TRANSITION_END","setTimeout","triggerTransitionEnd","getUID","prefix","Math","random","document","getElementById","getSelectorFromElement","element","selector","getAttribute","hrefAttr","trim","querySelector","_","getTransitionDurationFromElement","transitionDuration","css","transitionDelay","floatTransitionDuration","parseFloat","floatTransitionDelay","split","reflow","offsetHeight","trigger","supportsTransitionEnd","Boolean","isElement","obj","nodeType","typeCheckConfig","componentName","config","configTypes","property","Object","prototype","hasOwnProperty","call","expectedTypes","value","valueType","toString","match","toLowerCase","RegExp","test","Error","toUpperCase","findShadowRoot","documentElement","attachShadow","getRootNode","root","ShadowRoot","parentNode","jQueryDetection","TypeError","version","fn","jquery","emulateTransitionEnd","event","special","bindType","delegateType","handle","target","is","handleObj","handler","apply","arguments","NAME","JQUERY_NO_CONFLICT","Alert","_element","close","rootElement","_getRootElement","_triggerCloseEvent","isDefaultPrevented","_removeElement","dispose","removeData","parent","closest","closeEvent","Event","removeClass","hasClass","_destroyElement","detach","remove","_jQueryInterface","each","$element","data","_handleDismiss","alertInstance","preventDefault","on","Constructor","noConflict","Button","shouldAvoidTriggerChange","toggle","triggerChangeEvent","addAriaPressed","input","type","checked","classList","contains","activeElement","focus","hasAttribute","setAttribute","toggleClass","avoidTriggerChange","button","initialButton","inputBtn","tagName","window","buttons","slice","querySelectorAll","i","len","length","add","EVENT_KEY","Default","interval","keyboard","slide","pause","wrap","touch","DefaultType","PointerType","TOUCH","PEN","Carousel","_items","_interval","_activeElement","_isPaused","_isSliding","touchTimeout","touchStartX","touchDeltaX","_config","_getConfig","_indicatorsElement","_touchSupported","navigator","maxTouchPoints","_pointerEvent","PointerEvent","MSPointerEvent","_addEventListeners","next","_slide","nextWhenVisible","hidden","prev","cycle","clearInterval","_updateInterval","setInterval","visibilityState","bind","to","index","activeIndex","_getItemIndex","direction","off","_extends","_handleSwipe","absDeltax","abs","_this2","_keydown","_addTouchEventListeners","_this3","start","originalEvent","pointerType","clientX","touches","end","clearTimeout","e","move","which","indexOf","_getItemByDirection","isNextDirection","isPrevDirection","lastItemIndex","itemIndex","_triggerSlideEvent","relatedTarget","eventDirectionName","targetIndex","fromIndex","slideEvent","from","_setActiveIndicatorElement","indicators","nextIndicator","children","addClass","elementInterval","parseInt","defaultInterval","directionalClassName","orderClassName","_this4","activeElementIndex","nextElement","nextElementIndex","isCycling","slidEvent","CLASS_NAME_ACTIVE","action","ride","_dataApiClickHandler","slideIndex","carousels","$carousel","Collapse","_isTransitioning","_triggerArray","id","toggleList","elem","filterElement","filter","foundElem","_selector","push","_parent","_getParent","_addAriaAndCollapsedClass","hide","show","actives","activesData","not","startEvent","dimension","_getDimension","style","attr","setTransitioning","scrollSize","CLASS_NAME_COLLAPSE","getBoundingClientRect","triggerArrayLength","isTransitioning","_getTargetFromElement","triggerArray","isOpen","currentTarget","$trigger","selectors","$target","isBrowser","timeoutDuration","longerTimeoutBrowsers","userAgent","debounce","Promise","resolve","then","scheduled","isFunction","functionToCheck","getStyleComputedProperty","ownerDocument","defaultView","getComputedStyle","getParentNode","nodeName","host","getScrollParent","body","_getStyleComputedProp","overflow","overflowX","overflowY","getReferenceNode","reference","referenceNode","isIE11","MSInputMethodContext","documentMode","isIE10","isIE","getOffsetParent","noOffsetParent","offsetParent","nextElementSibling","getRoot","node","findCommonOffsetParent","element1","element2","order","compareDocumentPosition","Node","DOCUMENT_POSITION_FOLLOWING","range","createRange","setStart","setEnd","commonAncestorContainer","firstElementChild","element1root","getScroll","side","undefined","upperSide","html","scrollingElement","includeScroll","rect","subtract","scrollTop","scrollLeft","modifier","top","bottom","left","right","getBordersSize","styles","axis","sideA","sideB","getSize","computedStyle","max","getWindowSizes","height","width","classCallCheck","instance","createClass","defineProperties","props","descriptor","enumerable","configurable","writable","defineProperty","key","protoProps","staticProps","assign","source","getClientRect","offsets","result","sizes","clientWidth","clientHeight","horizScrollbar","offsetWidth","vertScrollbar","getOffsetRectRelativeToArbitraryNode","fixedPosition","isHTML","childrenRect","parentRect","scrollParent","borderTopWidth","borderLeftWidth","marginTop","marginLeft","getViewportOffsetRectRelativeToArtbitraryNode","excludeScroll","relativeOffset","innerWidth","innerHeight","offset","isFixed","getFixedPositionOffsetParent","parentElement","el","getBoundaries","popper","padding","boundariesElement","boundaries","boundariesNode","_getWindowSizes","isPaddingNumber","getArea","_ref","computeAutoPlacement","placement","refRect","rects","sortedAreas","keys","map","area","sort","a","b","filteredAreas","_ref2","computedPlacement","variation","getReferenceOffsets","state","commonOffsetParent","getOuterSizes","x","marginBottom","y","marginRight","getOppositePlacement","hash","replace","matched","getPopperOffsets","referenceOffsets","popperRect","popperOffsets","isHoriz","mainSide","secondarySide","measurement","secondaryMeasurement","find","arr","check","Array","runModifiers","modifiers","ends","prop","findIndex","cur","forEach","console","warn","enabled","update","isDestroyed","arrowStyles","attributes","flipped","options","positionFixed","flip","originalPlacement","position","isCreated","onUpdate","onCreate","isModifierEnabled","modifierName","some","name","getSupportedPropertyName","prefixes","upperProp","charAt","toCheck","destroy","removeAttribute","willChange","disableEventListeners","removeOnDestroy","removeChild","getWindow","setupEventListeners","updateBound","addEventListener","passive","scrollElement","attachToScrollParents","callback","scrollParents","isBody","eventsEnabled","enableEventListeners","scheduleUpdate","cancelAnimationFrame","removeEventListener","isNumeric","n","isNaN","isFinite","setStyles","unit","isFirefox","isModifierRequired","requestingName","requestedName","requesting","isRequired","_requesting","requested","placements","validPlacements","clockwise","counter","concat","reverse","BEHAVIORS","parseOffset","basePlacement","useHeight","fragments","frag","divider","search","splitRegex","ops","op","mergeWithPrevious","reduce","str","toValue","index2","Defaults","shift","shiftvariation","_data$offsets","isVertical","shiftOffsets","preventOverflow","transformProp","popperStyles","transform","priority","primary","escapeWithReference","secondary","min","keepTogether","floor","opSide","arrow","_data$offsets$arrow","arrowElement","sideCapitalized","altSide","arrowElementSize","center","popperMarginSide","popperBorderSide","sideValue","round","placementOpposite","flipOrder","behavior","step","refOffsets","overlapsRef","overflowsLeft","overflowsRight","overflowsTop","overflowsBottom","overflowsBoundaries","flippedVariationByRef","flipVariations","flippedVariationByContent","flipVariationsByContent","flippedVariation","getOppositeVariation","inner","subtractLength","bound","computeStyle","legacyGpuAccelerationOption","gpuAcceleration","offsetParentRect","shouldRound","noRound","v","referenceWidth","popperWidth","isVariation","horizontalToInteger","verticalToInteger","getRoundedOffsets","devicePixelRatio","prefixedProperty","invertTop","invertLeft","x-placement","applyStyle","onLoad","modifierOptions","Popper","requestAnimationFrame","Utils","global","PopperUtils","REGEXP_KEYDOWN","ARROW_UP_KEYCODE","boundary","display","popperConfig","Dropdown","_popper","_menu","_getMenuElement","_inNavbar","_detectNavbar","disabled","isActive","_clearMenus","usePopper","showEvent","_getParentFromElement","referenceElement","_getPopperConfig","noop","hideEvent","stopPropagation","constructor","_getPlacement","$parentDropdown","_getOffset","toggles","context","clickEvent","dropdownMenu","_dataApiKeydownHandler","items","item","EVENT_CLICK_DATA_API","backdrop","Modal","_dialog","_backdrop","_isShown","_isBodyOverflowing","_ignoreBackdropClick","_scrollbarWidth","_checkScrollbar","_setScrollbar","_adjustDialog","_setEscapeEvent","_setResizeEvent","_showBackdrop","_showElement","transition","_hideModal","htmlElement","handleUpdate","_triggerBackdropTransition","hideEventPrevented","isModalOverflowing","scrollHeight","modalTransitionDuration","modalBody","ELEMENT_NODE","appendChild","_enforceFocus","shownEvent","transitionComplete","_this5","has","_this6","_this7","_this8","_resetAdjustments","_resetScrollbar","_removeBackdrop","_this9","animate","createElement","className","appendTo","backdropTransitionDuration","callbackRemove","paddingLeft","paddingRight","_getScrollbarWidth","_this10","fixedContent","stickyContent","actualPadding","calculatedPadding","actualMargin","calculatedMargin","elements","margin","scrollDiv","scrollbarWidth","_this11","uriAttrs","DefaultWhitelist","*","br","col","code","div","em","hr","h1","h2","h3","h4","h5","h6","img","li","ol","p","pre","s","small","span","sub","sup","strong","u","ul","SAFE_URL_PATTERN","DATA_URL_PATTERN","sanitizeHtml","unsafeHtml","whiteList","sanitizeFn","createdDocument","DOMParser","parseFromString","whitelistKeys","_loop","elName","attributeList","whitelistedAttributes","allowedAttributeList","attrName","nodeValue","regExp","attrRegex","allowedAttribute","innerHTML","BSCLS_PREFIX_REGEX","DISALLOWED_ATTRIBUTES","animation","template","title","delay","container","fallbackPlacement","customClass","sanitize","AttachmentMap","AUTO","TOP","RIGHT","BOTTOM","LEFT","HIDE","HIDDEN","SHOW","SHOWN","INSERTED","CLICK","FOCUSIN","FOCUSOUT","MOUSEENTER","MOUSELEAVE","Tooltip","_isEnabled","_timeout","_hoverState","_activeTrigger","tip","_setListeners","enable","disable","toggleEnabled","dataKey","DATA_KEY","_getDelegateConfig","click","_isWithActiveTrigger","_enter","_leave","getTipElement","_hideModalHandler","isWithContent","shadowRoot","isInTheDom","tipId","setContent","attachment","_getAttachment","addAttachmentClass","_getContainer","complete","_fixTransition","prevHoverState","_cleanTipClass","getTitle","CLASS_PREFIX","setElementContent","CLASS_NAME_FADE","content","text","empty","append","_handlePopperPlacementChange","eventIn","eventOut","_fixTitle","titleType","dataAttributes","dataAttr","$tip","tabClass","join","popperData","initConfigAnimation","Popover","_getContent","method","ScrollSpy","_scrollElement","_offsets","_targets","_activeTarget","_scrollHeight","_process","refresh","autoMethod","offsetMethod","offsetBase","_getScrollTop","_getScrollHeight","targetSelector","targetBCR","pageYOffset","_getOffsetHeight","maxScroll","_activate","_clear","queries","$link","parents","SELECTOR_NAV_LINKS","scrollSpys","$spy","Tab","previous","listElement","itemSelector","makeArray","hiddenEvent","active","_transitionComplete","dropdownChild","dropdownElement","dropdownToggleList","$this","autohide","Toast","_clearTimeout","_close"],"mappings":";;;;;wxBA0CA,SAASA,EAAsBC,GAAU,IAAAC,EAAAC,KACnCC,GAAS,EAYb,OAVAC,EAAAA,QAAEF,MAAMG,IAAIC,EAAKC,gBAAgB,WAC/BJ,GAAS,KAGXK,YAAW,WACJL,GACHG,EAAKG,qBAAqBR,KAE3BD,GAEIE,SAcHI,EAAO,CACXC,eAAgB,kBAEhBG,OAHW,SAGJC,GACL,GACEA,MA1DU,IA0DGC,KAAKC,gBACXC,SAASC,eAAeJ,IAEjC,OAAOA,GAGTK,uBAXW,SAWYC,GACrB,IAAIC,EAAWD,EAAQE,aAAa,eAEpC,IAAKD,GAAyB,MAAbA,EAAkB,CACjC,IAAME,EAAWH,EAAQE,aAAa,QACtCD,EAAWE,GAAyB,MAAbA,EAAmBA,EAASC,OAAS,GAG9D,IACE,OAAOP,SAASQ,cAAcJ,GAAYA,EAAW,KACrD,MAAOK,GACP,OAAO,OAIXC,iCA1BW,SA0BsBP,GAC/B,IAAKA,EACH,OAAO,EAIT,IAAIQ,EAAqBrB,EAAAA,QAAEa,GAASS,IAAI,uBACpCC,EAAkBvB,EAAAA,QAAEa,GAASS,IAAI,oBAE/BE,EAA0BC,WAAWJ,GACrCK,EAAuBD,WAAWF,GAGxC,OAAKC,GAA4BE,GAKjCL,EAAqBA,EAAmBM,MAAM,KAAK,GACnDJ,EAAkBA,EAAgBI,MAAM,KAAK,GAjGjB,KAmGpBF,WAAWJ,GAAsBI,WAAWF,KAP3C,GAUXK,OAlDW,SAkDJf,GACL,OAAOA,EAAQgB,cAGjBxB,qBAtDW,SAsDUQ,GACnBb,EAAAA,QAAEa,GAASiB,QA7GQ,kBAgHrBC,sBA1DW,WA2DT,OAAOC,QAjHY,kBAoHrBC,UA9DW,SA8DDC,GACR,OAAQA,EAAI,IAAMA,GAAKC,UAGzBC,gBAlEW,SAkEKC,EAAeC,EAAQC,GACrC,IAAK,IAAMC,KAAYD,EACrB,GAAIE,OAAOC,UAAUC,eAAeC,KAAKL,EAAaC,GAAW,CAC/D,IAAMK,EAAgBN,EAAYC,GAC5BM,EAAQR,EAAOE,GACfO,EAAYD,GAAS5C,EAAK+B,UAAUa,GACxC,UAxHI,QADEZ,EAyHaY,IAxHQ,oBAARZ,EACzB,GAAUA,EAGL,GAAGc,SAASJ,KAAKV,GAAKe,MAAM,eAAe,GAAGC,cAsH/C,IAAK,IAAIC,OAAON,GAAeO,KAAKL,GAClC,MAAM,IAAIM,MACLhB,EAAciB,cAAdjB,aACQG,EADX,oBACuCO,EADpCV,wBAEmBQ,EAFtB,MA7HZ,IAAgBX,GAqIdqB,eApFW,SAoFI1C,GACb,IAAKH,SAAS8C,gBAAgBC,aAC5B,OAAO,KAIT,GAAmC,mBAAxB5C,EAAQ6C,YAA4B,CAC7C,IAAMC,EAAO9C,EAAQ6C,cACrB,OAAOC,aAAgBC,WAAaD,EAAO,KAG7C,OAAI9C,aAAmB+C,WACd/C,EAIJA,EAAQgD,WAIN3D,EAAKqD,eAAe1C,EAAQgD,YAH1B,MAMXC,gBA3GW,WA4GT,GAAiB,oBAAN9D,EAAAA,QACT,MAAM,IAAI+D,UAAU,kGAGtB,IAAMC,EAAUhE,EAAAA,QAAEiE,GAAGC,OAAOvC,MAAM,KAAK,GAAGA,MAAM,KAOhD,GAAIqC,EAAQ,GALI,GAKYA,EAAQ,GAJnB,GAFA,IAMoCA,EAAQ,IAJ5C,IAI+DA,EAAQ,IAAmBA,EAAQ,GAHlG,GAGmHA,EAAQ,IAF3H,EAGf,MAAM,IAAIX,MAAM,iFAKtBnD,EAAK4D,kBAvIH9D,EAAAA,QAAEiE,GAAGE,qBAAuBxE,EAC5BK,EAAAA,QAAEoE,MAAMC,QAAQnE,EAAKC,gBA/Bd,CACLmE,SAfmB,gBAgBnBC,aAhBmB,gBAiBnBC,OAHK,SAGEJ,GACL,GAAIpE,EAAAA,QAAEoE,EAAMK,QAAQC,GAAG5E,MACrB,OAAOsE,EAAMO,UAAUC,QAAQC,MAAM/E,KAAMgF,aClBnD,IAAMC,EAAO,QAKPC,EAAqBhF,EAAAA,QAAEiE,GAAGc,GAkB1BE,EAAAA,WACJ,SAAAA,EAAYpE,GACVf,KAAKoF,SAAWrE,6BAWlBsE,MAAA,SAAMtE,GACJ,IAAIuE,EAActF,KAAKoF,SACnBrE,IACFuE,EAActF,KAAKuF,gBAAgBxE,IAGjBf,KAAKwF,mBAAmBF,GAE5BG,sBAIhBzF,KAAK0F,eAAeJ,MAGtBK,QAAA,WACEzF,EAAAA,QAAE0F,WAAW5F,KAAKoF,SAlDL,YAmDbpF,KAAKoF,SAAW,QAKlBG,gBAAA,SAAgBxE,GACd,IAAMC,EAAWZ,EAAKU,uBAAuBC,GACzC8E,GAAS,EAUb,OARI7E,IACF6E,EAASjF,SAASQ,cAAcJ,IAG7B6E,IACHA,EAAS3F,EAAAA,QAAEa,GAAS+E,QAAX,UAA2C,IAG/CD,KAGTL,mBAAA,SAAmBzE,GACjB,IAAMgF,EAAa7F,EAAAA,QAAE8F,MAjER,kBAoEb,OADA9F,EAAAA,QAAEa,GAASiB,QAAQ+D,GACZA,KAGTL,eAAA,SAAe3E,GAAS,IAAAhB,EAAAC,KAGtB,GAFAE,EAAAA,QAAEa,GAASkF,YAlES,QAoEf/F,EAAAA,QAAEa,GAASmF,SArEI,QAqEpB,CAKA,IAAM3E,EAAqBnB,EAAKkB,iCAAiCP,GAEjEb,EAAAA,QAAEa,GACCZ,IAAIC,EAAKC,gBAAgB,SAAAiE,GAAK,OAAIvE,EAAKoG,gBAAgBpF,EAASuD,MAChED,qBAAqB9C,QARtBvB,KAAKmG,gBAAgBpF,MAWzBoF,gBAAA,SAAgBpF,GACdb,EAAAA,QAAEa,GACCqF,SACApE,QAxFW,mBAyFXqE,YAKEC,iBAAP,SAAwB9D,GACtB,OAAOxC,KAAKuG,MAAK,WACf,IAAMC,EAAWtG,EAAAA,QAAEF,MACfyG,EAAOD,EAASC,KAzGT,YA2GNA,IACHA,EAAO,IAAItB,EAAMnF,MACjBwG,EAASC,KA7GA,WA6GeA,IAGX,UAAXjE,GACFiE,EAAKjE,GAAQxC,YAKZ0G,eAAP,SAAsBC,GACpB,OAAO,SAAUrC,GACXA,GACFA,EAAMsC,iBAGRD,EAActB,MAAMrF,gDA/FtB,MA9BY,cAsBVmF,GAkHNjF,EAAAA,QAAEU,UAAUiG,GA9Hc,0BAJD,yBAqIvB1B,EAAMuB,eAAe,IAAIvB,IAS3BjF,EAAAA,QAAEiE,GAAGc,GAAQE,EAAMmB,iBACnBpG,EAAAA,QAAEiE,GAAGc,GAAM6B,YAAc3B,EACzBjF,EAAAA,QAAEiE,GAAGc,GAAM8B,WAAa,WAEtB,OADA7G,EAAAA,QAAEiE,GAAGc,GAAQC,EACNC,EAAMmB,kBC1Jf,IAKMpB,EAAqBhF,EAAAA,QAAEiE,GAAF,OAyBrB6C,EAAAA,WACJ,SAAAA,EAAYjG,GACVf,KAAKoF,SAAWrE,EAChBf,KAAKiH,0BAA2B,6BAWlCC,OAAA,WACE,IAAIC,GAAqB,EACrBC,GAAiB,EACf9B,EAAcpF,EAAAA,QAAEF,KAAKoF,UAAUU,QAnCX,2BAmC0C,GAEpE,GAAIR,EAAa,CACf,IAAM+B,EAAQrH,KAAKoF,SAAShE,cAnCX,8BAqCjB,GAAIiG,EAAO,CACT,GAAmB,UAAfA,EAAMC,KACR,GAAID,EAAME,SAAWvH,KAAKoF,SAASoC,UAAUC,SA/C7B,UAgDdN,GAAqB,MAChB,CACL,IAAMO,EAAgBpC,EAAYlE,cAzCtB,WA2CRsG,GACFxH,EAAAA,QAAEwH,GAAezB,YArDL,UA0DdkB,IAEiB,aAAfE,EAAMC,MAAsC,UAAfD,EAAMC,OACrCD,EAAME,SAAWvH,KAAKoF,SAASoC,UAAUC,SA7D3B,WAgEXzH,KAAKiH,0BACR/G,EAAAA,QAAEmH,GAAOrF,QAAQ,WAIrBqF,EAAMM,QACNP,GAAiB,GAIfpH,KAAKoF,SAASwC,aAAa,aAAe5H,KAAKoF,SAASoC,UAAUC,SAAS,cAC3EL,GACFpH,KAAKoF,SAASyC,aAAa,gBAAiB7H,KAAKoF,SAASoC,UAAUC,SA5ElD,WA+EhBN,GACFjH,EAAAA,QAAEF,KAAKoF,UAAU0C,YAhFC,cAqFxBnC,QAAA,WACEzF,EAAAA,QAAE0F,WAAW5F,KAAKoF,SA3FL,aA4FbpF,KAAKoF,SAAW,QAKXkB,iBAAP,SAAwB9D,EAAQuF,GAC9B,OAAO/H,KAAKuG,MAAK,WACf,IAAMC,EAAWtG,EAAAA,QAAEF,MACfyG,EAAOD,EAASC,KApGT,aAsGNA,IACHA,EAAO,IAAIO,EAAOhH,MAClBwG,EAASC,KAxGA,YAwGeA,IAG1BA,EAAKQ,yBAA2Bc,EAEjB,WAAXvF,GACFiE,EAAKjE,iDAzET,MAtCY,cA6BVwE,GA8FN9G,EAAAA,QAAEU,UACCiG,GA1GuB,2BARU,2BAkHqB,SAAAvC,GACrD,IAAI0D,EAAS1D,EAAMK,OACbsD,EAAgBD,EAMtB,GAJK9H,EAAAA,QAAE8H,GAAQ9B,SAzHO,SA0HpB8B,EAAS9H,EAAAA,QAAE8H,GAAQlC,QAjHD,QAiH0B,KAGzCkC,GAAUA,EAAOJ,aAAa,aAAeI,EAAOR,UAAUC,SAAS,YAC1EnD,EAAMsC,qBACD,CACL,IAAMsB,EAAWF,EAAO5G,cAzHP,8BA2HjB,GAAI8G,IAAaA,EAASN,aAAa,aAAeM,EAASV,UAAUC,SAAS,aAEhF,YADAnD,EAAMsC,iBAIsB,UAA1BqB,EAAcE,SAA0C,UAAnBH,EAAOG,SAC9CnB,EAAOV,iBAAiBxD,KAAK5C,EAAAA,QAAE8H,GAAS,SAAoC,UAA1BC,EAAcE,aAIrEtB,GAhI+B,mDATE,2BAyI0B,SAAAvC,GAC1D,IAAM0D,EAAS9H,EAAAA,QAAEoE,EAAMK,QAAQmB,QApIX,QAoIoC,GACxD5F,EAAAA,QAAE8H,GAAQF,YA7IW,QA6ImB,eAAexE,KAAKgB,EAAMgD,UAGtEpH,EAAAA,QAAEkI,QAAQvB,GAnIe,2BAmIS,WAKhC,IADA,IAAIwB,EAAU,GAAGC,MAAMxF,KAAKlC,SAAS2H,iBA/ID,iCAgJ3BC,EAAI,EAAGC,EAAMJ,EAAQK,OAAQF,EAAIC,EAAKD,IAAK,CAClD,IAAMR,EAASK,EAAQG,GACjBnB,EAAQW,EAAO5G,cAjJF,8BAkJfiG,EAAME,SAAWF,EAAMO,aAAa,WACtCI,EAAOR,UAAUmB,IA3JG,UA6JpBX,EAAOR,UAAUnB,OA7JG,UAmKxB,IAAK,IAAImC,EAAI,EAAGC,GADhBJ,EAAU,GAAGC,MAAMxF,KAAKlC,SAAS2H,iBA5JN,4BA6JGG,OAAQF,EAAIC,EAAKD,IAAK,CAClD,IAAMR,EAASK,EAAQG,GACqB,SAAxCR,EAAO/G,aAAa,gBACtB+G,EAAOR,UAAUmB,IAtKG,UAwKpBX,EAAOR,UAAUnB,OAxKG,cAmL1BnG,EAAAA,QAAEiE,GAAF,OAAa6C,EAAOV,iBACpBpG,EAAAA,QAAEiE,GAAF,OAAW2C,YAAcE,EACzB9G,EAAAA,QAAEiE,GAAF,OAAW4C,WAAa,WAEtB,OADA7G,EAAAA,QAAEiE,GAAF,OAAae,EACN8B,EAAOV,kBC7LhB,IAAMrB,EAAO,WAGP2D,EAAS,eAET1D,EAAqBhF,EAAAA,QAAEiE,GAAGc,GAM1B4D,EAAU,CACdC,SAAU,IACVC,UAAU,EACVC,OAAO,EACPC,MAAO,QACPC,MAAM,EACNC,OAAO,GAGHC,EAAc,CAClBN,SAAU,mBACVC,SAAU,UACVC,MAAO,mBACPC,MAAO,mBACPC,KAAM,UACNC,MAAO,WAwCHE,EAAc,CAClBC,MAAO,QACPC,IAAK,OAQDC,EAAAA,WACJ,SAAAA,EAAYzI,EAASyB,GACnBxC,KAAKyJ,OAAS,KACdzJ,KAAK0J,UAAY,KACjB1J,KAAK2J,eAAiB,KACtB3J,KAAK4J,WAAY,EACjB5J,KAAK6J,YAAa,EAClB7J,KAAK8J,aAAe,KACpB9J,KAAK+J,YAAc,EACnB/J,KAAKgK,YAAc,EAEnBhK,KAAKiK,QAAUjK,KAAKkK,WAAW1H,GAC/BxC,KAAKoF,SAAWrE,EAChBf,KAAKmK,mBAAqBnK,KAAKoF,SAAShE,cA3BhB,wBA4BxBpB,KAAKoK,gBAAkB,iBAAkBxJ,SAAS8C,iBAAmB2G,UAAUC,eAAiB,EAChGtK,KAAKuK,cAAgBrI,QAAQkG,OAAOoC,cAAgBpC,OAAOqC,gBAE3DzK,KAAK0K,gDAePC,KAAA,WACO3K,KAAK6J,YACR7J,KAAK4K,OAjFY,WAqFrBC,gBAAA,WACE,IAAMrE,EAAWtG,EAAAA,QAAEF,KAAKoF,WAGnBxE,SAASkK,QACXtE,EAAS5B,GAAG,aAA8C,WAA/B4B,EAAShF,IAAI,eACzCxB,KAAK2K,UAITI,KAAA,WACO/K,KAAK6J,YACR7J,KAAK4K,OAhGY,WAoGrB3B,MAAA,SAAM3E,GACCA,IACHtE,KAAK4J,WAAY,GAGf5J,KAAKoF,SAAShE,cA1EK,8CA2ErBhB,EAAKG,qBAAqBP,KAAKoF,UAC/BpF,KAAKgL,OAAM,IAGbC,cAAcjL,KAAK0J,WACnB1J,KAAK0J,UAAY,QAGnBsB,MAAA,SAAM1G,GACCA,IACHtE,KAAK4J,WAAY,GAGf5J,KAAK0J,YACPuB,cAAcjL,KAAK0J,WACnB1J,KAAK0J,UAAY,MAGf1J,KAAKiK,QAAQnB,WAAa9I,KAAK4J,YACjC5J,KAAKkL,kBAELlL,KAAK0J,UAAYyB,aACdvK,SAASwK,gBAAkBpL,KAAK6K,gBAAkB7K,KAAK2K,MAAMU,KAAKrL,MACnEA,KAAKiK,QAAQnB,cAKnBwC,GAAA,SAAGC,GAAO,IAAAxL,EAAAC,KACRA,KAAK2J,eAAiB3J,KAAKoF,SAAShE,cA3GX,yBA6GzB,IAAMoK,EAAcxL,KAAKyL,cAAczL,KAAK2J,gBAE5C,KAAI4B,EAAQvL,KAAKyJ,OAAOf,OAAS,GAAK6C,EAAQ,GAI9C,GAAIvL,KAAK6J,WACP3J,EAAAA,QAAEF,KAAKoF,UAAUjF,IA3IP,oBA2IuB,WAAA,OAAMJ,EAAKuL,GAAGC,UADjD,CAKA,GAAIC,IAAgBD,EAGlB,OAFAvL,KAAKiJ,aACLjJ,KAAKgL,QAIP,IAAMU,EAAYH,EAAQC,EA3JP,OACA,OA8JnBxL,KAAK4K,OAAOc,EAAW1L,KAAKyJ,OAAO8B,QAGrC5F,QAAA,WACEzF,EAAAA,QAAEF,KAAKoF,UAAUuG,IAAI/C,GACrB1I,EAAAA,QAAE0F,WAAW5F,KAAKoF,SA/LL,eAiMbpF,KAAKyJ,OAAS,KACdzJ,KAAKiK,QAAU,KACfjK,KAAKoF,SAAW,KAChBpF,KAAK0J,UAAY,KACjB1J,KAAK4J,UAAY,KACjB5J,KAAK6J,WAAa,KAClB7J,KAAK2J,eAAiB,KACtB3J,KAAKmK,mBAAqB,QAK5BD,WAAA,SAAW1H,GAMT,OALAA,EAAMoJ,EAAA,GACD/C,EACArG,GAELpC,EAAKkC,gBAAgB2C,EAAMzC,EAAQ4G,GAC5B5G,KAGTqJ,aAAA,WACE,IAAMC,EAAYpL,KAAKqL,IAAI/L,KAAKgK,aAEhC,KAAI8B,GAlNgB,IAkNpB,CAIA,IAAMJ,EAAYI,EAAY9L,KAAKgK,YAEnChK,KAAKgK,YAAc,EAGf0B,EAAY,GACd1L,KAAK+K,OAIHW,EAAY,GACd1L,KAAK2K,WAITD,mBAAA,WAAqB,IAAAsB,EAAAhM,KACfA,KAAKiK,QAAQlB,UACf7I,EAAAA,QAAEF,KAAKoF,UAAUyB,GA5MJ,uBA4MsB,SAAAvC,GAAK,OAAI0H,EAAKC,SAAS3H,MAGjC,UAAvBtE,KAAKiK,QAAQhB,OACf/I,EAAAA,QAAEF,KAAKoF,UACJyB,GAhNa,0BAgNQ,SAAAvC,GAAK,OAAI0H,EAAK/C,MAAM3E,MACzCuC,GAhNa,0BAgNQ,SAAAvC,GAAK,OAAI0H,EAAKhB,MAAM1G,MAG1CtE,KAAKiK,QAAQd,OACfnJ,KAAKkM,6BAITA,wBAAA,WAA0B,IAAAC,EAAAnM,KACxB,GAAKA,KAAKoK,gBAAV,CAIA,IAAMgC,EAAQ,SAAA9H,GACR6H,EAAK5B,eAAiBlB,EAAY/E,EAAM+H,cAAcC,YAAY9I,eACpE2I,EAAKpC,YAAczF,EAAM+H,cAAcE,QAC7BJ,EAAK5B,gBACf4B,EAAKpC,YAAczF,EAAM+H,cAAcG,QAAQ,GAAGD,UAahDE,EAAM,SAAAnI,GACN6H,EAAK5B,eAAiBlB,EAAY/E,EAAM+H,cAAcC,YAAY9I,iBACpE2I,EAAKnC,YAAc1F,EAAM+H,cAAcE,QAAUJ,EAAKpC,aAGxDoC,EAAKN,eACsB,UAAvBM,EAAKlC,QAAQhB,QASfkD,EAAKlD,QACDkD,EAAKrC,cACP4C,aAAaP,EAAKrC,cAGpBqC,EAAKrC,aAAexJ,YAAW,SAAAgE,GAAK,OAAI6H,EAAKnB,MAAM1G,KAhS5B,IAgS6D6H,EAAKlC,QAAQnB,YAIrG5I,EAAAA,QAAEF,KAAKoF,SAASmD,iBAhPM,uBAiPnB1B,GAjQe,yBAiQM,SAAA8F,GAAC,OAAIA,EAAE/F,oBAE3B5G,KAAKuK,eACPrK,EAAAA,QAAEF,KAAKoF,UAAUyB,GAtQA,2BAsQsB,SAAAvC,GAAK,OAAI8H,EAAM9H,MACtDpE,EAAAA,QAAEF,KAAKoF,UAAUyB,GAtQF,yBAsQsB,SAAAvC,GAAK,OAAImI,EAAInI,MAElDtE,KAAKoF,SAASoC,UAAUmB,IA5PG,mBA8P3BzI,EAAAA,QAAEF,KAAKoF,UAAUyB,GA9QD,0BA8QsB,SAAAvC,GAAK,OAAI8H,EAAM9H,MACrDpE,EAAAA,QAAEF,KAAKoF,UAAUyB,GA9QF,yBA8QsB,SAAAvC,GAAK,OA3C/B,SAAAA,GAEPA,EAAM+H,cAAcG,SAAWlI,EAAM+H,cAAcG,QAAQ9D,OAAS,EACtEyD,EAAKnC,YAAc,EAEnBmC,EAAKnC,YAAc1F,EAAM+H,cAAcG,QAAQ,GAAGD,QAAUJ,EAAKpC,YAsCrB6C,CAAKtI,MACnDpE,EAAAA,QAAEF,KAAKoF,UAAUyB,GA9QH,wBA8QsB,SAAAvC,GAAK,OAAImI,EAAInI,WAIrD2H,SAAA,SAAS3H,GACP,IAAI,kBAAkBhB,KAAKgB,EAAMK,OAAOwD,SAIxC,OAAQ7D,EAAMuI,OACZ,KA3TqB,GA4TnBvI,EAAMsC,iBACN5G,KAAK+K,OACL,MACF,KA9TsB,GA+TpBzG,EAAMsC,iBACN5G,KAAK2K,WAMXc,cAAA,SAAc1K,GAIZ,OAHAf,KAAKyJ,OAAS1I,GAAWA,EAAQgD,WAC/B,GAAGuE,MAAMxF,KAAK/B,EAAQgD,WAAWwE,iBApRjB,mBAqRhB,GACKvI,KAAKyJ,OAAOqD,QAAQ/L,MAG7BgM,oBAAA,SAAoBrB,EAAWhE,GAC7B,IAAMsF,EAxTa,SAwTKtB,EAClBuB,EAxTa,SAwTKvB,EAClBF,EAAcxL,KAAKyL,cAAc/D,GACjCwF,EAAgBlN,KAAKyJ,OAAOf,OAAS,EAI3C,IAHsBuE,GAAmC,IAAhBzB,GACjBwB,GAAmBxB,IAAgB0B,KAErClN,KAAKiK,QAAQf,KACjC,OAAOxB,EAGT,IACMyF,GAAa3B,GAnUA,SAkULE,GAAgC,EAAI,IACR1L,KAAKyJ,OAAOf,OAEtD,OAAsB,IAAfyE,EACLnN,KAAKyJ,OAAOzJ,KAAKyJ,OAAOf,OAAS,GAAK1I,KAAKyJ,OAAO0D,MAGtDC,mBAAA,SAAmBC,EAAeC,GAChC,IAAMC,EAAcvN,KAAKyL,cAAc4B,GACjCG,EAAYxN,KAAKyL,cAAczL,KAAKoF,SAAShE,cA/S1B,0BAgTnBqM,EAAavN,EAAAA,QAAE8F,MAxUR,oBAwU2B,CACtCqH,cAAAA,EACA3B,UAAW4B,EACXI,KAAMF,EACNlC,GAAIiC,IAKN,OAFArN,EAAAA,QAAEF,KAAKoF,UAAUpD,QAAQyL,GAElBA,KAGTE,2BAAA,SAA2B5M,GACzB,GAAIf,KAAKmK,mBAAoB,CAC3B,IAAMyD,EAAa,GAAGtF,MAAMxF,KAAK9C,KAAKmK,mBAAmB5B,iBA/TvC,YAgUlBrI,EAAAA,QAAE0N,GAAY3H,YAxUM,UA0UpB,IAAM4H,EAAgB7N,KAAKmK,mBAAmB2D,SAC5C9N,KAAKyL,cAAc1K,IAGjB8M,GACF3N,EAAAA,QAAE2N,GAAeE,SA/UC,cAoVxB7C,gBAAA,WACE,IAAMnK,EAAUf,KAAK2J,gBAAkB3J,KAAKoF,SAAShE,cA5U5B,yBA8UzB,GAAKL,EAAL,CAIA,IAAMiN,EAAkBC,SAASlN,EAAQE,aAAa,iBAAkB,IAEpE+M,GACFhO,KAAKiK,QAAQiE,gBAAkBlO,KAAKiK,QAAQiE,iBAAmBlO,KAAKiK,QAAQnB,SAC5E9I,KAAKiK,QAAQnB,SAAWkF,GAExBhO,KAAKiK,QAAQnB,SAAW9I,KAAKiK,QAAQiE,iBAAmBlO,KAAKiK,QAAQnB,aAIzE8B,OAAA,SAAOc,EAAW3K,GAAS,IAQrBoN,EACAC,EACAd,EAVqBe,EAAArO,KACnB0H,EAAgB1H,KAAKoF,SAAShE,cA7VX,yBA8VnBkN,EAAqBtO,KAAKyL,cAAc/D,GACxC6G,EAAcxN,GAAW2G,GAC7B1H,KAAK+M,oBAAoBrB,EAAWhE,GAChC8G,EAAmBxO,KAAKyL,cAAc8C,GACtCE,EAAYvM,QAAQlC,KAAK0J,WAgB/B,GA/YmB,SAqYfgC,GACFyC,EA/WkB,qBAgXlBC,EA/WkB,qBAgXlBd,EAtYiB,SAwYjBa,EApXmB,sBAqXnBC,EAlXkB,qBAmXlBd,EAzYkB,SA4YhBiB,GAAerO,EAAAA,QAAEqO,GAAarI,SA3XZ,UA4XpBlG,KAAK6J,YAAa,OAKpB,IADmB7J,KAAKoN,mBAAmBmB,EAAajB,GACzC7H,sBAIViC,GAAkB6G,EAAvB,CAKAvO,KAAK6J,YAAa,EAEd4E,GACFzO,KAAKiJ,QAGPjJ,KAAK2N,2BAA2BY,GAChCvO,KAAK2J,eAAiB4E,EAEtB,IAAMG,EAAYxO,EAAAA,QAAE8F,MAjaR,mBAia0B,CACpCqH,cAAekB,EACf7C,UAAW4B,EACXI,KAAMY,EACNhD,GAAIkD,IAGN,GAAItO,EAAAA,QAAEF,KAAKoF,UAAUc,SAzZA,SAyZ4B,CAC/ChG,EAAAA,QAAEqO,GAAaR,SAASK,GAExBhO,EAAK0B,OAAOyM,GAEZrO,EAAAA,QAAEwH,GAAeqG,SAASI,GAC1BjO,EAAAA,QAAEqO,GAAaR,SAASI,GAExB,IAAM5M,EAAqBnB,EAAKkB,iCAAiCoG,GAEjExH,EAAAA,QAAEwH,GACCvH,IAAIC,EAAKC,gBAAgB,WACxBH,EAAAA,QAAEqO,GACCtI,YAAekI,EADlB,IAC0CC,GACvCL,SAxaa,UA0ahB7N,EAAAA,QAAEwH,GAAezB,YAAe0I,UAAqBP,EAArD,IAAuED,GAEvEE,EAAKxE,YAAa,EAElBvJ,YAAW,WAAA,OAAMJ,EAAAA,QAAEmO,EAAKjJ,UAAUpD,QAAQ0M,KAAY,MAEvDrK,qBAAqB9C,QAExBrB,EAAAA,QAAEwH,GAAezB,YAlbG,UAmbpB/F,EAAAA,QAAEqO,GAAaR,SAnbK,UAqbpB/N,KAAK6J,YAAa,EAClB3J,EAAAA,QAAEF,KAAKoF,UAAUpD,QAAQ0M,GAGvBD,GACFzO,KAAKgL,YAMF1E,iBAAP,SAAwB9D,GACtB,OAAOxC,KAAKuG,MAAK,WACf,IAAIE,EAAOvG,EAAAA,QAAEF,MAAMyG,KAjfR,eAkfPwD,EAAO2B,EAAA,GACN/C,EACA3I,EAAAA,QAAEF,MAAMyG,QAGS,iBAAXjE,IACTyH,EAAO2B,EAAA,GACF3B,EACAzH,IAIP,IAAMoM,EAA2B,iBAAXpM,EAAsBA,EAASyH,EAAQjB,MAO7D,GALKvC,IACHA,EAAO,IAAI+C,EAASxJ,KAAMiK,GAC1B/J,EAAAA,QAAEF,MAAMyG,KAlgBC,cAkgBcA,IAGH,iBAAXjE,EACTiE,EAAK6E,GAAG9I,QACH,GAAsB,iBAAXoM,EAAqB,CACrC,GAA4B,oBAAjBnI,EAAKmI,GACd,MAAM,IAAI3K,UAAJ,oBAAkC2K,EAAlC,KAGRnI,EAAKmI,UACI3E,EAAQnB,UAAYmB,EAAQ4E,OACrCpI,EAAKwC,QACLxC,EAAKuE,eAKJ8D,qBAAP,SAA4BxK,GAC1B,IAAMtD,EAAWZ,EAAKU,uBAAuBd,MAE7C,GAAKgB,EAAL,CAIA,IAAM2D,EAASzE,EAAAA,QAAEc,GAAU,GAE3B,GAAK2D,GAAWzE,EAAAA,QAAEyE,GAAQuB,SA/eF,YA+exB,CAIA,IAAM1D,EAAMoJ,EAAA,GACP1L,EAAAA,QAAEyE,GAAQ8B,OACVvG,EAAAA,QAAEF,MAAMyG,QAEPsI,EAAa/O,KAAKiB,aAAa,iBAEjC8N,IACFvM,EAAOsG,UAAW,GAGpBU,EAASlD,iBAAiBxD,KAAK5C,EAAAA,QAAEyE,GAASnC,GAEtCuM,GACF7O,EAAAA,QAAEyE,GAAQ8B,KA9iBC,eA8iBc6E,GAAGyD,GAG9BzK,EAAMsC,4DAhdN,MAlGY,wCAsGZ,OAAOiC,QA3BLW,GAifNtJ,EAAAA,QAAEU,UAAUiG,GA/gBc,6BAiBE,gCA8f8B2C,EAASsF,sBAEnE5O,EAAAA,QAAEkI,QAAQvB,GAlhBe,6BAkhBS,WAEhC,IADA,IAAMmI,EAAY,GAAG1G,MAAMxF,KAAKlC,SAAS2H,iBAhgBhB,2BAigBhBC,EAAI,EAAGC,EAAMuG,EAAUtG,OAAQF,EAAIC,EAAKD,IAAK,CACpD,IAAMyG,EAAY/O,EAAAA,QAAE8O,EAAUxG,IAC9BgB,EAASlD,iBAAiBxD,KAAKmM,EAAWA,EAAUxI,YAUxDvG,EAAAA,QAAEiE,GAAGc,GAAQuE,EAASlD,iBACtBpG,EAAAA,QAAEiE,GAAGc,GAAM6B,YAAc0C,EACzBtJ,EAAAA,QAAEiE,GAAGc,GAAM8B,WAAa,WAEtB,OADA7G,EAAAA,QAAEiE,GAAGc,GAAQC,EACNsE,EAASlD,kBCjlBlB,IAAMrB,EAAO,WAKPC,EAAqBhF,EAAAA,QAAEiE,GAAGc,GAE1B4D,EAAU,CACd3B,QAAQ,EACRrB,OAAQ,IAGJuD,EAAc,CAClBlC,OAAQ,UACRrB,OAAQ,oBA0BJqJ,EAAAA,WACJ,SAAAA,EAAYnO,EAASyB,GACnBxC,KAAKmP,kBAAmB,EACxBnP,KAAKoF,SAAWrE,EAChBf,KAAKiK,QAAUjK,KAAKkK,WAAW1H,GAC/BxC,KAAKoP,cAAgB,GAAG9G,MAAMxF,KAAKlC,SAAS2H,iBAC1C,mCAAmCxH,EAAQsO,GAA3C,6CAC0CtO,EAAQsO,GADlD,OAKF,IADA,IAAMC,EAAa,GAAGhH,MAAMxF,KAAKlC,SAAS2H,iBAlBjB,6BAmBhBC,EAAI,EAAGC,EAAM6G,EAAW5G,OAAQF,EAAIC,EAAKD,IAAK,CACrD,IAAM+G,EAAOD,EAAW9G,GAClBxH,EAAWZ,EAAKU,uBAAuByO,GACvCC,EAAgB,GAAGlH,MAAMxF,KAAKlC,SAAS2H,iBAAiBvH,IAC3DyO,QAAO,SAAAC,GAAS,OAAIA,IAAc3O,KAEpB,OAAbC,GAAqBwO,EAAc9G,OAAS,IAC9C1I,KAAK2P,UAAY3O,EACjBhB,KAAKoP,cAAcQ,KAAKL,IAI5BvP,KAAK6P,QAAU7P,KAAKiK,QAAQpE,OAAS7F,KAAK8P,aAAe,KAEpD9P,KAAKiK,QAAQpE,QAChB7F,KAAK+P,0BAA0B/P,KAAKoF,SAAUpF,KAAKoP,eAGjDpP,KAAKiK,QAAQ/C,QACflH,KAAKkH,oCAgBTA,OAAA,WACMhH,EAAAA,QAAEF,KAAKoF,UAAUc,SAhED,QAiElBlG,KAAKgQ,OAELhQ,KAAKiQ,UAITA,KAAA,WAAO,IAMDC,EACAC,EAPCpQ,EAAAC,KACL,IAAIA,KAAKmP,mBACPjP,EAAAA,QAAEF,KAAKoF,UAAUc,SAzEC,UAgFhBlG,KAAK6P,SAUgB,KATvBK,EAAU,GAAG5H,MAAMxF,KAAK9C,KAAK6P,QAAQtH,iBAzElB,uBA0EhBkH,QAAO,SAAAF,GACN,MAAmC,iBAAxBxP,EAAKkK,QAAQpE,OACf0J,EAAKtO,aAAa,iBAAmBlB,EAAKkK,QAAQpE,OAGpD0J,EAAK/H,UAAUC,SAtFJ,gBAyFViB,SACVwH,EAAU,QAIVA,IACFC,EAAcjQ,EAAAA,QAAEgQ,GAASE,IAAIpQ,KAAK2P,WAAWlJ,KArHlC,iBAsHQ0J,EAAYhB,mBAFjC,CAOA,IAAMkB,EAAanQ,EAAAA,QAAE8F,MA5GT,oBA8GZ,GADA9F,EAAAA,QAAEF,KAAKoF,UAAUpD,QAAQqO,IACrBA,EAAW5K,qBAAf,CAIIyK,IACFhB,EAAS5I,iBAAiBxD,KAAK5C,EAAAA,QAAEgQ,GAASE,IAAIpQ,KAAK2P,WAAY,QAC1DQ,GACHjQ,EAAAA,QAAEgQ,GAASzJ,KApIF,cAoIiB,OAI9B,IAAM6J,EAAYtQ,KAAKuQ,gBAEvBrQ,EAAAA,QAAEF,KAAKoF,UACJa,YArHqB,YAsHrB8H,SArHuB,cAuH1B/N,KAAKoF,SAASoL,MAAMF,GAAa,EAE7BtQ,KAAKoP,cAAc1G,QACrBxI,EAAAA,QAAEF,KAAKoP,eACJnJ,YA1HoB,aA2HpBwK,KAAK,iBAAiB,GAG3BzQ,KAAK0Q,kBAAiB,GAEtB,IAaMC,EAAU,UADaL,EAAU,GAAG9M,cAAgB8M,EAAUhI,MAAM,IAEpE/G,EAAqBnB,EAAKkB,iCAAiCtB,KAAKoF,UAEtElF,EAAAA,QAAEF,KAAKoF,UACJjF,IAAIC,EAAKC,gBAjBK,WACfH,EAAAA,QAAEH,EAAKqF,UACJa,YAnIqB,cAoIrB8H,SAAY6C,iBAEf7Q,EAAKqF,SAASoL,MAAMF,GAAa,GAEjCvQ,EAAK2Q,kBAAiB,GAEtBxQ,EAAAA,QAAEH,EAAKqF,UAAUpD,QAjJN,wBA0JVqC,qBAAqB9C,GAExBvB,KAAKoF,SAASoL,MAAMF,GAAgBtQ,KAAKoF,SAASuL,GAAlD,UAGFX,KAAA,WAAO,IAAAhE,EAAAhM,KACL,IAAIA,KAAKmP,kBACNjP,EAAAA,QAAEF,KAAKoF,UAAUc,SA5JA,QA2JpB,CAKA,IAAMmK,EAAanQ,EAAAA,QAAE8F,MApKT,oBAsKZ,GADA9F,EAAAA,QAAEF,KAAKoF,UAAUpD,QAAQqO,IACrBA,EAAW5K,qBAAf,CAIA,IAAM6K,EAAYtQ,KAAKuQ,gBAEvBvQ,KAAKoF,SAASoL,MAAMF,GAAgBtQ,KAAKoF,SAASyL,wBAAwBP,GAA1E,KAEAlQ,EAAK0B,OAAO9B,KAAKoF,UAEjBlF,EAAAA,QAAEF,KAAKoF,UACJ2I,SA3KuB,cA4KvB9H,YAAe2K,iBAElB,IAAME,EAAqB9Q,KAAKoP,cAAc1G,OAC9C,GAAIoI,EAAqB,EACvB,IAAK,IAAItI,EAAI,EAAGA,EAAIsI,EAAoBtI,IAAK,CAC3C,IAAMxG,EAAUhC,KAAKoP,cAAc5G,GAC7BxH,EAAWZ,EAAKU,uBAAuBkB,GAE7C,GAAiB,OAAbhB,EACYd,EAAAA,QAAE,GAAGoI,MAAMxF,KAAKlC,SAAS2H,iBAAiBvH,KAC7CkF,SAxLG,SAyLZhG,EAAAA,QAAE8B,GAAS+L,SAtLM,aAuLd0C,KAAK,iBAAiB,GAMjCzQ,KAAK0Q,kBAAiB,GAUtB1Q,KAAKoF,SAASoL,MAAMF,GAAa,GACjC,IAAM/O,EAAqBnB,EAAKkB,iCAAiCtB,KAAKoF,UAEtElF,EAAAA,QAAEF,KAAKoF,UACJjF,IAAIC,EAAKC,gBAZK,WACf2L,EAAK0E,kBAAiB,GACtBxQ,EAAAA,QAAE8L,EAAK5G,UACJa,YAnMqB,cAoMrB8H,SArMmB,YAsMnB/L,QA1MS,yBAkNXqC,qBAAqB9C,QAG1BmP,iBAAA,SAAiBK,GACf/Q,KAAKmP,iBAAmB4B,KAG1BpL,QAAA,WACEzF,EAAAA,QAAE0F,WAAW5F,KAAKoF,SA5OL,eA8ObpF,KAAKiK,QAAU,KACfjK,KAAK6P,QAAU,KACf7P,KAAKoF,SAAW,KAChBpF,KAAKoP,cAAgB,KACrBpP,KAAKmP,iBAAmB,QAK1BjF,WAAA,SAAW1H,GAOT,OANAA,EAAMoJ,EAAA,GACD/C,EACArG,IAEE0E,OAAShF,QAAQM,EAAO0E,QAC/B9G,EAAKkC,gBAAgB2C,EAAMzC,EAAQ4G,GAC5B5G,KAGT+N,cAAA,WAEE,OADiBrQ,EAAAA,QAAEF,KAAKoF,UAAUc,SAxOd,SAAA,QACC,YA2OvB4J,WAAA,WAAa,IACPjK,EADOsG,EAAAnM,KAGPI,EAAK+B,UAAUnC,KAAKiK,QAAQpE,SAC9BA,EAAS7F,KAAKiK,QAAQpE,OAGoB,oBAA/B7F,KAAKiK,QAAQpE,OAAOzB,SAC7ByB,EAAS7F,KAAKiK,QAAQpE,OAAO,KAG/BA,EAASjF,SAASQ,cAAcpB,KAAKiK,QAAQpE,QAG/C,IAAM7E,EAAQ,yCAA4ChB,KAAKiK,QAAQpE,OAAzD,KACRiI,EAAW,GAAGxF,MAAMxF,KAAK+C,EAAO0C,iBAAiBvH,IASvD,OAPAd,EAAAA,QAAE4N,GAAUvH,MAAK,SAACiC,EAAGzH,GACnBoL,EAAK4D,0BACHb,EAAS8B,sBAAsBjQ,GAC/B,CAACA,OAIE8E,KAGTkK,0BAAA,SAA0BhP,EAASkQ,GACjC,IAAMC,EAAShR,EAAAA,QAAEa,GAASmF,SA7QN,QA+QhB+K,EAAavI,QACfxI,EAAAA,QAAE+Q,GACCnJ,YA9QoB,aA8QeoJ,GACnCT,KAAK,gBAAiBS,MAMtBF,sBAAP,SAA6BjQ,GAC3B,IAAMC,EAAWZ,EAAKU,uBAAuBC,GAC7C,OAAOC,EAAWJ,SAASQ,cAAcJ,GAAY,QAGhDsF,iBAAP,SAAwB9D,GACtB,OAAOxC,KAAKuG,MAAK,WACf,IAAMC,EAAWtG,EAAAA,QAAEF,MACfyG,EAAOD,EAASC,KArTT,eAsTLwD,EAAO2B,EAAA,GACR/C,EACArC,EAASC,OACU,iBAAXjE,GAAuBA,EAASA,EAAS,IAYtD,IATKiE,GAAQwD,EAAQ/C,QAA4B,iBAAX1E,GAAuB,YAAYc,KAAKd,KAC5EyH,EAAQ/C,QAAS,GAGdT,IACHA,EAAO,IAAIyI,EAASlP,KAAMiK,GAC1BzD,EAASC,KAlUA,cAkUeA,IAGJ,iBAAXjE,EAAqB,CAC9B,GAA4B,oBAAjBiE,EAAKjE,GACd,MAAM,IAAIyB,UAAJ,oBAAkCzB,EAAlC,KAGRiE,EAAKjE,kDA/PT,MA5EY,wCAgFZ,OAAOqG,QAzCLqG,GAgTNhP,EAAAA,QAAEU,UAAUiG,GAnUc,6BAWG,4BAwT8B,SAAUvC,GAE/B,MAAhCA,EAAM6M,cAAchJ,SACtB7D,EAAMsC,iBAGR,IAAMwK,EAAWlR,EAAAA,QAAEF,MACbgB,EAAWZ,EAAKU,uBAAuBd,MACvCqR,EAAY,GAAG/I,MAAMxF,KAAKlC,SAAS2H,iBAAiBvH,IAE1Dd,EAAAA,QAAEmR,GAAW9K,MAAK,WAChB,IAAM+K,EAAUpR,EAAAA,QAAEF,MAEZwC,EADO8O,EAAQ7K,KAlWR,eAmWS,SAAW2K,EAAS3K,OAC1CyI,EAAS5I,iBAAiBxD,KAAKwO,EAAS9O,SAU5CtC,EAAAA,QAAEiE,GAAGc,GAAQiK,EAAS5I,iBACtBpG,EAAAA,QAAEiE,GAAGc,GAAM6B,YAAcoI,EACzBhP,EAAAA,QAAEiE,GAAGc,GAAM8B,WAAa,WAEtB,OADA7G,EAAAA,QAAEiE,GAAGc,GAAQC,EACNgK,EAAS5I,kBC5WlB,IAAIiL,EAA8B,oBAAXnJ,QAA8C,oBAAbxH,UAAiD,oBAAdyJ,UAEvFmH,EAAkB,WAEpB,IADA,IAAIC,EAAwB,CAAC,OAAQ,UAAW,WACvCjJ,EAAI,EAAGA,EAAIiJ,EAAsB/I,OAAQF,GAAK,EACrD,GAAI+I,GAAalH,UAAUqH,UAAU5E,QAAQ2E,EAAsBjJ,KAAO,EACxE,OAAO,EAGX,OAAO,EAPa,GAqCtB,IAWImJ,EAXqBJ,GAAanJ,OAAOwJ,QA3B7C,SAA2BzN,GACzB,IAAIlE,GAAS,EACb,OAAO,WACDA,IAGJA,GAAS,EACTmI,OAAOwJ,QAAQC,UAAUC,MAAK,WAC5B7R,GAAS,EACTkE,UAKN,SAAsBA,GACpB,IAAI4N,GAAY,EAChB,OAAO,WACAA,IACHA,GAAY,EACZzR,YAAW,WACTyR,GAAY,EACZ5N,MACCqN,MAyBT,SAASQ,EAAWC,GAElB,OAAOA,GAA8D,sBADvD,GACoB/O,SAASJ,KAAKmP,GAUlD,SAASC,EAAyBnR,EAAS2B,GACzC,GAAyB,IAArB3B,EAAQsB,SACV,MAAO,GAGT,IACIb,EADST,EAAQoR,cAAcC,YAClBC,iBAAiBtR,EAAS,MAC3C,OAAO2B,EAAWlB,EAAIkB,GAAYlB,EAUpC,SAAS8Q,EAAcvR,GACrB,MAAyB,SAArBA,EAAQwR,SACHxR,EAEFA,EAAQgD,YAAchD,EAAQyR,KAUvC,SAASC,EAAgB1R,GAEvB,IAAKA,EACH,OAAOH,SAAS8R,KAGlB,OAAQ3R,EAAQwR,UACd,IAAK,OACL,IAAK,OACH,OAAOxR,EAAQoR,cAAcO,KAC/B,IAAK,YACH,OAAO3R,EAAQ2R,KAKnB,IAAIC,EAAwBT,EAAyBnR,GACjD6R,EAAWD,EAAsBC,SACjCC,EAAYF,EAAsBE,UAClCC,EAAYH,EAAsBG,UAEtC,MAAI,wBAAwBxP,KAAKsP,EAAWE,EAAYD,GAC/C9R,EAGF0R,EAAgBH,EAAcvR,IAUvC,SAASgS,EAAiBC,GACxB,OAAOA,GAAaA,EAAUC,cAAgBD,EAAUC,cAAgBD,EAG1E,IAAIE,EAAS3B,MAAgBnJ,OAAO+K,uBAAwBvS,SAASwS,cACjEC,EAAS9B,GAAa,UAAUjO,KAAK+G,UAAUqH,WASnD,SAAS4B,EAAKpP,GACZ,OAAgB,KAAZA,EACKgP,EAEO,KAAZhP,EACKmP,EAEFH,GAAUG,EAUnB,SAASE,EAAgBxS,GACvB,IAAKA,EACH,OAAOH,SAAS8C,gBAQlB,IALA,IAAI8P,EAAiBF,EAAK,IAAM1S,SAAS8R,KAAO,KAG5Ce,EAAe1S,EAAQ0S,cAAgB,KAEpCA,IAAiBD,GAAkBzS,EAAQ2S,oBAChDD,GAAgB1S,EAAUA,EAAQ2S,oBAAoBD,aAGxD,IAAIlB,EAAWkB,GAAgBA,EAAalB,SAE5C,OAAKA,GAAyB,SAAbA,GAAoC,SAAbA,GAMsB,IAA1D,CAAC,KAAM,KAAM,SAASzF,QAAQ2G,EAAalB,WAA2E,WAAvDL,EAAyBuB,EAAc,YACjGF,EAAgBE,GAGlBA,EATE1S,EAAUA,EAAQoR,cAAczO,gBAAkB9C,SAAS8C,gBA4BtE,SAASiQ,EAAQC,GACf,OAAwB,OAApBA,EAAK7P,WACA4P,EAAQC,EAAK7P,YAGf6P,EAWT,SAASC,EAAuBC,EAAUC,GAExC,KAAKD,GAAaA,EAASzR,UAAa0R,GAAaA,EAAS1R,UAC5D,OAAOzB,SAAS8C,gBAIlB,IAAIsQ,EAAQF,EAASG,wBAAwBF,GAAYG,KAAKC,4BAC1D/H,EAAQ4H,EAAQF,EAAWC,EAC3BtH,EAAMuH,EAAQD,EAAWD,EAGzBM,EAAQxT,SAASyT,cACrBD,EAAME,SAASlI,EAAO,GACtBgI,EAAMG,OAAO9H,EAAK,GAClB,IA/CyB1L,EACrBwR,EA8CAiC,EAA0BJ,EAAMI,wBAIpC,GAAIV,IAAaU,GAA2BT,IAAaS,GAA2BpI,EAAM3E,SAASgF,GACjG,MAjDe,UAFb8F,GADqBxR,EAoDDyT,GAnDDjC,WAKH,SAAbA,GAAuBgB,EAAgBxS,EAAQ0T,qBAAuB1T,EAkDpEwS,EAAgBiB,GAHdA,EAOX,IAAIE,EAAef,EAAQG,GAC3B,OAAIY,EAAalC,KACRqB,EAAuBa,EAAalC,KAAMuB,GAE1CF,EAAuBC,EAAUH,EAAQI,GAAUvB,MAY9D,SAASmC,EAAU5T,GACjB,IAAI6T,EAAO5P,UAAU0D,OAAS,QAAsBmM,IAAjB7P,UAAU,GAAmBA,UAAU,GAAK,MAE3E8P,EAAqB,QAATF,EAAiB,YAAc,aAC3CrC,EAAWxR,EAAQwR,SAEvB,GAAiB,SAAbA,GAAoC,SAAbA,EAAqB,CAC9C,IAAIwC,EAAOhU,EAAQoR,cAAczO,gBAC7BsR,EAAmBjU,EAAQoR,cAAc6C,kBAAoBD,EACjE,OAAOC,EAAiBF,GAG1B,OAAO/T,EAAQ+T,GAYjB,SAASG,EAAcC,EAAMnU,GAC3B,IAAIoU,EAAWnQ,UAAU0D,OAAS,QAAsBmM,IAAjB7P,UAAU,IAAmBA,UAAU,GAE1EoQ,EAAYT,EAAU5T,EAAS,OAC/BsU,EAAaV,EAAU5T,EAAS,QAChCuU,EAAWH,GAAY,EAAI,EAK/B,OAJAD,EAAKK,KAAOH,EAAYE,EACxBJ,EAAKM,QAAUJ,EAAYE,EAC3BJ,EAAKO,MAAQJ,EAAaC,EAC1BJ,EAAKQ,OAASL,EAAaC,EACpBJ,EAaT,SAASS,EAAeC,EAAQC,GAC9B,IAAIC,EAAiB,MAATD,EAAe,OAAS,MAChCE,EAAkB,SAAVD,EAAmB,QAAU,SAEzC,OAAOnU,WAAWiU,EAAO,SAAWE,EAAQ,UAAYnU,WAAWiU,EAAO,SAAWG,EAAQ,UAG/F,SAASC,EAAQH,EAAMnD,EAAMqC,EAAMkB,GACjC,OAAOvV,KAAKwV,IAAIxD,EAAK,SAAWmD,GAAOnD,EAAK,SAAWmD,GAAOd,EAAK,SAAWc,GAAOd,EAAK,SAAWc,GAAOd,EAAK,SAAWc,GAAOvC,EAAK,IAAMrF,SAAS8G,EAAK,SAAWc,IAAS5H,SAASgI,EAAc,UAAqB,WAATJ,EAAoB,MAAQ,UAAY5H,SAASgI,EAAc,UAAqB,WAATJ,EAAoB,SAAW,WAAa,GAG5U,SAASM,EAAevV,GACtB,IAAI8R,EAAO9R,EAAS8R,KAChBqC,EAAOnU,EAAS8C,gBAChBuS,EAAgB3C,EAAK,KAAOjB,iBAAiB0C,GAEjD,MAAO,CACLqB,OAAQJ,EAAQ,SAAUtD,EAAMqC,EAAMkB,GACtCI,MAAOL,EAAQ,QAAStD,EAAMqC,EAAMkB,IAIxC,IAAIK,EAAiB,SAAUC,EAAUzP,GACvC,KAAMyP,aAAoBzP,GACxB,MAAM,IAAI7C,UAAU,sCAIpBuS,EAAc,WAChB,SAASC,EAAiB9R,EAAQ+R,GAChC,IAAK,IAAIlO,EAAI,EAAGA,EAAIkO,EAAMhO,OAAQF,IAAK,CACrC,IAAImO,EAAaD,EAAMlO,GACvBmO,EAAWC,WAAaD,EAAWC,aAAc,EACjDD,EAAWE,cAAe,EACtB,UAAWF,IAAYA,EAAWG,UAAW,GACjDnU,OAAOoU,eAAepS,EAAQgS,EAAWK,IAAKL,IAIlD,OAAO,SAAU7P,EAAamQ,EAAYC,GAGxC,OAFID,GAAYR,EAAiB3P,EAAYlE,UAAWqU,GACpDC,GAAaT,EAAiB3P,EAAaoQ,GACxCpQ,GAdO,GAsBdiQ,EAAiB,SAAU3U,EAAK4U,EAAKhU,GAYvC,OAXIgU,KAAO5U,EACTO,OAAOoU,eAAe3U,EAAK4U,EAAK,CAC9BhU,MAAOA,EACP4T,YAAY,EACZC,cAAc,EACdC,UAAU,IAGZ1U,EAAI4U,GAAOhU,EAGNZ,GAGLwJ,EAAWjJ,OAAOwU,QAAU,SAAUxS,GACxC,IAAK,IAAI6D,EAAI,EAAGA,EAAIxD,UAAU0D,OAAQF,IAAK,CACzC,IAAI4O,EAASpS,UAAUwD,GAEvB,IAAK,IAAIwO,KAAOI,EACVzU,OAAOC,UAAUC,eAAeC,KAAKsU,EAAQJ,KAC/CrS,EAAOqS,GAAOI,EAAOJ,IAK3B,OAAOrS,GAUT,SAAS0S,EAAcC,GACrB,OAAO1L,EAAS,GAAI0L,EAAS,CAC3B5B,MAAO4B,EAAQ7B,KAAO6B,EAAQjB,MAC9Bb,OAAQ8B,EAAQ/B,IAAM+B,EAAQlB,SAWlC,SAASvF,EAAsB9P,GAC7B,IAAImU,EAAO,GAKX,IACE,GAAI5B,EAAK,IAAK,CACZ4B,EAAOnU,EAAQ8P,wBACf,IAAIuE,EAAYT,EAAU5T,EAAS,OAC/BsU,EAAaV,EAAU5T,EAAS,QACpCmU,EAAKK,KAAOH,EACZF,EAAKO,MAAQJ,EACbH,EAAKM,QAAUJ,EACfF,EAAKQ,OAASL,OAEdH,EAAOnU,EAAQ8P,wBAEjB,MAAOlE,IAET,IAAI4K,EAAS,CACX9B,KAAMP,EAAKO,KACXF,IAAKL,EAAKK,IACVc,MAAOnB,EAAKQ,MAAQR,EAAKO,KACzBW,OAAQlB,EAAKM,OAASN,EAAKK,KAIzBiC,EAA6B,SAArBzW,EAAQwR,SAAsB4D,EAAepV,EAAQoR,eAAiB,GAC9EkE,EAAQmB,EAAMnB,OAAStV,EAAQ0W,aAAeF,EAAOlB,MACrDD,EAASoB,EAAMpB,QAAUrV,EAAQ2W,cAAgBH,EAAOnB,OAExDuB,EAAiB5W,EAAQ6W,YAAcvB,EACvCwB,EAAgB9W,EAAQgB,aAAeqU,EAI3C,GAAIuB,GAAkBE,EAAe,CACnC,IAAIjC,EAAS1D,EAAyBnR,GACtC4W,GAAkBhC,EAAeC,EAAQ,KACzCiC,GAAiBlC,EAAeC,EAAQ,KAExC2B,EAAOlB,OAASsB,EAChBJ,EAAOnB,QAAUyB,EAGnB,OAAOR,EAAcE,GAGvB,SAASO,EAAqChK,EAAUjI,GACtD,IAAIkS,EAAgB/S,UAAU0D,OAAS,QAAsBmM,IAAjB7P,UAAU,IAAmBA,UAAU,GAE/EqO,EAASC,EAAK,IACd0E,EAA6B,SAApBnS,EAAO0M,SAChB0F,EAAepH,EAAsB/C,GACrCoK,EAAarH,EAAsBhL,GACnCsS,EAAe1F,EAAgB3E,GAE/B8H,EAAS1D,EAAyBrM,GAClCuS,EAAiBzW,WAAWiU,EAAOwC,gBACnCC,EAAkB1W,WAAWiU,EAAOyC,iBAGpCN,GAAiBC,IACnBE,EAAW3C,IAAM7U,KAAKwV,IAAIgC,EAAW3C,IAAK,GAC1C2C,EAAWzC,KAAO/U,KAAKwV,IAAIgC,EAAWzC,KAAM,IAE9C,IAAI6B,EAAUD,EAAc,CAC1B9B,IAAK0C,EAAa1C,IAAM2C,EAAW3C,IAAM6C,EACzC3C,KAAMwC,EAAaxC,KAAOyC,EAAWzC,KAAO4C,EAC5ChC,MAAO4B,EAAa5B,MACpBD,OAAQ6B,EAAa7B,SASvB,GAPAkB,EAAQgB,UAAY,EACpBhB,EAAQiB,WAAa,GAMhBlF,GAAU2E,EAAQ,CACrB,IAAIM,EAAY3W,WAAWiU,EAAO0C,WAC9BC,EAAa5W,WAAWiU,EAAO2C,YAEnCjB,EAAQ/B,KAAO6C,EAAiBE,EAChChB,EAAQ9B,QAAU4C,EAAiBE,EACnChB,EAAQ7B,MAAQ4C,EAAkBE,EAClCjB,EAAQ5B,OAAS2C,EAAkBE,EAGnCjB,EAAQgB,UAAYA,EACpBhB,EAAQiB,WAAaA,EAOvB,OAJIlF,IAAW0E,EAAgBlS,EAAO4B,SAAS0Q,GAAgBtS,IAAWsS,GAA0C,SAA1BA,EAAa5F,YACrG+E,EAAUrC,EAAcqC,EAASzR,IAG5ByR,EAGT,SAASkB,EAA8CzX,GACrD,IAAI0X,EAAgBzT,UAAU0D,OAAS,QAAsBmM,IAAjB7P,UAAU,IAAmBA,UAAU,GAE/E+P,EAAOhU,EAAQoR,cAAczO,gBAC7BgV,EAAiBZ,EAAqC/W,EAASgU,GAC/DsB,EAAQ3V,KAAKwV,IAAInB,EAAK0C,YAAarP,OAAOuQ,YAAc,GACxDvC,EAAS1V,KAAKwV,IAAInB,EAAK2C,aAActP,OAAOwQ,aAAe,GAE3DxD,EAAaqD,EAAkC,EAAlB9D,EAAUI,GACvCM,EAAcoD,EAA0C,EAA1B9D,EAAUI,EAAM,QAE9C8D,EAAS,CACXtD,IAAKH,EAAYsD,EAAenD,IAAMmD,EAAeJ,UACrD7C,KAAMJ,EAAaqD,EAAejD,KAAOiD,EAAeH,WACxDlC,MAAOA,EACPD,OAAQA,GAGV,OAAOiB,EAAcwB,GAWvB,SAASC,EAAQ/X,GACf,IAAIwR,EAAWxR,EAAQwR,SACvB,GAAiB,SAAbA,GAAoC,SAAbA,EACzB,OAAO,EAET,GAAsD,UAAlDL,EAAyBnR,EAAS,YACpC,OAAO,EAET,IAAIgD,EAAauO,EAAcvR,GAC/B,QAAKgD,GAGE+U,EAAQ/U,GAWjB,SAASgV,GAA6BhY,GAEpC,IAAKA,IAAYA,EAAQiY,eAAiB1F,IACxC,OAAO1S,SAAS8C,gBAGlB,IADA,IAAIuV,EAAKlY,EAAQiY,cACVC,GAAoD,SAA9C/G,EAAyB+G,EAAI,cACxCA,EAAKA,EAAGD,cAEV,OAAOC,GAAMrY,SAAS8C,gBAcxB,SAASwV,GAAcC,EAAQnG,EAAWoG,EAASC,GACjD,IAAItB,EAAgB/S,UAAU0D,OAAS,QAAsBmM,IAAjB7P,UAAU,IAAmBA,UAAU,GAI/EsU,EAAa,CAAE/D,IAAK,EAAGE,KAAM,GAC7BhC,EAAesE,EAAgBgB,GAA6BI,GAAUtF,EAAuBsF,EAAQpG,EAAiBC,IAG1H,GAA0B,aAAtBqG,EACFC,EAAad,EAA8C/E,EAAcsE,OACpE,CAEL,IAAIwB,OAAiB,EACK,iBAAtBF,EAE8B,UADhCE,EAAiB9G,EAAgBH,EAAcU,KAC5BT,WACjBgH,EAAiBJ,EAAOhH,cAAczO,iBAGxC6V,EAD+B,WAAtBF,EACQF,EAAOhH,cAAczO,gBAErB2V,EAGnB,IAAI/B,EAAUQ,EAAqCyB,EAAgB9F,EAAcsE,GAGjF,GAAgC,SAA5BwB,EAAehH,UAAwBuG,EAAQrF,GAWjD6F,EAAahC,MAXmD,CAChE,IAAIkC,EAAkBrD,EAAegD,EAAOhH,eACxCiE,EAASoD,EAAgBpD,OACzBC,EAAQmD,EAAgBnD,MAE5BiD,EAAW/D,KAAO+B,EAAQ/B,IAAM+B,EAAQgB,UACxCgB,EAAW9D,OAASY,EAASkB,EAAQ/B,IACrC+D,EAAW7D,MAAQ6B,EAAQ7B,KAAO6B,EAAQiB,WAC1Ce,EAAW5D,MAAQW,EAAQiB,EAAQ7B,MASvC,IAAIgE,EAAqC,iBADzCL,EAAUA,GAAW,GAOrB,OALAE,EAAW7D,MAAQgE,EAAkBL,EAAUA,EAAQ3D,MAAQ,EAC/D6D,EAAW/D,KAAOkE,EAAkBL,EAAUA,EAAQ7D,KAAO,EAC7D+D,EAAW5D,OAAS+D,EAAkBL,EAAUA,EAAQ1D,OAAS,EACjE4D,EAAW9D,QAAUiE,EAAkBL,EAAUA,EAAQ5D,QAAU,EAE5D8D,EAGT,SAASI,GAAQC,GAIf,OAHYA,EAAKtD,MACJsD,EAAKvD,OAcpB,SAASwD,GAAqBC,EAAWC,EAASX,EAAQnG,EAAWqG,GACnE,IAAID,EAAUpU,UAAU0D,OAAS,QAAsBmM,IAAjB7P,UAAU,GAAmBA,UAAU,GAAK,EAElF,IAAmC,IAA/B6U,EAAU/M,QAAQ,QACpB,OAAO+M,EAGT,IAAIP,EAAaJ,GAAcC,EAAQnG,EAAWoG,EAASC,GAEvDU,EAAQ,CACVxE,IAAK,CACHc,MAAOiD,EAAWjD,MAClBD,OAAQ0D,EAAQvE,IAAM+D,EAAW/D,KAEnCG,MAAO,CACLW,MAAOiD,EAAW5D,MAAQoE,EAAQpE,MAClCU,OAAQkD,EAAWlD,QAErBZ,OAAQ,CACNa,MAAOiD,EAAWjD,MAClBD,OAAQkD,EAAW9D,OAASsE,EAAQtE,QAEtCC,KAAM,CACJY,MAAOyD,EAAQrE,KAAO6D,EAAW7D,KACjCW,OAAQkD,EAAWlD,SAInB4D,EAAcrX,OAAOsX,KAAKF,GAAOG,KAAI,SAAUlD,GACjD,OAAOpL,EAAS,CACdoL,IAAKA,GACJ+C,EAAM/C,GAAM,CACbmD,KAAMT,GAAQK,EAAM/C,SAErBoD,MAAK,SAAUC,EAAGC,GACnB,OAAOA,EAAEH,KAAOE,EAAEF,QAGhBI,EAAgBP,EAAYvK,QAAO,SAAU+K,GAC/C,IAAInE,EAAQmE,EAAMnE,MACdD,EAASoE,EAAMpE,OACnB,OAAOC,GAAS8C,EAAO1B,aAAerB,GAAU+C,EAAOzB,gBAGrD+C,EAAoBF,EAAc7R,OAAS,EAAI6R,EAAc,GAAGvD,IAAMgD,EAAY,GAAGhD,IAErF0D,EAAYb,EAAUhY,MAAM,KAAK,GAErC,OAAO4Y,GAAqBC,EAAY,IAAMA,EAAY,IAa5D,SAASC,GAAoBC,EAAOzB,EAAQnG,GAC1C,IAAI+E,EAAgB/S,UAAU0D,OAAS,QAAsBmM,IAAjB7P,UAAU,GAAmBA,UAAU,GAAK,KAEpF6V,EAAqB9C,EAAgBgB,GAA6BI,GAAUtF,EAAuBsF,EAAQpG,EAAiBC,IAChI,OAAO8E,EAAqC9E,EAAW6H,EAAoB9C,GAU7E,SAAS+C,GAAc/Z,GACrB,IACI6U,EADS7U,EAAQoR,cAAcC,YACfC,iBAAiBtR,GACjCga,EAAIpZ,WAAWiU,EAAO0C,WAAa,GAAK3W,WAAWiU,EAAOoF,cAAgB,GAC1EC,EAAItZ,WAAWiU,EAAO2C,YAAc,GAAK5W,WAAWiU,EAAOsF,aAAe,GAK9E,MAJa,CACX7E,MAAOtV,EAAQ6W,YAAcqD,EAC7B7E,OAAQrV,EAAQgB,aAAegZ,GAYnC,SAASI,GAAqBtB,GAC5B,IAAIuB,EAAO,CAAE3F,KAAM,QAASC,MAAO,OAAQF,OAAQ,MAAOD,IAAK,UAC/D,OAAOsE,EAAUwB,QAAQ,0BAA0B,SAAUC,GAC3D,OAAOF,EAAKE,MAchB,SAASC,GAAiBpC,EAAQqC,EAAkB3B,GAClDA,EAAYA,EAAUhY,MAAM,KAAK,GAGjC,IAAI4Z,EAAaX,GAAc3B,GAG3BuC,EAAgB,CAClBrF,MAAOoF,EAAWpF,MAClBD,OAAQqF,EAAWrF,QAIjBuF,GAAoD,IAA1C,CAAC,QAAS,QAAQ7O,QAAQ+M,GACpC+B,EAAWD,EAAU,MAAQ,OAC7BE,EAAgBF,EAAU,OAAS,MACnCG,EAAcH,EAAU,SAAW,QACnCI,EAAwBJ,EAAqB,QAAX,SAStC,OAPAD,EAAcE,GAAYJ,EAAiBI,GAAYJ,EAAiBM,GAAe,EAAIL,EAAWK,GAAe,EAEnHJ,EAAcG,GADZhC,IAAcgC,EACeL,EAAiBK,GAAiBJ,EAAWM,GAE7CP,EAAiBL,GAAqBU,IAGhEH,EAYT,SAASM,GAAKC,EAAKC,GAEjB,OAAIC,MAAMvZ,UAAUoZ,KACXC,EAAID,KAAKE,GAIXD,EAAIxM,OAAOyM,GAAO,GAqC3B,SAASE,GAAaC,EAAW5V,EAAM6V,GAoBrC,YAnB8BzH,IAATyH,EAAqBD,EAAYA,EAAU/T,MAAM,EA1BxE,SAAmB2T,EAAKM,EAAMvZ,GAE5B,GAAImZ,MAAMvZ,UAAU4Z,UAClB,OAAOP,EAAIO,WAAU,SAAUC,GAC7B,OAAOA,EAAIF,KAAUvZ,KAKzB,IAAIG,EAAQ6Y,GAAKC,GAAK,SAAU7Z,GAC9B,OAAOA,EAAIma,KAAUvZ,KAEvB,OAAOiZ,EAAInP,QAAQ3J,GAcsDqZ,CAAUH,EAAW,OAAQC,KAEvFI,SAAQ,SAAUpH,GAC3BA,EAAmB,UAErBqH,QAAQC,KAAK,yDAEf,IAAIzY,EAAKmR,EAAmB,UAAKA,EAASnR,GACtCmR,EAASuH,SAAW7K,EAAW7N,KAIjCsC,EAAK6Q,QAAQ6B,OAAS9B,EAAc5Q,EAAK6Q,QAAQ6B,QACjD1S,EAAK6Q,QAAQtE,UAAYqE,EAAc5Q,EAAK6Q,QAAQtE,WAEpDvM,EAAOtC,EAAGsC,EAAM6O,OAIb7O,EAUT,SAASqW,KAEP,IAAI9c,KAAK4a,MAAMmC,YAAf,CAIA,IAAItW,EAAO,CACT8P,SAAUvW,KACV4V,OAAQ,GACRoH,YAAa,GACbC,WAAY,GACZC,SAAS,EACT5F,QAAS,IAIX7Q,EAAK6Q,QAAQtE,UAAY2H,GAAoB3a,KAAK4a,MAAO5a,KAAKmZ,OAAQnZ,KAAKgT,UAAWhT,KAAKmd,QAAQC,eAKnG3W,EAAKoT,UAAYD,GAAqB5Z,KAAKmd,QAAQtD,UAAWpT,EAAK6Q,QAAQtE,UAAWhT,KAAKmZ,OAAQnZ,KAAKgT,UAAWhT,KAAKmd,QAAQd,UAAUgB,KAAKhE,kBAAmBrZ,KAAKmd,QAAQd,UAAUgB,KAAKjE,SAG9L3S,EAAK6W,kBAAoB7W,EAAKoT,UAE9BpT,EAAK2W,cAAgBpd,KAAKmd,QAAQC,cAGlC3W,EAAK6Q,QAAQ6B,OAASoC,GAAiBvb,KAAKmZ,OAAQ1S,EAAK6Q,QAAQtE,UAAWvM,EAAKoT,WAEjFpT,EAAK6Q,QAAQ6B,OAAOoE,SAAWvd,KAAKmd,QAAQC,cAAgB,QAAU,WAGtE3W,EAAO2V,GAAapc,KAAKqc,UAAW5V,GAI/BzG,KAAK4a,MAAM4C,UAIdxd,KAAKmd,QAAQM,SAAShX,IAHtBzG,KAAK4a,MAAM4C,WAAY,EACvBxd,KAAKmd,QAAQO,SAASjX,KAY1B,SAASkX,GAAkBtB,EAAWuB,GACpC,OAAOvB,EAAUwB,MAAK,SAAUlE,GAC9B,IAAImE,EAAOnE,EAAKmE,KAEhB,OADcnE,EAAKkD,SACDiB,IAASF,KAW/B,SAASG,GAAyBrb,GAIhC,IAHA,IAAIsb,EAAW,EAAC,EAAO,KAAM,SAAU,MAAO,KAC1CC,EAAYvb,EAASwb,OAAO,GAAG1a,cAAgBd,EAAS4F,MAAM,GAEzDE,EAAI,EAAGA,EAAIwV,EAAStV,OAAQF,IAAK,CACxC,IAAI/H,EAASud,EAASxV,GAClB2V,EAAU1d,EAAS,GAAKA,EAASwd,EAAYvb,EACjD,GAA4C,oBAAjC9B,SAAS8R,KAAKlC,MAAM2N,GAC7B,OAAOA,EAGX,OAAO,KAQT,SAASC,KAsBP,OArBApe,KAAK4a,MAAMmC,aAAc,EAGrBY,GAAkB3d,KAAKqc,UAAW,gBACpCrc,KAAKmZ,OAAOkF,gBAAgB,eAC5Bre,KAAKmZ,OAAO3I,MAAM+M,SAAW,GAC7Bvd,KAAKmZ,OAAO3I,MAAM+E,IAAM,GACxBvV,KAAKmZ,OAAO3I,MAAMiF,KAAO,GACzBzV,KAAKmZ,OAAO3I,MAAMkF,MAAQ,GAC1B1V,KAAKmZ,OAAO3I,MAAMgF,OAAS,GAC3BxV,KAAKmZ,OAAO3I,MAAM8N,WAAa,GAC/Bte,KAAKmZ,OAAO3I,MAAMuN,GAAyB,cAAgB,IAG7D/d,KAAKue,wBAIDve,KAAKmd,QAAQqB,iBACfxe,KAAKmZ,OAAOpV,WAAW0a,YAAYze,KAAKmZ,QAEnCnZ,KAQT,SAAS0e,GAAU3d,GACjB,IAAIoR,EAAgBpR,EAAQoR,cAC5B,OAAOA,EAAgBA,EAAcC,YAAchK,OAoBrD,SAASuW,GAAoB3L,EAAWmK,EAASvC,EAAOgE,GAEtDhE,EAAMgE,YAAcA,EACpBF,GAAU1L,GAAW6L,iBAAiB,SAAUjE,EAAMgE,YAAa,CAAEE,SAAS,IAG9E,IAAIC,EAAgBtM,EAAgBO,GAKpC,OA5BF,SAASgM,EAAsB7G,EAAc7T,EAAO2a,EAAUC,GAC5D,IAAIC,EAAmC,SAA1BhH,EAAa5F,SACtB5N,EAASwa,EAAShH,EAAahG,cAAcC,YAAc+F,EAC/DxT,EAAOka,iBAAiBva,EAAO2a,EAAU,CAAEH,SAAS,IAE/CK,GACHH,EAAsBvM,EAAgB9N,EAAOZ,YAAaO,EAAO2a,EAAUC,GAE7EA,EAActP,KAAKjL,GAgBnBqa,CAAsBD,EAAe,SAAUnE,EAAMgE,YAAahE,EAAMsE,eACxEtE,EAAMmE,cAAgBA,EACtBnE,EAAMwE,eAAgB,EAEfxE,EAST,SAASyE,KACFrf,KAAK4a,MAAMwE,gBACdpf,KAAK4a,MAAQ+D,GAAoB3e,KAAKgT,UAAWhT,KAAKmd,QAASnd,KAAK4a,MAAO5a,KAAKsf,iBAkCpF,SAASf,KAxBT,IAA8BvL,EAAW4H,EAyBnC5a,KAAK4a,MAAMwE,gBACbG,qBAAqBvf,KAAKsf,gBAC1Btf,KAAK4a,OA3BqB5H,EA2BQhT,KAAKgT,UA3BF4H,EA2Ba5a,KAAK4a,MAzBzD8D,GAAU1L,GAAWwM,oBAAoB,SAAU5E,EAAMgE,aAGzDhE,EAAMsE,cAAcxC,SAAQ,SAAU/X,GACpCA,EAAO6a,oBAAoB,SAAU5E,EAAMgE,gBAI7ChE,EAAMgE,YAAc,KACpBhE,EAAMsE,cAAgB,GACtBtE,EAAMmE,cAAgB,KACtBnE,EAAMwE,eAAgB,EACfxE,IAwBT,SAAS6E,GAAUC,GACjB,MAAa,KAANA,IAAaC,MAAMhe,WAAW+d,KAAOE,SAASF,GAWvD,SAASG,GAAU9e,EAAS6U,GAC1BjT,OAAOsX,KAAKrE,GAAQ8G,SAAQ,SAAUH,GACpC,IAAIuD,EAAO,IAEkE,IAAzE,CAAC,QAAS,SAAU,MAAO,QAAS,SAAU,QAAQhT,QAAQyP,IAAgBkD,GAAU7J,EAAO2G,MACjGuD,EAAO,MAET/e,EAAQyP,MAAM+L,GAAQ3G,EAAO2G,GAAQuD,KAgIzC,IAAIC,GAAYxO,GAAa,WAAWjO,KAAK+G,UAAUqH,WA8GvD,SAASsO,GAAmB3D,EAAW4D,EAAgBC,GACrD,IAAIC,EAAanE,GAAKK,GAAW,SAAU1C,GAEzC,OADWA,EAAKmE,OACAmC,KAGdG,IAAeD,GAAc9D,EAAUwB,MAAK,SAAUvI,GACxD,OAAOA,EAASwI,OAASoC,GAAiB5K,EAASuH,SAAWvH,EAAStB,MAAQmM,EAAWnM,SAG5F,IAAKoM,EAAY,CACf,IAAIC,EAAc,IAAMJ,EAAiB,IACrCK,EAAY,IAAMJ,EAAgB,IACtCvD,QAAQC,KAAK0D,EAAY,4BAA8BD,EAAc,4DAA8DA,EAAc,KAEnJ,OAAOD,EAoIT,IAAIG,GAAa,CAAC,aAAc,OAAQ,WAAY,YAAa,MAAO,UAAW,cAAe,QAAS,YAAa,aAAc,SAAU,eAAgB,WAAY,OAAQ,cAGhLC,GAAkBD,GAAWjY,MAAM,GAYvC,SAASmY,GAAU5G,GACjB,IAAI6G,EAAU1b,UAAU0D,OAAS,QAAsBmM,IAAjB7P,UAAU,IAAmBA,UAAU,GAEzEuG,EAAQiV,GAAgB1T,QAAQ+M,GAChCoC,EAAMuE,GAAgBlY,MAAMiD,EAAQ,GAAGoV,OAAOH,GAAgBlY,MAAM,EAAGiD,IAC3E,OAAOmV,EAAUzE,EAAI2E,UAAY3E,EAGnC,IAAI4E,GACI,OADJA,GAES,YAFTA,GAGgB,mBAiMpB,SAASC,GAAYjI,EAAQ6C,EAAeF,EAAkBuF,GAC5D,IAAIzJ,EAAU,CAAC,EAAG,GAKd0J,GAA0D,IAA9C,CAAC,QAAS,QAAQlU,QAAQiU,GAItCE,EAAYpI,EAAOhX,MAAM,WAAWqY,KAAI,SAAUgH,GACpD,OAAOA,EAAK/f,UAKVggB,EAAUF,EAAUnU,QAAQkP,GAAKiF,GAAW,SAAUC,GACxD,OAAgC,IAAzBA,EAAKE,OAAO,YAGjBH,EAAUE,KAAiD,IAArCF,EAAUE,GAASrU,QAAQ,MACnD6P,QAAQC,KAAK,gFAKf,IAAIyE,EAAa,cACbC,GAAmB,IAAbH,EAAiB,CAACF,EAAU3Y,MAAM,EAAG6Y,GAASR,OAAO,CAACM,EAAUE,GAAStf,MAAMwf,GAAY,KAAM,CAACJ,EAAUE,GAAStf,MAAMwf,GAAY,IAAIV,OAAOM,EAAU3Y,MAAM6Y,EAAU,KAAO,CAACF,GAqC9L,OAlCAK,EAAMA,EAAIpH,KAAI,SAAUqH,EAAIhW,GAE1B,IAAIuQ,GAAyB,IAAVvQ,GAAeyV,EAAYA,GAAa,SAAW,QAClEQ,GAAoB,EACxB,OAAOD,EAGNE,QAAO,SAAUpH,EAAGC,GACnB,MAAwB,KAApBD,EAAEA,EAAE3R,OAAS,KAAwC,IAA3B,CAAC,IAAK,KAAKoE,QAAQwN,IAC/CD,EAAEA,EAAE3R,OAAS,GAAK4R,EAClBkH,GAAoB,EACbnH,GACEmH,GACTnH,EAAEA,EAAE3R,OAAS,IAAM4R,EACnBkH,GAAoB,EACbnH,GAEAA,EAAEsG,OAAOrG,KAEjB,IAEFJ,KAAI,SAAUwH,GACb,OAxGN,SAAiBA,EAAK5F,EAAaJ,EAAeF,GAEhD,IAAI3Z,EAAQ6f,EAAIve,MAAM,6BAClBH,GAASnB,EAAM,GACfie,EAAOje,EAAM,GAGjB,IAAKmB,EACH,OAAO0e,EAGT,GAA0B,IAAtB5B,EAAKhT,QAAQ,KAAY,CAC3B,IAAI/L,OAAU,EACd,OAAQ+e,GACN,IAAK,KACH/e,EAAU2a,EACV,MACF,IAAK,IACL,IAAK,KACL,QACE3a,EAAUya,EAId,OADWnE,EAActW,GACb+a,GAAe,IAAM9Y,EAC5B,GAAa,OAAT8c,GAA0B,OAATA,EAQ1B,OALa,OAATA,EACKpf,KAAKwV,IAAItV,SAAS8C,gBAAgBgU,aAActP,OAAOwQ,aAAe,GAEtElY,KAAKwV,IAAItV,SAAS8C,gBAAgB+T,YAAarP,OAAOuQ,YAAc,IAE/D,IAAM3V,EAIpB,OAAOA,EAmEE2e,CAAQD,EAAK5F,EAAaJ,EAAeF,UAKhDkB,SAAQ,SAAU6E,EAAIhW,GACxBgW,EAAG7E,SAAQ,SAAUwE,EAAMU,GACrBnC,GAAUyB,KACZ5J,EAAQ/L,IAAU2V,GAA2B,MAAnBK,EAAGK,EAAS,IAAc,EAAI,UAIvDtK,EA2OT,IAkWIuK,GAAW,CAKbhI,UAAW,SAMXuD,eAAe,EAMfgC,eAAe,EAOfZ,iBAAiB,EAQjBd,SAAU,aAUVD,SAAU,aAOVpB,UAnZc,CASdyF,MAAO,CAEL9N,MAAO,IAEP6I,SAAS,EAET1Y,GA9HJ,SAAesC,GACb,IAAIoT,EAAYpT,EAAKoT,UACjBkH,EAAgBlH,EAAUhY,MAAM,KAAK,GACrCkgB,EAAiBlI,EAAUhY,MAAM,KAAK,GAG1C,GAAIkgB,EAAgB,CAClB,IAAIC,EAAgBvb,EAAK6Q,QACrBtE,EAAYgP,EAAchP,UAC1BmG,EAAS6I,EAAc7I,OAEvB8I,GAA2D,IAA9C,CAAC,SAAU,OAAOnV,QAAQiU,GACvCnM,EAAOqN,EAAa,OAAS,MAC7BnG,EAAcmG,EAAa,QAAU,SAErCC,EAAe,CACjB9V,MAAO2K,EAAe,GAAInC,EAAM5B,EAAU4B,IAC1CnI,IAAKsK,EAAe,GAAInC,EAAM5B,EAAU4B,GAAQ5B,EAAU8I,GAAe3C,EAAO2C,KAGlFrV,EAAK6Q,QAAQ6B,OAASvN,EAAS,GAAIuN,EAAQ+I,EAAaH,IAG1D,OAAOtb,IAgJPoS,OAAQ,CAEN7E,MAAO,IAEP6I,SAAS,EAET1Y,GA7RJ,SAAgBsC,EAAMkT,GACpB,IAAId,EAASc,EAAKd,OACdgB,EAAYpT,EAAKoT,UACjBmI,EAAgBvb,EAAK6Q,QACrB6B,EAAS6I,EAAc7I,OACvBnG,EAAYgP,EAAchP,UAE1B+N,EAAgBlH,EAAUhY,MAAM,KAAK,GAErCyV,OAAU,EAsBd,OApBEA,EADEmI,IAAW5G,GACH,EAAEA,EAAQ,GAEViI,GAAYjI,EAAQM,EAAQnG,EAAW+N,GAG7B,SAAlBA,GACF5H,EAAO5D,KAAO+B,EAAQ,GACtB6B,EAAO1D,MAAQ6B,EAAQ,IACI,UAAlByJ,GACT5H,EAAO5D,KAAO+B,EAAQ,GACtB6B,EAAO1D,MAAQ6B,EAAQ,IACI,QAAlByJ,GACT5H,EAAO1D,MAAQ6B,EAAQ,GACvB6B,EAAO5D,KAAO+B,EAAQ,IACK,WAAlByJ,IACT5H,EAAO1D,MAAQ6B,EAAQ,GACvB6B,EAAO5D,KAAO+B,EAAQ,IAGxB7Q,EAAK0S,OAASA,EACP1S,GAkQLoS,OAAQ,GAoBVsJ,gBAAiB,CAEfnO,MAAO,IAEP6I,SAAS,EAET1Y,GAlRJ,SAAyBsC,EAAM0W,GAC7B,IAAI9D,EAAoB8D,EAAQ9D,mBAAqB9F,EAAgB9M,EAAK8P,SAAS4C,QAK/E1S,EAAK8P,SAASvD,YAAcqG,IAC9BA,EAAoB9F,EAAgB8F,IAMtC,IAAI+I,EAAgBrE,GAAyB,aACzCsE,EAAe5b,EAAK8P,SAAS4C,OAAO3I,MACpC+E,EAAM8M,EAAa9M,IACnBE,EAAO4M,EAAa5M,KACpB6M,EAAYD,EAAaD,GAE7BC,EAAa9M,IAAM,GACnB8M,EAAa5M,KAAO,GACpB4M,EAAaD,GAAiB,GAE9B,IAAI9I,EAAaJ,GAAczS,EAAK8P,SAAS4C,OAAQ1S,EAAK8P,SAASvD,UAAWmK,EAAQ/D,QAASC,EAAmB5S,EAAK2W,eAIvHiF,EAAa9M,IAAMA,EACnB8M,EAAa5M,KAAOA,EACpB4M,EAAaD,GAAiBE,EAE9BnF,EAAQ7D,WAAaA,EAErB,IAAItF,EAAQmJ,EAAQoF,SAChBpJ,EAAS1S,EAAK6Q,QAAQ6B,OAEtB+C,EAAQ,CACVsG,QAAS,SAAiB3I,GACxB,IAAI7W,EAAQmW,EAAOU,GAInB,OAHIV,EAAOU,GAAaP,EAAWO,KAAesD,EAAQsF,sBACxDzf,EAAQtC,KAAKwV,IAAIiD,EAAOU,GAAYP,EAAWO,KAE1C9C,EAAe,GAAI8C,EAAW7W,IAEvC0f,UAAW,SAAmB7I,GAC5B,IAAI+B,EAAyB,UAAd/B,EAAwB,OAAS,MAC5C7W,EAAQmW,EAAOyC,GAInB,OAHIzC,EAAOU,GAAaP,EAAWO,KAAesD,EAAQsF,sBACxDzf,EAAQtC,KAAKiiB,IAAIxJ,EAAOyC,GAAWtC,EAAWO,IAA4B,UAAdA,EAAwBV,EAAO9C,MAAQ8C,EAAO/C,UAErGW,EAAe,GAAI6E,EAAU5Y,KAWxC,OAPAgR,EAAM0I,SAAQ,SAAU7C,GACtB,IAAIjF,GAA+C,IAAxC,CAAC,OAAQ,OAAO9H,QAAQ+M,GAAoB,UAAY,YACnEV,EAASvN,EAAS,GAAIuN,EAAQ+C,EAAMtH,GAAMiF,OAG5CpT,EAAK6Q,QAAQ6B,OAASA,EAEf1S,GA2NL8b,SAAU,CAAC,OAAQ,QAAS,MAAO,UAOnCnJ,QAAS,EAMTC,kBAAmB,gBAYrBuJ,aAAc,CAEZ5O,MAAO,IAEP6I,SAAS,EAET1Y,GAlgBJ,SAAsBsC,GACpB,IAAIub,EAAgBvb,EAAK6Q,QACrB6B,EAAS6I,EAAc7I,OACvBnG,EAAYgP,EAAchP,UAE1B6G,EAAYpT,EAAKoT,UAAUhY,MAAM,KAAK,GACtCghB,EAAQniB,KAAKmiB,MACbZ,GAAuD,IAA1C,CAAC,MAAO,UAAUnV,QAAQ+M,GACvCjF,EAAOqN,EAAa,QAAU,SAC9Ba,EAASb,EAAa,OAAS,MAC/BnG,EAAcmG,EAAa,QAAU,SASzC,OAPI9I,EAAOvE,GAAQiO,EAAM7P,EAAU8P,MACjCrc,EAAK6Q,QAAQ6B,OAAO2J,GAAUD,EAAM7P,EAAU8P,IAAW3J,EAAO2C,IAE9D3C,EAAO2J,GAAUD,EAAM7P,EAAU4B,MACnCnO,EAAK6Q,QAAQ6B,OAAO2J,GAAUD,EAAM7P,EAAU4B,KAGzCnO,IA4fPsc,MAAO,CAEL/O,MAAO,IAEP6I,SAAS,EAET1Y,GApxBJ,SAAesC,EAAM0W,GACnB,IAAI6F,EAGJ,IAAKhD,GAAmBvZ,EAAK8P,SAAS8F,UAAW,QAAS,gBACxD,OAAO5V,EAGT,IAAIwc,EAAe9F,EAAQpc,QAG3B,GAA4B,iBAAjBkiB,GAIT,KAHAA,EAAexc,EAAK8P,SAAS4C,OAAO/X,cAAc6hB,IAIhD,OAAOxc,OAKT,IAAKA,EAAK8P,SAAS4C,OAAO1R,SAASwb,GAEjC,OADAtG,QAAQC,KAAK,iEACNnW,EAIX,IAAIoT,EAAYpT,EAAKoT,UAAUhY,MAAM,KAAK,GACtCmgB,EAAgBvb,EAAK6Q,QACrB6B,EAAS6I,EAAc7I,OACvBnG,EAAYgP,EAAchP,UAE1BiP,GAAuD,IAA1C,CAAC,OAAQ,SAASnV,QAAQ+M,GAEvCpR,EAAMwZ,EAAa,SAAW,QAC9BiB,EAAkBjB,EAAa,MAAQ,OACvCrN,EAAOsO,EAAgB9f,cACvB+f,EAAUlB,EAAa,OAAS,MAChCa,EAASb,EAAa,SAAW,QACjCmB,EAAmBtI,GAAcmI,GAAcxa,GAQ/CuK,EAAU8P,GAAUM,EAAmBjK,EAAOvE,KAChDnO,EAAK6Q,QAAQ6B,OAAOvE,IAASuE,EAAOvE,IAAS5B,EAAU8P,GAAUM,IAG/DpQ,EAAU4B,GAAQwO,EAAmBjK,EAAO2J,KAC9Crc,EAAK6Q,QAAQ6B,OAAOvE,IAAS5B,EAAU4B,GAAQwO,EAAmBjK,EAAO2J,IAE3Erc,EAAK6Q,QAAQ6B,OAAS9B,EAAc5Q,EAAK6Q,QAAQ6B,QAGjD,IAAIkK,EAASrQ,EAAU4B,GAAQ5B,EAAUvK,GAAO,EAAI2a,EAAmB,EAInE5hB,EAAM0Q,EAAyBzL,EAAK8P,SAAS4C,QAC7CmK,EAAmB3hB,WAAWH,EAAI,SAAW0hB,IAC7CK,EAAmB5hB,WAAWH,EAAI,SAAW0hB,EAAkB,UAC/DM,EAAYH,EAAS5c,EAAK6Q,QAAQ6B,OAAOvE,GAAQ0O,EAAmBC,EAQxE,OALAC,EAAY9iB,KAAKwV,IAAIxV,KAAKiiB,IAAIxJ,EAAO1Q,GAAO2a,EAAkBI,GAAY,GAE1E/c,EAAKwc,aAAeA,EACpBxc,EAAK6Q,QAAQyL,OAAmChM,EAA1BiM,EAAsB,GAAwCpO,EAAMlU,KAAK+iB,MAAMD,IAAazM,EAAeiM,EAAqBG,EAAS,IAAKH,GAE7Jvc,GA8sBL1F,QAAS,aAcXsc,KAAM,CAEJrJ,MAAO,IAEP6I,SAAS,EAET1Y,GA5oBJ,SAAcsC,EAAM0W,GAElB,GAAIQ,GAAkBlX,EAAK8P,SAAS8F,UAAW,SAC7C,OAAO5V,EAGT,GAAIA,EAAKyW,SAAWzW,EAAKoT,YAAcpT,EAAK6W,kBAE1C,OAAO7W,EAGT,IAAI6S,EAAaJ,GAAczS,EAAK8P,SAAS4C,OAAQ1S,EAAK8P,SAASvD,UAAWmK,EAAQ/D,QAAS+D,EAAQ9D,kBAAmB5S,EAAK2W,eAE3HvD,EAAYpT,EAAKoT,UAAUhY,MAAM,KAAK,GACtC6hB,EAAoBvI,GAAqBtB,GACzCa,EAAYjU,EAAKoT,UAAUhY,MAAM,KAAK,IAAM,GAE5C8hB,EAAY,GAEhB,OAAQxG,EAAQyG,UACd,KAAK/C,GACH8C,EAAY,CAAC9J,EAAW6J,GACxB,MACF,KAAK7C,GACH8C,EAAYlD,GAAU5G,GACtB,MACF,KAAKgH,GACH8C,EAAYlD,GAAU5G,GAAW,GACjC,MACF,QACE8J,EAAYxG,EAAQyG,SAyDxB,OAtDAD,EAAUjH,SAAQ,SAAUmH,EAAMtY,GAChC,GAAIsO,IAAcgK,GAAQF,EAAUjb,SAAW6C,EAAQ,EACrD,OAAO9E,EAGToT,EAAYpT,EAAKoT,UAAUhY,MAAM,KAAK,GACtC6hB,EAAoBvI,GAAqBtB,GAEzC,IAAI6B,EAAgBjV,EAAK6Q,QAAQ6B,OAC7B2K,EAAard,EAAK6Q,QAAQtE,UAG1B6P,EAAQniB,KAAKmiB,MACbkB,EAA4B,SAAdlK,GAAwBgJ,EAAMnH,EAAchG,OAASmN,EAAMiB,EAAWrO,OAAuB,UAAdoE,GAAyBgJ,EAAMnH,EAAcjG,MAAQoN,EAAMiB,EAAWpO,QAAwB,QAAdmE,GAAuBgJ,EAAMnH,EAAclG,QAAUqN,EAAMiB,EAAWvO,MAAsB,WAAdsE,GAA0BgJ,EAAMnH,EAAcnG,KAAOsN,EAAMiB,EAAWtO,QAEjUwO,EAAgBnB,EAAMnH,EAAcjG,MAAQoN,EAAMvJ,EAAW7D,MAC7DwO,EAAiBpB,EAAMnH,EAAchG,OAASmN,EAAMvJ,EAAW5D,OAC/DwO,EAAerB,EAAMnH,EAAcnG,KAAOsN,EAAMvJ,EAAW/D,KAC3D4O,EAAkBtB,EAAMnH,EAAclG,QAAUqN,EAAMvJ,EAAW9D,QAEjE4O,EAAoC,SAAdvK,GAAwBmK,GAA+B,UAAdnK,GAAyBoK,GAAgC,QAAdpK,GAAuBqK,GAA8B,WAAdrK,GAA0BsK,EAG3KlC,GAAuD,IAA1C,CAAC,MAAO,UAAUnV,QAAQ+M,GAGvCwK,IAA0BlH,EAAQmH,iBAAmBrC,GAA4B,UAAdvH,GAAyBsJ,GAAiB/B,GAA4B,QAAdvH,GAAuBuJ,IAAmBhC,GAA4B,UAAdvH,GAAyBwJ,IAAiBjC,GAA4B,QAAdvH,GAAuByJ,GAGlQI,IAA8BpH,EAAQqH,0BAA4BvC,GAA4B,UAAdvH,GAAyBuJ,GAAkBhC,GAA4B,QAAdvH,GAAuBsJ,IAAkB/B,GAA4B,UAAdvH,GAAyByJ,IAAoBlC,GAA4B,QAAdvH,GAAuBwJ,GAElRO,EAAmBJ,GAAyBE,GAE5CR,GAAeK,GAAuBK,KAExChe,EAAKyW,SAAU,GAEX6G,GAAeK,KACjBvK,EAAY8J,EAAUpY,EAAQ,IAG5BkZ,IACF/J,EAvJR,SAA8BA,GAC5B,MAAkB,QAAdA,EACK,QACgB,UAAdA,EACF,MAEFA,EAiJWgK,CAAqBhK,IAGnCjU,EAAKoT,UAAYA,GAAaa,EAAY,IAAMA,EAAY,IAI5DjU,EAAK6Q,QAAQ6B,OAASvN,EAAS,GAAInF,EAAK6Q,QAAQ6B,OAAQoC,GAAiB9U,EAAK8P,SAAS4C,OAAQ1S,EAAK6Q,QAAQtE,UAAWvM,EAAKoT,YAE5HpT,EAAO2V,GAAa3V,EAAK8P,SAAS8F,UAAW5V,EAAM,YAGhDA,GA4jBLmd,SAAU,OAKVxK,QAAS,EAOTC,kBAAmB,WAQnBiL,gBAAgB,EAQhBE,yBAAyB,GAU3BG,MAAO,CAEL3Q,MAAO,IAEP6I,SAAS,EAET1Y,GArQJ,SAAesC,GACb,IAAIoT,EAAYpT,EAAKoT,UACjBkH,EAAgBlH,EAAUhY,MAAM,KAAK,GACrCmgB,EAAgBvb,EAAK6Q,QACrB6B,EAAS6I,EAAc7I,OACvBnG,EAAYgP,EAAchP,UAE1B2I,GAAwD,IAA9C,CAAC,OAAQ,SAAS7O,QAAQiU,GAEpC6D,GAA6D,IAA5C,CAAC,MAAO,QAAQ9X,QAAQiU,GAO7C,OALA5H,EAAOwC,EAAU,OAAS,OAAS3I,EAAU+N,IAAkB6D,EAAiBzL,EAAOwC,EAAU,QAAU,UAAY,GAEvHlV,EAAKoT,UAAYsB,GAAqBtB,GACtCpT,EAAK6Q,QAAQ6B,OAAS9B,EAAc8B,GAE7B1S,IAkQPuJ,KAAM,CAEJgE,MAAO,IAEP6I,SAAS,EAET1Y,GA9TJ,SAAcsC,GACZ,IAAKuZ,GAAmBvZ,EAAK8P,SAAS8F,UAAW,OAAQ,mBACvD,OAAO5V,EAGT,IAAIqT,EAAUrT,EAAK6Q,QAAQtE,UACvB6R,EAAQ7I,GAAKvV,EAAK8P,SAAS8F,WAAW,SAAU/G,GAClD,MAAyB,oBAAlBA,EAASwI,QACfxE,WAEH,GAAIQ,EAAQtE,OAASqP,EAAMtP,KAAOuE,EAAQrE,KAAOoP,EAAMnP,OAASoE,EAAQvE,IAAMsP,EAAMrP,QAAUsE,EAAQpE,MAAQmP,EAAMpP,KAAM,CAExH,IAAkB,IAAdhP,EAAKuJ,KACP,OAAOvJ,EAGTA,EAAKuJ,MAAO,EACZvJ,EAAKwW,WAAW,uBAAyB,OACpC,CAEL,IAAkB,IAAdxW,EAAKuJ,KACP,OAAOvJ,EAGTA,EAAKuJ,MAAO,EACZvJ,EAAKwW,WAAW,wBAAyB,EAG3C,OAAOxW,IAoTPqe,aAAc,CAEZ9Q,MAAO,IAEP6I,SAAS,EAET1Y,GAtgCJ,SAAsBsC,EAAM0W,GAC1B,IAAIpC,EAAIoC,EAAQpC,EACZE,EAAIkC,EAAQlC,EACZ9B,EAAS1S,EAAK6Q,QAAQ6B,OAItB4L,EAA8B/I,GAAKvV,EAAK8P,SAAS8F,WAAW,SAAU/G,GACxE,MAAyB,eAAlBA,EAASwI,QACfkH,qBACiCnQ,IAAhCkQ,GACFpI,QAAQC,KAAK,iIAEf,IAAIoI,OAAkDnQ,IAAhCkQ,EAA4CA,EAA8B5H,EAAQ6H,gBAEpGvR,EAAeF,EAAgB9M,EAAK8P,SAAS4C,QAC7C8L,EAAmBpU,EAAsB4C,GAGzCmC,EAAS,CACX2H,SAAUpE,EAAOoE,UAGfjG,EA9DN,SAA2B7Q,EAAMye,GAC/B,IAAIlD,EAAgBvb,EAAK6Q,QACrB6B,EAAS6I,EAAc7I,OACvBnG,EAAYgP,EAAchP,UAC1ByQ,EAAQ/iB,KAAK+iB,MACbZ,EAAQniB,KAAKmiB,MAEbsC,EAAU,SAAiBC,GAC7B,OAAOA,GAGLC,EAAiB5B,EAAMzQ,EAAUqD,OACjCiP,EAAc7B,EAAMtK,EAAO9C,OAE3B4L,GAA4D,IAA/C,CAAC,OAAQ,SAASnV,QAAQrG,EAAKoT,WAC5C0L,GAA+C,IAAjC9e,EAAKoT,UAAU/M,QAAQ,KAIrC0Y,EAAuBN,EAAwBjD,GAAcsD,GAH3CF,EAAiB,GAAMC,EAAc,EAGuC7B,EAAQZ,EAAjEsC,EACrCM,EAAqBP,EAAwBzB,EAAV0B,EAEvC,MAAO,CACL1P,KAAM+P,EANWH,EAAiB,GAAM,GAAKC,EAAc,GAAM,IAMtBC,GAAeL,EAAc/L,EAAO1D,KAAO,EAAI0D,EAAO1D,MACjGF,IAAKkQ,EAAkBtM,EAAO5D,KAC9BC,OAAQiQ,EAAkBtM,EAAO3D,QACjCE,MAAO8P,EAAoBrM,EAAOzD,QAoCtBgQ,CAAkBjf,EAAM2B,OAAOud,iBAAmB,IAAM5F,IAElEjK,EAAc,WAANiF,EAAiB,MAAQ,SACjChF,EAAc,UAANkF,EAAgB,OAAS,QAKjC2K,EAAmB7H,GAAyB,aAW5CtI,OAAO,EACPF,OAAM,EAqBV,GAhBIA,EAJU,WAAVO,EAG4B,SAA1BrC,EAAalB,UACRkB,EAAaiE,aAAeJ,EAAQ9B,QAEpCyP,EAAiB7O,OAASkB,EAAQ9B,OAGrC8B,EAAQ/B,IAIZE,EAFU,UAAVM,EAC4B,SAA1BtC,EAAalB,UACPkB,EAAagE,YAAcH,EAAQ5B,OAEnCuP,EAAiB5O,MAAQiB,EAAQ5B,MAGpC4B,EAAQ7B,KAEbuP,GAAmBY,EACrBhQ,EAAOgQ,GAAoB,eAAiBnQ,EAAO,OAASF,EAAM,SAClEK,EAAOE,GAAS,EAChBF,EAAOG,GAAS,EAChBH,EAAO0I,WAAa,gBACf,CAEL,IAAIuH,EAAsB,WAAV/P,GAAsB,EAAI,EACtCgQ,EAAuB,UAAV/P,GAAqB,EAAI,EAC1CH,EAAOE,GAASP,EAAMsQ,EACtBjQ,EAAOG,GAASN,EAAOqQ,EACvBlQ,EAAO0I,WAAaxI,EAAQ,KAAOC,EAIrC,IAAIkH,EAAa,CACf8I,cAAetf,EAAKoT,WAQtB,OAJApT,EAAKwW,WAAarR,EAAS,GAAIqR,EAAYxW,EAAKwW,YAChDxW,EAAKmP,OAAShK,EAAS,GAAIgK,EAAQnP,EAAKmP,QACxCnP,EAAKuW,YAAcpR,EAAS,GAAInF,EAAK6Q,QAAQyL,MAAOtc,EAAKuW,aAElDvW,GAo7BLue,iBAAiB,EAMjBjK,EAAG,SAMHE,EAAG,SAkBL+K,WAAY,CAEVhS,MAAO,IAEP6I,SAAS,EAET1Y,GAzpCJ,SAAoBsC,GApBpB,IAAuB1F,EAASkc,EAoC9B,OAXA4C,GAAUpZ,EAAK8P,SAAS4C,OAAQ1S,EAAKmP,QAzBhB7U,EA6BP0F,EAAK8P,SAAS4C,OA7BE8D,EA6BMxW,EAAKwW,WA5BzCta,OAAOsX,KAAKgD,GAAYP,SAAQ,SAAUH,IAE1B,IADFU,EAAWV,GAErBxb,EAAQ8G,aAAa0U,EAAMU,EAAWV,IAEtCxb,EAAQsd,gBAAgB9B,MA0BxB9V,EAAKwc,cAAgBtgB,OAAOsX,KAAKxT,EAAKuW,aAAatU,QACrDmX,GAAUpZ,EAAKwc,aAAcxc,EAAKuW,aAG7BvW,GA2oCLwf,OA9nCJ,SAA0BjT,EAAWmG,EAAQgE,EAAS+I,EAAiBtL,GAErE,IAAIY,EAAmBb,GAAoBC,EAAOzB,EAAQnG,EAAWmK,EAAQC,eAKzEvD,EAAYD,GAAqBuD,EAAQtD,UAAW2B,EAAkBrC,EAAQnG,EAAWmK,EAAQd,UAAUgB,KAAKhE,kBAAmB8D,EAAQd,UAAUgB,KAAKjE,SAQ9J,OANAD,EAAOtR,aAAa,cAAegS,GAInCgG,GAAU1G,EAAQ,CAAEoE,SAAUJ,EAAQC,cAAgB,QAAU,aAEzDD,GAsnCL6H,qBAAiBnQ,KAuGjBsR,GAAS,WASX,SAASA,EAAOnT,EAAWmG,GACzB,IAAIpZ,EAAQC,KAERmd,EAAUnY,UAAU0D,OAAS,QAAsBmM,IAAjB7P,UAAU,GAAmBA,UAAU,GAAK,GAClFsR,EAAetW,KAAMmmB,GAErBnmB,KAAKsf,eAAiB,WACpB,OAAO8G,sBAAsBrmB,EAAM+c,SAIrC9c,KAAK8c,OAASnL,EAAS3R,KAAK8c,OAAOzR,KAAKrL,OAGxCA,KAAKmd,QAAUvR,EAAS,GAAIua,EAAOtE,SAAU1E,GAG7Cnd,KAAK4a,MAAQ,CACXmC,aAAa,EACbS,WAAW,EACX0B,cAAe,IAIjBlf,KAAKgT,UAAYA,GAAaA,EAAU5O,OAAS4O,EAAU,GAAKA,EAChEhT,KAAKmZ,OAASA,GAAUA,EAAO/U,OAAS+U,EAAO,GAAKA,EAGpDnZ,KAAKmd,QAAQd,UAAY,GACzB1Z,OAAOsX,KAAKrO,EAAS,GAAIua,EAAOtE,SAASxF,UAAWc,EAAQd,YAAYK,SAAQ,SAAUoB,GACxF/d,EAAMod,QAAQd,UAAUyB,GAAQlS,EAAS,GAAIua,EAAOtE,SAASxF,UAAUyB,IAAS,GAAIX,EAAQd,UAAYc,EAAQd,UAAUyB,GAAQ,OAIpI9d,KAAKqc,UAAY1Z,OAAOsX,KAAKja,KAAKmd,QAAQd,WAAWnC,KAAI,SAAU4D,GACjE,OAAOlS,EAAS,CACdkS,KAAMA,GACL/d,EAAMod,QAAQd,UAAUyB,OAG5B1D,MAAK,SAAUC,EAAGC,GACjB,OAAOD,EAAErG,MAAQsG,EAAEtG,SAOrBhU,KAAKqc,UAAUK,SAAQ,SAAUwJ,GAC3BA,EAAgBrJ,SAAW7K,EAAWkU,EAAgBD,SACxDC,EAAgBD,OAAOlmB,EAAMiT,UAAWjT,EAAMoZ,OAAQpZ,EAAMod,QAAS+I,EAAiBnmB,EAAM6a,UAKhG5a,KAAK8c,SAEL,IAAIsC,EAAgBpf,KAAKmd,QAAQiC,cAC7BA,GAEFpf,KAAKqf,uBAGPrf,KAAK4a,MAAMwE,cAAgBA,EAqD7B,OA9CA5I,EAAY2P,EAAQ,CAAC,CACnBnP,IAAK,SACLhU,MAAO,WACL,OAAO8Z,GAAOha,KAAK9C,QAEpB,CACDgX,IAAK,UACLhU,MAAO,WACL,OAAOob,GAAQtb,KAAK9C,QAErB,CACDgX,IAAK,uBACLhU,MAAO,WACL,OAAOqc,GAAqBvc,KAAK9C,QAElC,CACDgX,IAAK,wBACLhU,MAAO,WACL,OAAOub,GAAsBzb,KAAK9C,UA4B/BmmB,EA7HI,GAqJbA,GAAOE,OAA2B,oBAAXje,OAAyBA,OAASke,QAAQC,YACjEJ,GAAO5F,WAAaA,GACpB4F,GAAOtE,SAAWA,GCniFlB,IAAM5c,GAAO,WAKPC,GAAqBhF,EAAAA,QAAEiE,GAAGc,IAO1BuhB,GAAiB,IAAInjB,OAAUojB,YAgC/B5d,GAAU,CACdgQ,OAAQ,EACRwE,MAAM,EACNqJ,SAAU,eACV1T,UAAW,SACX2T,QAAS,UACTC,aAAc,MAGVxd,GAAc,CAClByP,OAAQ,2BACRwE,KAAM,UACNqJ,SAAU,mBACV1T,UAAW,mBACX2T,QAAS,SACTC,aAAc,iBASVC,GAAAA,WACJ,SAAAA,EAAY9lB,EAASyB,GACnBxC,KAAKoF,SAAWrE,EAChBf,KAAK8mB,QAAU,KACf9mB,KAAKiK,QAAUjK,KAAKkK,WAAW1H,GAC/BxC,KAAK+mB,MAAQ/mB,KAAKgnB,kBAClBhnB,KAAKinB,UAAYjnB,KAAKknB,gBAEtBlnB,KAAK0K,gDAmBPxD,OAAA,WACE,IAAIlH,KAAKoF,SAAS+hB,WAAYjnB,EAAAA,QAAEF,KAAKoF,UAAUc,SAzEvB,YAyExB,CAIA,IAAMkhB,EAAWlnB,EAAAA,QAAEF,KAAK+mB,OAAO7gB,SA5EX,QA8EpB2gB,EAASQ,cAELD,GAIJpnB,KAAKiQ,MAAK,OAGZA,KAAA,SAAKqX,GACH,QADsB,IAAnBA,IAAAA,GAAY,KACXtnB,KAAKoF,SAAS+hB,UAAYjnB,EAAAA,QAAEF,KAAKoF,UAAUc,SAzFvB,aAyFwDhG,EAAAA,QAAEF,KAAK+mB,OAAO7gB,SAxF1E,SAwFpB,CAIA,IAAMmH,EAAgB,CACpBA,cAAerN,KAAKoF,UAEhBmiB,EAAYrnB,EAAAA,QAAE8F,MAvGR,mBAuG0BqH,GAChCxH,EAASghB,EAASW,sBAAsBxnB,KAAKoF,UAInD,GAFAlF,EAAAA,QAAE2F,GAAQ7D,QAAQulB,IAEdA,EAAU9hB,qBAAd,CAKA,IAAKzF,KAAKinB,WAAaK,EAAW,CAKhC,GAAsB,oBAAXnB,GACT,MAAM,IAAIliB,UAAU,gEAGtB,IAAIwjB,EAAmBznB,KAAKoF,SAEG,WAA3BpF,KAAKiK,QAAQ+I,UACfyU,EAAmB5hB,EACVzF,EAAK+B,UAAUnC,KAAKiK,QAAQ+I,aACrCyU,EAAmBznB,KAAKiK,QAAQ+I,UAGa,oBAAlChT,KAAKiK,QAAQ+I,UAAU5O,SAChCqjB,EAAmBznB,KAAKiK,QAAQ+I,UAAU,KAOhB,iBAA1BhT,KAAKiK,QAAQyc,UACfxmB,EAAAA,QAAE2F,GAAQkI,SA9HiB,mBAiI7B/N,KAAK8mB,QAAU,IAAIX,GAAOsB,EAAkBznB,KAAK+mB,MAAO/mB,KAAK0nB,oBAO3D,iBAAkB9mB,SAAS8C,iBACuB,IAAlDxD,EAAAA,QAAE2F,GAAQC,QApIU,eAoImB4C,QACzCxI,EAAAA,QAAEU,SAAS8R,MAAM5E,WAAWjH,GAAG,YAAa,KAAM3G,EAAAA,QAAEynB,MAGtD3nB,KAAKoF,SAASuC,QACd3H,KAAKoF,SAASyC,aAAa,iBAAiB,GAE5C3H,EAAAA,QAAEF,KAAK+mB,OAAOjf,YArJM,QAsJpB5H,EAAAA,QAAE2F,GACCiC,YAvJiB,QAwJjB9F,QAAQ9B,EAAAA,QAAE8F,MA/JA,oBA+JmBqH,SAGlC2C,KAAA,WACE,IAAIhQ,KAAKoF,SAAS+hB,WAAYjnB,EAAAA,QAAEF,KAAKoF,UAAUc,SA7JvB,aA6JyDhG,EAAAA,QAAEF,KAAK+mB,OAAO7gB,SA5J3E,QA4JpB,CAIA,IAAMmH,EAAgB,CACpBA,cAAerN,KAAKoF,UAEhBwiB,EAAY1nB,EAAAA,QAAE8F,MA7KR,mBA6K0BqH,GAChCxH,EAASghB,EAASW,sBAAsBxnB,KAAKoF,UAEnDlF,EAAAA,QAAE2F,GAAQ7D,QAAQ4lB,GAEdA,EAAUniB,uBAIVzF,KAAK8mB,SACP9mB,KAAK8mB,QAAQ1I,UAGfle,EAAAA,QAAEF,KAAK+mB,OAAOjf,YAhLM,QAiLpB5H,EAAAA,QAAE2F,GACCiC,YAlLiB,QAmLjB9F,QAAQ9B,EAAAA,QAAE8F,MA5LC,qBA4LmBqH,SAGnC1H,QAAA,WACEzF,EAAAA,QAAE0F,WAAW5F,KAAKoF,SA7ML,eA8MblF,EAAAA,QAAEF,KAAKoF,UAAUuG,IA7MN,gBA8MX3L,KAAKoF,SAAW,KAChBpF,KAAK+mB,MAAQ,KACQ,OAAjB/mB,KAAK8mB,UACP9mB,KAAK8mB,QAAQ1I,UACbpe,KAAK8mB,QAAU,SAInBhK,OAAA,WACE9c,KAAKinB,UAAYjnB,KAAKknB,gBACD,OAAjBlnB,KAAK8mB,SACP9mB,KAAK8mB,QAAQxH,oBAMjB5U,mBAAA,WAAqB,IAAA3K,EAAAC,KACnBE,EAAAA,QAAEF,KAAKoF,UAAUyB,GAjNJ,qBAiNoB,SAAAvC,GAC/BA,EAAMsC,iBACNtC,EAAMujB,kBACN9nB,EAAKmH,eAITgD,WAAA,SAAW1H,GAaT,OAZAA,EAAMoJ,EAAA,GACD5L,KAAK8nB,YAAYjf,QACjB3I,EAAAA,QAAEF,KAAKoF,UAAUqB,OACjBjE,GAGLpC,EAAKkC,gBACH2C,GACAzC,EACAxC,KAAK8nB,YAAY1e,aAGZ5G,KAGTwkB,gBAAA,WACE,IAAKhnB,KAAK+mB,MAAO,CACf,IAAMlhB,EAASghB,EAASW,sBAAsBxnB,KAAKoF,UAE/CS,IACF7F,KAAK+mB,MAAQlhB,EAAOzE,cA9NN,mBAkOlB,OAAOpB,KAAK+mB,SAGdgB,cAAA,WACE,IAAMC,EAAkB9nB,EAAAA,QAAEF,KAAKoF,SAASrB,YACpC8V,EAjOiB,eAgPrB,OAZImO,EAAgB9hB,SAlPE,UAmPpB2T,EAAY3Z,EAAAA,QAAEF,KAAK+mB,OAAO7gB,SAhPH,uBAUJ,UADH,YA0OP8hB,EAAgB9hB,SArPF,aAsPvB2T,EAvOkB,cAwOTmO,EAAgB9hB,SAtPH,YAuPtB2T,EAxOiB,aAyOR3Z,EAAAA,QAAEF,KAAK+mB,OAAO7gB,SAvPA,yBAwPvB2T,EA5OsB,cA+OjBA,KAGTqN,cAAA,WACE,OAAOhnB,EAAAA,QAAEF,KAAKoF,UAAUU,QAAQ,WAAW4C,OAAS,KAGtDuf,WAAA,WAAa,IAAAjc,EAAAhM,KACL6Y,EAAS,GAef,MAbmC,mBAAxB7Y,KAAKiK,QAAQ4O,OACtBA,EAAO1U,GAAK,SAAAsC,GAMV,OALAA,EAAK6Q,QAAL1L,EAAA,GACKnF,EAAK6Q,QACJtL,EAAK/B,QAAQ4O,OAAOpS,EAAK6Q,QAAStL,EAAK5G,WAAa,IAGnDqB,GAGToS,EAAOA,OAAS7Y,KAAKiK,QAAQ4O,OAGxBA,KAGT6O,iBAAA,WACE,IAAMd,EAAe,CACnB/M,UAAW7Z,KAAK+nB,gBAChB1L,UAAW,CACTxD,OAAQ7Y,KAAKioB,aACb5K,KAAM,CACJR,QAAS7c,KAAKiK,QAAQoT,MAExB8E,gBAAiB,CACf9I,kBAAmBrZ,KAAKiK,QAAQyc,YAYtC,MAN6B,WAAzB1mB,KAAKiK,QAAQ0c,UACfC,EAAavK,UAAU2J,WAAa,CAClCnJ,SAAS,IAIbjR,EAAA,GACKgb,EACA5mB,KAAKiK,QAAQ2c,iBAMbtgB,iBAAP,SAAwB9D,GACtB,OAAOxC,KAAKuG,MAAK,WACf,IAAIE,EAAOvG,EAAAA,QAAEF,MAAMyG,KA9UR,eAsVX,GALKA,IACHA,EAAO,IAAIogB,EAAS7mB,KAHY,iBAAXwC,EAAsBA,EAAS,MAIpDtC,EAAAA,QAAEF,MAAMyG,KAnVC,cAmVcA,IAGH,iBAAXjE,EAAqB,CAC9B,GAA4B,oBAAjBiE,EAAKjE,GACd,MAAM,IAAIyB,UAAJ,oBAAkCzB,EAAlC,KAGRiE,EAAKjE,YAKJ6kB,YAAP,SAAmB/iB,GACjB,IAAIA,GAxVyB,IAwVfA,EAAMuI,QACH,UAAfvI,EAAMgD,MA5VQ,IA4VYhD,EAAMuI,OAMlC,IAFA,IAAMqb,EAAU,GAAG5f,MAAMxF,KAAKlC,SAAS2H,iBAzUd,6BA2UhBC,EAAI,EAAGC,EAAMyf,EAAQxf,OAAQF,EAAIC,EAAKD,IAAK,CAClD,IAAM3C,EAASghB,EAASW,sBAAsBU,EAAQ1f,IAChD2f,EAAUjoB,EAAAA,QAAEgoB,EAAQ1f,IAAI/B,KA1WnB,eA2WL4G,EAAgB,CACpBA,cAAe6a,EAAQ1f,IAOzB,GAJIlE,GAAwB,UAAfA,EAAMgD,OACjB+F,EAAc+a,WAAa9jB,GAGxB6jB,EAAL,CAIA,IAAME,EAAeF,EAAQpB,MAC7B,GAAK7mB,EAAAA,QAAE2F,GAAQK,SAlWG,WAsWd5B,IAAyB,UAAfA,EAAMgD,MAChB,kBAAkBhE,KAAKgB,EAAMK,OAAOwD,UAA2B,UAAf7D,EAAMgD,MAvX5C,IAuXgEhD,EAAMuI,QAChF3M,EAAAA,QAAEuH,SAAS5B,EAAQvB,EAAMK,SAF7B,CAMA,IAAMijB,EAAY1nB,EAAAA,QAAE8F,MAtXV,mBAsX4BqH,GACtCnN,EAAAA,QAAE2F,GAAQ7D,QAAQ4lB,GACdA,EAAUniB,uBAMV,iBAAkB7E,SAAS8C,iBAC7BxD,EAAAA,QAAEU,SAAS8R,MAAM5E,WAAWnC,IAAI,YAAa,KAAMzL,EAAAA,QAAEynB,MAGvDO,EAAQ1f,GAAGX,aAAa,gBAAiB,SAErCsgB,EAAQrB,SACVqB,EAAQrB,QAAQ1I,UAGlBle,EAAAA,QAAEmoB,GAAcpiB,YA9XE,QA+XlB/F,EAAAA,QAAE2F,GACCI,YAhYe,QAiYfjE,QAAQ9B,EAAAA,QAAE8F,MA1YD,qBA0YqBqH,WAI9Bma,sBAAP,SAA6BzmB,GAC3B,IAAI8E,EACE7E,EAAWZ,EAAKU,uBAAuBC,GAM7C,OAJIC,IACF6E,EAASjF,SAASQ,cAAcJ,IAG3B6E,GAAU9E,EAAQgD,cAIpBukB,uBAAP,SAA8BhkB,GAQ5B,KAAI,kBAAkBhB,KAAKgB,EAAMK,OAAOwD,SA1atB,KA2ahB7D,EAAMuI,OA5aW,KA4agBvI,EAAMuI,QAxalB,KAyapBvI,EAAMuI,OA1aY,KA0aoBvI,EAAMuI,OAC3C3M,EAAAA,QAAEoE,EAAMK,QAAQmB,QAnZF,kBAmZyB4C,SAAW8d,GAAeljB,KAAKgB,EAAMuI,UAI5E7M,KAAKmnB,WAAYjnB,EAAAA,QAAEF,MAAMkG,SAjaL,YAiaxB,CAIA,IAAML,EAASghB,EAASW,sBAAsBxnB,MACxConB,EAAWlnB,EAAAA,QAAE2F,GAAQK,SAraP,QAuapB,GAAKkhB,GAzbc,KAybF9iB,EAAMuI,MAAvB,CAOA,GAHAvI,EAAMsC,iBACNtC,EAAMujB,mBAEDT,GAhcc,KAgcD9iB,EAAMuI,OA/bN,KA+bkCvI,EAAMuI,MAMxD,OAtciB,KAicbvI,EAAMuI,OACR3M,EAAAA,QAAE2F,EAAOzE,cAzaY,6BAyayBY,QAAQ,cAGxD9B,EAAAA,QAAEF,MAAMgC,QAAQ,SAIlB,IAAMumB,EAAQ,GAAGjgB,MAAMxF,KAAK+C,EAAO0C,iBA5aR,gEA6axBkH,QAAO,SAAA+Y,GAAI,OAAItoB,EAAAA,QAAEsoB,GAAM5jB,GAAG,eAE7B,GAAqB,IAAjB2jB,EAAM7f,OAAV,CAIA,IAAI6C,EAAQgd,EAAMzb,QAAQxI,EAAMK,QA7cX,KA+cjBL,EAAMuI,OAA8BtB,EAAQ,GAC9CA,IA/cqB,KAkdnBjH,EAAMuI,OAAgCtB,EAAQgd,EAAM7f,OAAS,GAC/D6C,IAGEA,EAAQ,IACVA,EAAQ,GAGVgd,EAAMhd,GAAO5D,oDAlZb,MAjFY,wCAqFZ,OAAOkB,uCAIP,OAAOO,SAtBLyd,GA0aN3mB,EAAAA,QAAEU,UACCiG,GA3dyB,+BAWC,2BAgduBggB,GAASyB,wBAC1DzhB,GA5dyB,+BAaN,iBA+cuBggB,GAASyB,wBACnDzhB,GAAM4hB,wDAAgD5B,GAASQ,aAC/DxgB,GA/duB,6BAYG,4BAmdqB,SAAUvC,GACxDA,EAAMsC,iBACNtC,EAAMujB,kBACNhB,GAASvgB,iBAAiBxD,KAAK5C,EAAAA,QAAEF,MAAO,aAEzC6G,GApeuB,6BAaE,kBAudqB,SAAA8F,GAC7CA,EAAEkb,qBASN3nB,EAAAA,QAAEiE,GAAGc,IAAQ4hB,GAASvgB,iBACtBpG,EAAAA,QAAEiE,GAAGc,IAAM6B,YAAc+f,GACzB3mB,EAAAA,QAAEiE,GAAGc,IAAM8B,WAAa,WAEtB,OADA7G,EAAAA,QAAEiE,GAAGc,IAAQC,GACN2hB,GAASvgB,kBCtgBlB,IAKMpB,GAAqBhF,EAAAA,QAAEiE,GAAF,MAGrB0E,GAAU,CACd6f,UAAU,EACV3f,UAAU,EACVpB,OAAO,EACPsI,MAAM,GAGF7G,GAAc,CAClBsf,SAAU,mBACV3f,SAAU,UACVpB,MAAO,UACPsI,KAAM,WAqCF0Y,GAAAA,WACJ,SAAAA,EAAY5nB,EAASyB,GACnBxC,KAAKiK,QAAUjK,KAAKkK,WAAW1H,GAC/BxC,KAAKoF,SAAWrE,EAChBf,KAAK4oB,QAAU7nB,EAAQK,cAjBH,iBAkBpBpB,KAAK6oB,UAAY,KACjB7oB,KAAK8oB,UAAW,EAChB9oB,KAAK+oB,oBAAqB,EAC1B/oB,KAAKgpB,sBAAuB,EAC5BhpB,KAAKmP,kBAAmB,EACxBnP,KAAKipB,gBAAkB,6BAezB/hB,OAAA,SAAOmG,GACL,OAAOrN,KAAK8oB,SAAW9oB,KAAKgQ,OAAShQ,KAAKiQ,KAAK5C,MAGjD4C,KAAA,SAAK5C,GAAe,IAAAtN,EAAAC,KAClB,IAAIA,KAAK8oB,WAAY9oB,KAAKmP,iBAA1B,CAIIjP,EAAAA,QAAEF,KAAKoF,UAAUc,SAnDD,UAoDlBlG,KAAKmP,kBAAmB,GAG1B,IAAMoY,EAAYrnB,EAAAA,QAAE8F,MArER,gBAqE0B,CACpCqH,cAAAA,IAGFnN,EAAAA,QAAEF,KAAKoF,UAAUpD,QAAQulB,GAErBvnB,KAAK8oB,UAAYvB,EAAU9hB,uBAI/BzF,KAAK8oB,UAAW,EAEhB9oB,KAAKkpB,kBACLlpB,KAAKmpB,gBAELnpB,KAAKopB,gBAELppB,KAAKqpB,kBACLrpB,KAAKspB,kBAELppB,EAAAA,QAAEF,KAAKoF,UAAUyB,GArFI,yBAiBK,0BAuExB,SAAAvC,GAAK,OAAIvE,EAAKiQ,KAAK1L,MAGrBpE,EAAAA,QAAEF,KAAK4oB,SAAS/hB,GAxFS,8BAwFmB,WAC1C3G,EAAAA,QAAEH,EAAKqF,UAAUjF,IA1FI,4BA0FuB,SAAAmE,GACtCpE,EAAAA,QAAEoE,EAAMK,QAAQC,GAAG7E,EAAKqF,YAC1BrF,EAAKipB,sBAAuB,SAKlChpB,KAAKupB,eAAc,WAAA,OAAMxpB,EAAKypB,aAAanc,WAG7C2C,KAAA,SAAK1L,GAAO,IAAA0H,EAAAhM,KAKV,GAJIsE,GACFA,EAAMsC,iBAGH5G,KAAK8oB,WAAY9oB,KAAKmP,iBAA3B,CAIA,IAAMyY,EAAY1nB,EAAAA,QAAE8F,MAtHR,iBA0HZ,GAFA9F,EAAAA,QAAEF,KAAKoF,UAAUpD,QAAQ4lB,GAEpB5nB,KAAK8oB,WAAYlB,EAAUniB,qBAAhC,CAIAzF,KAAK8oB,UAAW,EAChB,IAAMW,EAAavpB,EAAAA,QAAEF,KAAKoF,UAAUc,SA9GhB,QA8HpB,GAdIujB,IACFzpB,KAAKmP,kBAAmB,GAG1BnP,KAAKqpB,kBACLrpB,KAAKspB,kBAELppB,EAAAA,QAAEU,UAAU+K,IAnIG,oBAqIfzL,EAAAA,QAAEF,KAAKoF,UAAUa,YAxHG,QA0HpB/F,EAAAA,QAAEF,KAAKoF,UAAUuG,IArII,0BAsIrBzL,EAAAA,QAAEF,KAAK4oB,SAASjd,IAnIS,8BAqIrB8d,EAAY,CACd,IAAMloB,EAAqBnB,EAAKkB,iCAAiCtB,KAAKoF,UAEtElF,EAAAA,QAAEF,KAAKoF,UACJjF,IAAIC,EAAKC,gBAAgB,SAAAiE,GAAK,OAAI0H,EAAK0d,WAAWplB,MAClDD,qBAAqB9C,QAExBvB,KAAK0pB,kBAIT/jB,QAAA,WACE,CAACyC,OAAQpI,KAAKoF,SAAUpF,KAAK4oB,SAC1BlM,SAAQ,SAAAiN,GAAW,OAAIzpB,EAAAA,QAAEypB,GAAahe,IA/K9B,gBAsLXzL,EAAAA,QAAEU,UAAU+K,IA9JG,oBAgKfzL,EAAAA,QAAE0F,WAAW5F,KAAKoF,SAzLL,YA2LbpF,KAAKiK,QAAU,KACfjK,KAAKoF,SAAW,KAChBpF,KAAK4oB,QAAU,KACf5oB,KAAK6oB,UAAY,KACjB7oB,KAAK8oB,SAAW,KAChB9oB,KAAK+oB,mBAAqB,KAC1B/oB,KAAKgpB,qBAAuB,KAC5BhpB,KAAKmP,iBAAmB,KACxBnP,KAAKipB,gBAAkB,QAGzBW,aAAA,WACE5pB,KAAKopB,mBAKPlf,WAAA,SAAW1H,GAMT,OALAA,EAAMoJ,EAAA,GACD/C,GACArG,GAELpC,EAAKkC,gBAnNI,QAmNkBE,EAAQ4G,IAC5B5G,KAGTqnB,2BAAA,WAA6B,IAAA1d,EAAAnM,KACrB8pB,EAAqB5pB,EAAAA,QAAE8F,MAjMP,0BAoMtB,GADA9F,EAAAA,QAAEF,KAAKoF,UAAUpD,QAAQ8nB,IACrBA,EAAmBrkB,qBAAvB,CAIA,IAAMskB,EAAqB/pB,KAAKoF,SAAS4kB,aAAeppB,SAAS8C,gBAAgBgU,aAE5EqS,IACH/pB,KAAKoF,SAASoL,MAAMsC,UAAY,UAGlC9S,KAAKoF,SAASoC,UAAUmB,IA5LF,gBA8LtB,IAAMshB,EAA0B7pB,EAAKkB,iCAAiCtB,KAAK4oB,SAC3E1oB,EAAAA,QAAEF,KAAKoF,UAAUuG,IAAIvL,EAAKC,gBAE1BH,EAAAA,QAAEF,KAAKoF,UAAUjF,IAAIC,EAAKC,gBAAgB,WACxC8L,EAAK/G,SAASoC,UAAUnB,OAlMJ,gBAmMf0jB,GACH7pB,EAAAA,QAAEiM,EAAK/G,UAAUjF,IAAIC,EAAKC,gBAAgB,WACxC8L,EAAK/G,SAASoL,MAAMsC,UAAY,MAE/BzO,qBAAqB8H,EAAK/G,SAAU6kB,MAGxC5lB,qBAAqB4lB,GACxBjqB,KAAKoF,SAASuC,YAGhB6hB,aAAA,SAAanc,GAAe,IAAAgB,EAAArO,KACpBypB,EAAavpB,EAAAA,QAAEF,KAAKoF,UAAUc,SAjNhB,QAkNdgkB,EAAYlqB,KAAK4oB,QAAU5oB,KAAK4oB,QAAQxnB,cA7MtB,eA6M2D,KAE9EpB,KAAKoF,SAASrB,YACf/D,KAAKoF,SAASrB,WAAW1B,WAAa6R,KAAKiW,cAE7CvpB,SAAS8R,KAAK0X,YAAYpqB,KAAKoF,UAGjCpF,KAAKoF,SAASoL,MAAMmW,QAAU,QAC9B3mB,KAAKoF,SAASiZ,gBAAgB,eAC9Bre,KAAKoF,SAASyC,aAAa,cAAc,GACzC7H,KAAKoF,SAASyC,aAAa,OAAQ,UAE/B3H,EAAAA,QAAEF,KAAK4oB,SAAS1iB,SAnOM,4BAmO6BgkB,EACrDA,EAAU9U,UAAY,EAEtBpV,KAAKoF,SAASgQ,UAAY,EAGxBqU,GACFrpB,EAAK0B,OAAO9B,KAAKoF,UAGnBlF,EAAAA,QAAEF,KAAKoF,UAAU2I,SAxOG,QA0OhB/N,KAAKiK,QAAQtC,OACf3H,KAAKqqB,gBAGP,IAAMC,EAAapqB,EAAAA,QAAE8F,MA5PR,iBA4P2B,CACtCqH,cAAAA,IAGIkd,EAAqB,WACrBlc,EAAKpE,QAAQtC,OACf0G,EAAKjJ,SAASuC,QAGhB0G,EAAKc,kBAAmB,EACxBjP,EAAAA,QAAEmO,EAAKjJ,UAAUpD,QAAQsoB,IAG3B,GAAIb,EAAY,CACd,IAAMloB,EAAqBnB,EAAKkB,iCAAiCtB,KAAK4oB,SAEtE1oB,EAAAA,QAAEF,KAAK4oB,SACJzoB,IAAIC,EAAKC,eAAgBkqB,GACzBlmB,qBAAqB9C,QAExBgpB,OAIJF,cAAA,WAAgB,IAAAG,EAAAxqB,KACdE,EAAAA,QAAEU,UACC+K,IArRY,oBAsRZ9E,GAtRY,oBAsRM,SAAAvC,GACb1D,WAAa0D,EAAMK,QACnB6lB,EAAKplB,WAAad,EAAMK,QACsB,IAA9CzE,EAAAA,QAAEsqB,EAAKplB,UAAUqlB,IAAInmB,EAAMK,QAAQ+D,QACrC8hB,EAAKplB,SAASuC,cAKtB0hB,gBAAA,WAAkB,IAAAqB,EAAA1qB,KACZA,KAAK8oB,SACP5oB,EAAAA,QAAEF,KAAKoF,UAAUyB,GA9RI,4BA8RsB,SAAAvC,GACrComB,EAAKzgB,QAAQlB,UAvTF,KAuTczE,EAAMuI,OACjCvI,EAAMsC,iBACN8jB,EAAK1a,QACK0a,EAAKzgB,QAAQlB,UA1TV,KA0TsBzE,EAAMuI,OACzC6d,EAAKb,gCAGC7pB,KAAK8oB,UACf5oB,EAAAA,QAAEF,KAAKoF,UAAUuG,IAvSI,+BA2SzB2d,gBAAA,WAAkB,IAAAqB,EAAA3qB,KACZA,KAAK8oB,SACP5oB,EAAAA,QAAEkI,QAAQvB,GA/SE,mBA+Se,SAAAvC,GAAK,OAAIqmB,EAAKf,aAAatlB,MAEtDpE,EAAAA,QAAEkI,QAAQuD,IAjTE,sBAqThB+d,WAAA,WAAa,IAAAkB,EAAA5qB,KACXA,KAAKoF,SAASoL,MAAMmW,QAAU,OAC9B3mB,KAAKoF,SAASyC,aAAa,eAAe,GAC1C7H,KAAKoF,SAASiZ,gBAAgB,cAC9Bre,KAAKoF,SAASiZ,gBAAgB,QAC9Bre,KAAKmP,kBAAmB,EACxBnP,KAAKupB,eAAc,WACjBrpB,EAAAA,QAAEU,SAAS8R,MAAMzM,YAlTC,cAmTlB2kB,EAAKC,oBACLD,EAAKE,kBACL5qB,EAAAA,QAAE0qB,EAAKxlB,UAAUpD,QAnUL,yBAuUhB+oB,gBAAA,WACM/qB,KAAK6oB,YACP3oB,EAAAA,QAAEF,KAAK6oB,WAAWxiB,SAClBrG,KAAK6oB,UAAY,SAIrBU,cAAA,SAActK,GAAU,IAAA+L,EAAAhrB,KAChBirB,EAAU/qB,EAAAA,QAAEF,KAAKoF,UAAUc,SAhUb,QAAA,OAiUA,GAEpB,GAAIlG,KAAK8oB,UAAY9oB,KAAKiK,QAAQye,SAAU,CAiC1C,GAhCA1oB,KAAK6oB,UAAYjoB,SAASsqB,cAAc,OACxClrB,KAAK6oB,UAAUsC,UAvUO,iBAyUlBF,GACFjrB,KAAK6oB,UAAUrhB,UAAUmB,IAAIsiB,GAG/B/qB,EAAAA,QAAEF,KAAK6oB,WAAWuC,SAASxqB,SAAS8R,MAEpCxS,EAAAA,QAAEF,KAAKoF,UAAUyB,GAvVE,0BAuVsB,SAAAvC,GACnC0mB,EAAKhC,qBACPgC,EAAKhC,sBAAuB,EAI1B1kB,EAAMK,SAAWL,EAAM6M,gBAIG,WAA1B6Z,EAAK/gB,QAAQye,SACfsC,EAAKnB,6BAELmB,EAAKhb,WAILib,GACF7qB,EAAK0B,OAAO9B,KAAK6oB,WAGnB3oB,EAAAA,QAAEF,KAAK6oB,WAAW9a,SAjWA,SAmWbkR,EACH,OAGF,IAAKgM,EAEH,YADAhM,IAIF,IAAMoM,EAA6BjrB,EAAKkB,iCAAiCtB,KAAK6oB,WAE9E3oB,EAAAA,QAAEF,KAAK6oB,WACJ1oB,IAAIC,EAAKC,eAAgB4e,GACzB5a,qBAAqBgnB,QACnB,IAAKrrB,KAAK8oB,UAAY9oB,KAAK6oB,UAAW,CAC3C3oB,EAAAA,QAAEF,KAAK6oB,WAAW5iB,YAlXA,QAoXlB,IAAMqlB,EAAiB,WACrBN,EAAKD,kBACD9L,GACFA,KAIJ,GAAI/e,EAAAA,QAAEF,KAAKoF,UAAUc,SA5XH,QA4X8B,CAC9C,IAAMmlB,EAA6BjrB,EAAKkB,iCAAiCtB,KAAK6oB,WAE9E3oB,EAAAA,QAAEF,KAAK6oB,WACJ1oB,IAAIC,EAAKC,eAAgBirB,GACzBjnB,qBAAqBgnB,QAExBC,SAEOrM,GACTA,OASJmK,cAAA,WACE,IAAMW,EAAqB/pB,KAAKoF,SAAS4kB,aAAeppB,SAAS8C,gBAAgBgU,cAE5E1X,KAAK+oB,oBAAsBgB,IAC9B/pB,KAAKoF,SAASoL,MAAM+a,YAAiBvrB,KAAKipB,gBAA1C,MAGEjpB,KAAK+oB,qBAAuBgB,IAC9B/pB,KAAKoF,SAASoL,MAAMgb,aAAkBxrB,KAAKipB,gBAA3C,SAIJ4B,kBAAA,WACE7qB,KAAKoF,SAASoL,MAAM+a,YAAc,GAClCvrB,KAAKoF,SAASoL,MAAMgb,aAAe,MAGrCtC,gBAAA,WACE,IAAMhU,EAAOtU,SAAS8R,KAAK7B,wBAC3B7Q,KAAK+oB,mBAAqBroB,KAAK+iB,MAAMvO,EAAKO,KAAOP,EAAKQ,OAAStN,OAAOuQ,WACtE3Y,KAAKipB,gBAAkBjpB,KAAKyrB,wBAG9BtC,cAAA,WAAgB,IAAAuC,EAAA1rB,KACd,GAAIA,KAAK+oB,mBAAoB,CAG3B,IAAM4C,EAAe,GAAGrjB,MAAMxF,KAAKlC,SAAS2H,iBAlanB,sDAmanBqjB,EAAgB,GAAGtjB,MAAMxF,KAAKlC,SAAS2H,iBAlanB,gBAqa1BrI,EAAAA,QAAEyrB,GAAcplB,MAAK,SAACgF,EAAOxK,GAC3B,IAAM8qB,EAAgB9qB,EAAQyP,MAAMgb,aAC9BM,EAAoB5rB,EAAAA,QAAEa,GAASS,IAAI,iBACzCtB,EAAAA,QAAEa,GACC0F,KAAK,gBAAiBolB,GACtBrqB,IAAI,gBAAoBG,WAAWmqB,GAAqBJ,EAAKzC,gBAFhE,SAMF/oB,EAAAA,QAAE0rB,GAAerlB,MAAK,SAACgF,EAAOxK,GAC5B,IAAMgrB,EAAehrB,EAAQyP,MAAM0K,YAC7B8Q,EAAmB9rB,EAAAA,QAAEa,GAASS,IAAI,gBACxCtB,EAAAA,QAAEa,GACC0F,KAAK,eAAgBslB,GACrBvqB,IAAI,eAAmBG,WAAWqqB,GAAoBN,EAAKzC,gBAF9D,SAMF,IAAM4C,EAAgBjrB,SAAS8R,KAAKlC,MAAMgb,aACpCM,EAAoB5rB,EAAAA,QAAEU,SAAS8R,MAAMlR,IAAI,iBAC/CtB,EAAAA,QAAEU,SAAS8R,MACRjM,KAAK,gBAAiBolB,GACtBrqB,IAAI,gBAAoBG,WAAWmqB,GAAqB9rB,KAAKipB,gBAFhE,MAKF/oB,EAAAA,QAAEU,SAAS8R,MAAM3E,SAxcG,iBA2ctB+c,gBAAA,WAEE,IAAMa,EAAe,GAAGrjB,MAAMxF,KAAKlC,SAAS2H,iBApcjB,sDAqc3BrI,EAAAA,QAAEyrB,GAAcplB,MAAK,SAACgF,EAAOxK,GAC3B,IAAMqY,EAAUlZ,EAAAA,QAAEa,GAAS0F,KAAK,iBAChCvG,EAAAA,QAAEa,GAAS6E,WAAW,iBACtB7E,EAAQyP,MAAMgb,aAAepS,GAAoB,MAInD,IAAM6S,EAAW,GAAG3jB,MAAMxF,KAAKlC,SAAS2H,iBA3cZ,gBA4c5BrI,EAAAA,QAAE+rB,GAAU1lB,MAAK,SAACgF,EAAOxK,GACvB,IAAMmrB,EAAShsB,EAAAA,QAAEa,GAAS0F,KAAK,gBACT,oBAAXylB,GACThsB,EAAAA,QAAEa,GAASS,IAAI,eAAgB0qB,GAAQtmB,WAAW,mBAKtD,IAAMwT,EAAUlZ,EAAAA,QAAEU,SAAS8R,MAAMjM,KAAK,iBACtCvG,EAAAA,QAAEU,SAAS8R,MAAM9M,WAAW,iBAC5BhF,SAAS8R,KAAKlC,MAAMgb,aAAepS,GAAoB,MAGzDqS,mBAAA,WACE,IAAMU,EAAYvrB,SAASsqB,cAAc,OACzCiB,EAAUhB,UAvewB,0BAwelCvqB,SAAS8R,KAAK0X,YAAY+B,GAC1B,IAAMC,EAAiBD,EAAUtb,wBAAwBwF,MAAQ8V,EAAU1U,YAE3E,OADA7W,SAAS8R,KAAK+L,YAAY0N,GACnBC,KAKF9lB,iBAAP,SAAwB9D,EAAQ6K,GAC9B,OAAOrN,KAAKuG,MAAK,WACf,IAAIE,EAAOvG,EAAAA,QAAEF,MAAMyG,KAphBR,YAqhBLwD,EAAO2B,EAAA,GACR/C,GACA3I,EAAAA,QAAEF,MAAMyG,OACW,iBAAXjE,GAAuBA,EAASA,EAAS,IAQtD,GALKiE,IACHA,EAAO,IAAIkiB,EAAM3oB,KAAMiK,GACvB/J,EAAAA,QAAEF,MAAMyG,KA7hBC,WA6hBcA,IAGH,iBAAXjE,EAAqB,CAC9B,GAA4B,oBAAjBiE,EAAKjE,GACd,MAAM,IAAIyB,UAAJ,oBAAkCzB,EAAlC,KAGRiE,EAAKjE,GAAQ6K,QACJpD,EAAQgG,MACjBxJ,EAAKwJ,KAAK5C,+CAjed,MAvEY,wCA2EZ,OAAOxE,SApBL8f,GA6fNzoB,EAAAA,QAAEU,UAAUiG,GAphBc,0BAYG,yBAwgB8B,SAAUvC,GAAO,IACtEK,EADsE0nB,EAAArsB,KAEpEgB,EAAWZ,EAAKU,uBAAuBd,MAEzCgB,IACF2D,EAAS/D,SAASQ,cAAcJ,IAGlC,IAAMwB,EAAStC,EAAAA,QAAEyE,GAAQ8B,KA3jBV,YA4jBb,SADamF,EAAA,GAER1L,EAAAA,QAAEyE,GAAQ8B,OACVvG,EAAAA,QAAEF,MAAMyG,QAGM,MAAjBzG,KAAKmI,SAAoC,SAAjBnI,KAAKmI,SAC/B7D,EAAMsC,iBAGR,IAAM0K,EAAUpR,EAAAA,QAAEyE,GAAQxE,IA9iBZ,iBA8iB4B,SAAAonB,GACpCA,EAAU9hB,sBAKd6L,EAAQnR,IArjBM,mBAqjBY,WACpBD,EAAAA,QAAEmsB,GAAMznB,GAAG,aACbynB,EAAK1kB,cAKXghB,GAAMriB,iBAAiBxD,KAAK5C,EAAAA,QAAEyE,GAASnC,EAAQxC,SASjDE,EAAAA,QAAEiE,GAAF,MAAawkB,GAAMriB,iBACnBpG,EAAAA,QAAEiE,GAAF,MAAW2C,YAAc6hB,GACzBzoB,EAAAA,QAAEiE,GAAF,MAAW4C,WAAa,WAEtB,OADA7G,EAAAA,QAAEiE,GAAF,MAAae,GACNyjB,GAAMriB,kBC1mBf,IAAMgmB,GAAW,CACf,aACA,OACA,OACA,WACA,WACA,SACA,MACA,cAKWC,GAAmB,CAE9BC,IAAK,CAAC,QAAS,MAAO,KAAM,OAAQ,OAJP,kBAK7BnS,EAAG,CAAC,SAAU,OAAQ,QAAS,OAC/BF,KAAM,GACNG,EAAG,GACHmS,GAAI,GACJC,IAAK,GACLC,KAAM,GACNC,IAAK,GACLC,GAAI,GACJC,GAAI,GACJC,GAAI,GACJC,GAAI,GACJC,GAAI,GACJC,GAAI,GACJC,GAAI,GACJC,GAAI,GACJ5kB,EAAG,GACH6kB,IAAK,CAAC,MAAO,SAAU,MAAO,QAAS,QAAS,UAChDC,GAAI,GACJC,GAAI,GACJC,EAAG,GACHC,IAAK,GACLC,EAAG,GACHC,MAAO,GACPC,KAAM,GACNC,IAAK,GACLC,IAAK,GACLC,OAAQ,GACRC,EAAG,GACHC,GAAI,IAQAC,GAAmB,8DAOnBC,GAAmB,qIAyBlB,SAASC,GAAaC,EAAYC,EAAWC,GAClD,GAA0B,IAAtBF,EAAW3lB,OACb,OAAO2lB,EAGT,GAAIE,GAAoC,mBAAfA,EACvB,OAAOA,EAAWF,GAQpB,IALA,IACMG,GADY,IAAIpmB,OAAOqmB,WACKC,gBAAgBL,EAAY,aACxDM,EAAgBhsB,OAAOsX,KAAKqU,GAC5BrC,EAAW,GAAG3jB,MAAMxF,KAAK0rB,EAAgB9b,KAAKnK,iBAAiB,MAZPqmB,EAAA,SAcrDpmB,EAAOC,GACd,IAAMwQ,EAAKgT,EAASzjB,GACdqmB,EAAS5V,EAAG1G,SAASnP,cAE3B,IAA0D,IAAtDurB,EAAc7hB,QAAQmM,EAAG1G,SAASnP,eAGpC,OAFA6V,EAAGlV,WAAW0a,YAAYxF,GAE1B,WAGF,IAAM6V,EAAgB,GAAGxmB,MAAMxF,KAAKmW,EAAGgE,YACjC8R,EAAwB,GAAGpO,OAAO2N,EAAU,MAAQ,GAAIA,EAAUO,IAAW,IAEnFC,EAAcpS,SAAQ,SAAAjM,IAlD1B,SAA0BA,EAAMue,GAC9B,IAAMC,EAAWxe,EAAK8B,SAASnP,cAE/B,IAAgD,IAA5C4rB,EAAqBliB,QAAQmiB,GAC/B,OAAoC,IAAhC3C,GAASxf,QAAQmiB,IACZ/sB,QAAQuO,EAAKye,UAAU/rB,MAAM+qB,KAAqBzd,EAAKye,UAAU/rB,MAAMgrB,KASlF,IAHA,IAAMgB,EAASH,EAAqBvf,QAAO,SAAA2f,GAAS,OAAIA,aAAqB/rB,UAGpEmF,EAAI,EAAGC,EAAM0mB,EAAOzmB,OAAQF,EAAIC,EAAKD,IAC5C,GAAIymB,EAAS9rB,MAAMgsB,EAAO3mB,IACxB,OAAO,EAIX,OAAO,GA+BE6mB,CAAiB5e,EAAMse,IAC1B9V,EAAGoF,gBAAgB5N,EAAK8B,cAfrB/J,EAAI,EAAGC,EAAMwjB,EAASvjB,OAAQF,EAAIC,EAAKD,IAAKomB,EAA5CpmB,GAoBT,OAAOgmB,EAAgB9b,KAAK4c,UCxG9B,IAAMrqB,GAAO,UAIPC,GAAqBhF,EAAAA,QAAEiE,GAAGc,IAE1BsqB,GAAqB,IAAIlsB,OAAJ,wBAAyC,KAC9DmsB,GAAwB,CAAC,WAAY,YAAa,cAElDpmB,GAAc,CAClBqmB,UAAW,UACXC,SAAU,SACVC,MAAO,4BACP3tB,QAAS,SACT4tB,MAAO,kBACP7a,KAAM,UACN/T,SAAU,mBACV6Y,UAAW,oBACXhB,OAAQ,2BACRgX,UAAW,2BACXC,kBAAmB,iBACnBpJ,SAAU,mBACVqJ,YAAa,oBACbC,SAAU,UACVzB,WAAY,kBACZD,UAAW,SACX1H,aAAc,iBAGVqJ,GAAgB,CACpBC,KAAM,OACNC,IAAK,MACLC,MAAO,QACPC,OAAQ,SACRC,KAAM,QAGFznB,GAAU,CACd4mB,WAAW,EACXC,SAAU,uGAGV1tB,QAAS,cACT2tB,MAAO,GACPC,MAAO,EACP7a,MAAM,EACN/T,UAAU,EACV6Y,UAAW,MACXhB,OAAQ,EACRgX,WAAW,EACXC,kBAAmB,OACnBpJ,SAAU,eACVqJ,YAAa,GACbC,UAAU,EACVzB,WAAY,KACZD,UAAW/B,GACX3F,aAAc,MAMV5gB,GAAQ,CACZuqB,KAAI,kBACJC,OAAM,oBACNC,KAAI,kBACJC,MAAK,mBACLC,SAAQ,sBACRC,MAAK,mBACLC,QAAO,qBACPC,SAAQ,sBACRC,WAAU,wBACVC,WAAU,yBAoBNC,GAAAA,WACJ,SAAAA,EAAYlwB,EAASyB,GACnB,GAAsB,oBAAX2jB,GACT,MAAM,IAAIliB,UAAU,+DAItBjE,KAAKkxB,YAAa,EAClBlxB,KAAKmxB,SAAW,EAChBnxB,KAAKoxB,YAAc,GACnBpxB,KAAKqxB,eAAiB,GACtBrxB,KAAK8mB,QAAU,KAGf9mB,KAAKe,QAAUA,EACff,KAAKwC,OAASxC,KAAKkK,WAAW1H,GAC9BxC,KAAKsxB,IAAM,KAEXtxB,KAAKuxB,2CAmCPC,OAAA,WACExxB,KAAKkxB,YAAa,KAGpBO,QAAA,WACEzxB,KAAKkxB,YAAa,KAGpBQ,cAAA,WACE1xB,KAAKkxB,YAAclxB,KAAKkxB,cAG1BhqB,OAAA,SAAO5C,GACL,GAAKtE,KAAKkxB,WAIV,GAAI5sB,EAAO,CACT,IAAMqtB,EAAU3xB,KAAK8nB,YAAY8J,SAC7BzJ,EAAUjoB,EAAAA,QAAEoE,EAAM6M,eAAe1K,KAAKkrB,GAErCxJ,IACHA,EAAU,IAAInoB,KAAK8nB,YACjBxjB,EAAM6M,cACNnR,KAAK6xB,sBAEP3xB,EAAAA,QAAEoE,EAAM6M,eAAe1K,KAAKkrB,EAASxJ,IAGvCA,EAAQkJ,eAAeS,OAAS3J,EAAQkJ,eAAeS,MAEnD3J,EAAQ4J,uBACV5J,EAAQ6J,OAAO,KAAM7J,GAErBA,EAAQ8J,OAAO,KAAM9J,OAElB,CACL,GAAIjoB,EAAAA,QAAEF,KAAKkyB,iBAAiBhsB,SA1GV,QA4GhB,YADAlG,KAAKiyB,OAAO,KAAMjyB,MAIpBA,KAAKgyB,OAAO,KAAMhyB,UAItB2F,QAAA,WACE+G,aAAa1M,KAAKmxB,UAElBjxB,EAAAA,QAAE0F,WAAW5F,KAAKe,QAASf,KAAK8nB,YAAY8J,UAE5C1xB,EAAAA,QAAEF,KAAKe,SAAS4K,IAAI3L,KAAK8nB,YAAYlf,WACrC1I,EAAAA,QAAEF,KAAKe,SAAS+E,QAAQ,UAAU6F,IAAI,gBAAiB3L,KAAKmyB,mBAExDnyB,KAAKsxB,KACPpxB,EAAAA,QAAEF,KAAKsxB,KAAKjrB,SAGdrG,KAAKkxB,WAAa,KAClBlxB,KAAKmxB,SAAW,KAChBnxB,KAAKoxB,YAAc,KACnBpxB,KAAKqxB,eAAiB,KAClBrxB,KAAK8mB,SACP9mB,KAAK8mB,QAAQ1I,UAGfpe,KAAK8mB,QAAU,KACf9mB,KAAKe,QAAU,KACff,KAAKwC,OAAS,KACdxC,KAAKsxB,IAAM,QAGbrhB,KAAA,WAAO,IAAAlQ,EAAAC,KACL,GAAuC,SAAnCE,EAAAA,QAAEF,KAAKe,SAASS,IAAI,WACtB,MAAM,IAAI+B,MAAM,uCAGlB,IAAMgkB,EAAYrnB,EAAAA,QAAE8F,MAAMhG,KAAK8nB,YAAY9hB,MAAMyqB,MACjD,GAAIzwB,KAAKoyB,iBAAmBpyB,KAAKkxB,WAAY,CAC3ChxB,EAAAA,QAAEF,KAAKe,SAASiB,QAAQulB,GAExB,IAAM8K,EAAajyB,EAAKqD,eAAezD,KAAKe,SACtCuxB,EAAapyB,EAAAA,QAAEuH,SACJ,OAAf4qB,EAAsBA,EAAaryB,KAAKe,QAAQoR,cAAczO,gBAC9D1D,KAAKe,SAGP,GAAIwmB,EAAU9hB,uBAAyB6sB,EACrC,OAGF,IAAMhB,EAAMtxB,KAAKkyB,gBACXK,EAAQnyB,EAAKI,OAAOR,KAAK8nB,YAAY7iB,MAE3CqsB,EAAIzpB,aAAa,KAAM0qB,GACvBvyB,KAAKe,QAAQ8G,aAAa,mBAAoB0qB,GAE9CvyB,KAAKwyB,aAEDxyB,KAAKwC,OAAOitB,WACdvvB,EAAAA,QAAEoxB,GAAKvjB,SA1KS,QA6KlB,IAAM8L,EAA6C,mBAA1B7Z,KAAKwC,OAAOqX,UACnC7Z,KAAKwC,OAAOqX,UAAU/W,KAAK9C,KAAMsxB,EAAKtxB,KAAKe,SAC3Cf,KAAKwC,OAAOqX,UAER4Y,EAAazyB,KAAK0yB,eAAe7Y,GACvC7Z,KAAK2yB,mBAAmBF,GAExB,IAAM5C,EAAY7vB,KAAK4yB,gBACvB1yB,EAAAA,QAAEoxB,GAAK7qB,KAAKzG,KAAK8nB,YAAY8J,SAAU5xB,MAElCE,EAAAA,QAAEuH,SAASzH,KAAKe,QAAQoR,cAAczO,gBAAiB1D,KAAKsxB,MAC/DpxB,EAAAA,QAAEoxB,GAAKlG,SAASyE,GAGlB3vB,EAAAA,QAAEF,KAAKe,SAASiB,QAAQhC,KAAK8nB,YAAY9hB,MAAM2qB,UAE/C3wB,KAAK8mB,QAAU,IAAIX,GAAOnmB,KAAKe,QAASuwB,EAAKtxB,KAAK0nB,iBAAiB+K,IAEnEvyB,EAAAA,QAAEoxB,GAAKvjB,SA9LW,QA+LlB7N,EAAAA,QAAEoxB,GAAKvjB,SAAS/N,KAAKwC,OAAOutB,aAMxB,iBAAkBnvB,SAAS8C,iBAC7BxD,EAAAA,QAAEU,SAAS8R,MAAM5E,WAAWjH,GAAG,YAAa,KAAM3G,EAAAA,QAAEynB,MAGtD,IAAMkL,EAAW,WACX9yB,EAAKyC,OAAOitB,WACd1vB,EAAK+yB,iBAGP,IAAMC,EAAiBhzB,EAAKqxB,YAC5BrxB,EAAKqxB,YAAc,KAEnBlxB,EAAAA,QAAEH,EAAKgB,SAASiB,QAAQjC,EAAK+nB,YAAY9hB,MAAM0qB,OAjO/B,QAmOZqC,GACFhzB,EAAKkyB,OAAO,KAAMlyB,IAItB,GAAIG,EAAAA,QAAEF,KAAKsxB,KAAKprB,SAzNE,QAyNyB,CACzC,IAAM3E,EAAqBnB,EAAKkB,iCAAiCtB,KAAKsxB,KAEtEpxB,EAAAA,QAAEF,KAAKsxB,KACJnxB,IAAIC,EAAKC,eAAgBwyB,GACzBxuB,qBAAqB9C,QAExBsxB,QAKN7iB,KAAA,SAAKiP,GAAU,IAAAjT,EAAAhM,KACPsxB,EAAMtxB,KAAKkyB,gBACXtK,EAAY1nB,EAAAA,QAAE8F,MAAMhG,KAAK8nB,YAAY9hB,MAAMuqB,MAC3CsC,EAAW,WAxPI,SAyPf7mB,EAAKolB,aAAoCE,EAAIvtB,YAC/CutB,EAAIvtB,WAAW0a,YAAY6S,GAG7BtlB,EAAKgnB,iBACLhnB,EAAKjL,QAAQsd,gBAAgB,oBAC7Bne,EAAAA,QAAE8L,EAAKjL,SAASiB,QAAQgK,EAAK8b,YAAY9hB,MAAMwqB,QAC1B,OAAjBxkB,EAAK8a,SACP9a,EAAK8a,QAAQ1I,UAGXa,GACFA,KAMJ,GAFA/e,EAAAA,QAAEF,KAAKe,SAASiB,QAAQ4lB,IAEpBA,EAAUniB,qBAAd,CAgBA,GAZAvF,EAAAA,QAAEoxB,GAAKrrB,YA9Pa,QAkQhB,iBAAkBrF,SAAS8C,iBAC7BxD,EAAAA,QAAEU,SAAS8R,MAAM5E,WAAWnC,IAAI,YAAa,KAAMzL,EAAAA,QAAEynB,MAGvD3nB,KAAKqxB,eAAL,OAAqC,EACrCrxB,KAAKqxB,eAAL,OAAqC,EACrCrxB,KAAKqxB,eAAL,OAAqC,EAEjCnxB,EAAAA,QAAEF,KAAKsxB,KAAKprB,SA3QI,QA2QuB,CACzC,IAAM3E,EAAqBnB,EAAKkB,iCAAiCgwB,GAEjEpxB,EAAAA,QAAEoxB,GACCnxB,IAAIC,EAAKC,eAAgBwyB,GACzBxuB,qBAAqB9C,QAExBsxB,IAGF7yB,KAAKoxB,YAAc,OAGrBtU,OAAA,WACuB,OAAjB9c,KAAK8mB,SACP9mB,KAAK8mB,QAAQxH,oBAMjB8S,cAAA,WACE,OAAOlwB,QAAQlC,KAAKizB,eAGtBN,mBAAA,SAAmBF,GACjBvyB,EAAAA,QAAEF,KAAKkyB,iBAAiBnkB,SAAYmlB,cAAgBT,MAGtDP,cAAA,WAEE,OADAlyB,KAAKsxB,IAAMtxB,KAAKsxB,KAAOpxB,EAAAA,QAAEF,KAAKwC,OAAOktB,UAAU,GACxC1vB,KAAKsxB,OAGdkB,WAAA,WACE,IAAMlB,EAAMtxB,KAAKkyB,gBACjBlyB,KAAKmzB,kBAAkBjzB,EAAAA,QAAEoxB,EAAI/oB,iBA5SF,mBA4S6CvI,KAAKizB,YAC7E/yB,EAAAA,QAAEoxB,GAAKrrB,YAAemtB,gBAGxBD,kBAAA,SAAkB3sB,EAAU6sB,GACH,iBAAZA,IAAyBA,EAAQhxB,WAAYgxB,EAAQjvB,OAa5DpE,KAAKwC,OAAOuS,MACV/U,KAAKwC,OAAOwtB,WACdqD,EAAUjF,GAAaiF,EAASrzB,KAAKwC,OAAO8rB,UAAWtuB,KAAKwC,OAAO+rB,aAGrE/nB,EAASuO,KAAKse,IAEd7sB,EAAS8sB,KAAKD,GAlBVrzB,KAAKwC,OAAOuS,KACT7U,EAAAA,QAAEmzB,GAASxtB,SAASjB,GAAG4B,IAC1BA,EAAS+sB,QAAQC,OAAOH,GAG1B7sB,EAAS8sB,KAAKpzB,EAAAA,QAAEmzB,GAASC,WAiB/BL,SAAA,WACE,IAAItD,EAAQ3vB,KAAKe,QAAQE,aAAa,uBAQtC,OANK0uB,IACHA,EAAqC,mBAAtB3vB,KAAKwC,OAAOmtB,MACzB3vB,KAAKwC,OAAOmtB,MAAM7sB,KAAK9C,KAAKe,SAC5Bf,KAAKwC,OAAOmtB,OAGTA,KAKTjI,iBAAA,SAAiB+K,GAAY,IAAAtmB,EAAAnM,KAuB3B,OAAA4L,EAAA,GAtBwB,CACtBiO,UAAW4Y,EACXpW,UAAW,CACTxD,OAAQ7Y,KAAKioB,aACb5K,KAAM,CACJuG,SAAU5jB,KAAKwC,OAAOstB,mBAExB/M,MAAO,CACLhiB,QA/Va,UAiWfohB,gBAAiB,CACf9I,kBAAmBrZ,KAAKwC,OAAOkkB,WAGnChJ,SAAU,SAAAjX,GACJA,EAAK6W,oBAAsB7W,EAAKoT,WAClC1N,EAAKsnB,6BAA6BhtB,IAGtCgX,SAAU,SAAAhX,GAAI,OAAI0F,EAAKsnB,6BAA6BhtB,KAKjDzG,KAAKwC,OAAOokB,iBAInBqB,WAAA,WAAa,IAAA5Z,EAAArO,KACL6Y,EAAS,GAef,MAbkC,mBAAvB7Y,KAAKwC,OAAOqW,OACrBA,EAAO1U,GAAK,SAAAsC,GAMV,OALAA,EAAK6Q,QAAL1L,EAAA,GACKnF,EAAK6Q,QACJjJ,EAAK7L,OAAOqW,OAAOpS,EAAK6Q,QAASjJ,EAAKtN,UAAY,IAGjD0F,GAGToS,EAAOA,OAAS7Y,KAAKwC,OAAOqW,OAGvBA,KAGT+Z,cAAA,WACE,OAA8B,IAA1B5yB,KAAKwC,OAAOqtB,UACPjvB,SAAS8R,KAGdtS,EAAK+B,UAAUnC,KAAKwC,OAAOqtB,WACtB3vB,EAAAA,QAAEF,KAAKwC,OAAOqtB,WAGhB3vB,EAAAA,QAAEU,UAAUob,KAAKhc,KAAKwC,OAAOqtB,cAGtC6C,eAAA,SAAe7Y,GACb,OAAOoW,GAAcpW,EAAUrW,kBAGjC+tB,cAAA,WAAgB,IAAA/G,EAAAxqB,KACGA,KAAKwC,OAAOR,QAAQH,MAAM,KAElC6a,SAAQ,SAAA1a,GACf,GAAgB,UAAZA,EACF9B,EAAAA,QAAEsqB,EAAKzpB,SAAS8F,GACd2jB,EAAK1C,YAAY9hB,MAAM4qB,MACvBpG,EAAKhoB,OAAOxB,UACZ,SAAAsD,GAAK,OAAIkmB,EAAKtjB,OAAO5C,WAElB,GA3ZU,WA2ZNtC,EAA4B,CACrC,IAAM0xB,EA/ZQ,UA+ZE1xB,EACdwoB,EAAK1C,YAAY9hB,MAAM+qB,WACvBvG,EAAK1C,YAAY9hB,MAAM6qB,QACnB8C,EAlaQ,UAkaG3xB,EACfwoB,EAAK1C,YAAY9hB,MAAMgrB,WACvBxG,EAAK1C,YAAY9hB,MAAM8qB,SAEzB5wB,EAAAA,QAAEsqB,EAAKzpB,SACJ8F,GAAG6sB,EAASlJ,EAAKhoB,OAAOxB,UAAU,SAAAsD,GAAK,OAAIkmB,EAAKwH,OAAO1tB,MACvDuC,GAAG8sB,EAAUnJ,EAAKhoB,OAAOxB,UAAU,SAAAsD,GAAK,OAAIkmB,EAAKyH,OAAO3tB,UAI/DtE,KAAKmyB,kBAAoB,WACnB3H,EAAKzpB,SACPypB,EAAKxa,QAIT9P,EAAAA,QAAEF,KAAKe,SAAS+E,QAAQ,UAAUe,GAAG,gBAAiB7G,KAAKmyB,mBAEvDnyB,KAAKwC,OAAOxB,SACdhB,KAAKwC,OAALoJ,EAAA,GACK5L,KAAKwC,OADV,CAEER,QAAS,SACThB,SAAU,KAGZhB,KAAK4zB,eAITA,UAAA,WACE,IAAMC,SAAmB7zB,KAAKe,QAAQE,aAAa,wBAE/CjB,KAAKe,QAAQE,aAAa,UAA0B,WAAd4yB,KACxC7zB,KAAKe,QAAQ8G,aACX,sBACA7H,KAAKe,QAAQE,aAAa,UAAY,IAGxCjB,KAAKe,QAAQ8G,aAAa,QAAS,QAIvCmqB,OAAA,SAAO1tB,EAAO6jB,GACZ,IAAMwJ,EAAU3xB,KAAK8nB,YAAY8J,UACjCzJ,EAAUA,GAAWjoB,EAAAA,QAAEoE,EAAM6M,eAAe1K,KAAKkrB,MAG/CxJ,EAAU,IAAInoB,KAAK8nB,YACjBxjB,EAAM6M,cACNnR,KAAK6xB,sBAEP3xB,EAAAA,QAAEoE,EAAM6M,eAAe1K,KAAKkrB,EAASxJ,IAGnC7jB,IACF6jB,EAAQkJ,eACS,YAAf/sB,EAAMgD,KAzdQ,QADA,UA2dZ,GAGFpH,EAAAA,QAAEioB,EAAQ+J,iBAAiBhsB,SAneX,SAjBC,SAofuCiiB,EAAQiJ,YAClEjJ,EAAQiJ,YArfW,QAyfrB1kB,aAAayb,EAAQgJ,UAErBhJ,EAAQiJ,YA3fa,OA6fhBjJ,EAAQ3lB,OAAOotB,OAAUzH,EAAQ3lB,OAAOotB,MAAM3f,KAKnDkY,EAAQgJ,SAAW7wB,YAAW,WAlgBT,SAmgBf6nB,EAAQiJ,aACVjJ,EAAQlY,SAETkY,EAAQ3lB,OAAOotB,MAAM3f,MARtBkY,EAAQlY,WAWZgiB,OAAA,SAAO3tB,EAAO6jB,GACZ,IAAMwJ,EAAU3xB,KAAK8nB,YAAY8J,UACjCzJ,EAAUA,GAAWjoB,EAAAA,QAAEoE,EAAM6M,eAAe1K,KAAKkrB,MAG/CxJ,EAAU,IAAInoB,KAAK8nB,YACjBxjB,EAAM6M,cACNnR,KAAK6xB,sBAEP3xB,EAAAA,QAAEoE,EAAM6M,eAAe1K,KAAKkrB,EAASxJ,IAGnC7jB,IACF6jB,EAAQkJ,eACS,aAAf/sB,EAAMgD,KAhgBQ,QADA,UAkgBZ,GAGF6gB,EAAQ4J,yBAIZrlB,aAAayb,EAAQgJ,UAErBhJ,EAAQiJ,YAhiBY,MAkiBfjJ,EAAQ3lB,OAAOotB,OAAUzH,EAAQ3lB,OAAOotB,MAAM5f,KAKnDmY,EAAQgJ,SAAW7wB,YAAW,WAviBV,QAwiBd6nB,EAAQiJ,aACVjJ,EAAQnY,SAETmY,EAAQ3lB,OAAOotB,MAAM5f,MARtBmY,EAAQnY,WAWZ+hB,qBAAA,WACE,IAAK,IAAM/vB,KAAWhC,KAAKqxB,eACzB,GAAIrxB,KAAKqxB,eAAervB,GACtB,OAAO,EAIX,OAAO,KAGTkI,WAAA,SAAW1H,GACT,IAAMsxB,EAAiB5zB,EAAAA,QAAEF,KAAKe,SAAS0F,OAwCvC,OAtCA9D,OAAOsX,KAAK6Z,GACTpX,SAAQ,SAAAqX,IAC0C,IAA7CvE,GAAsB1iB,QAAQinB,WACzBD,EAAeC,MAUA,iBAN5BvxB,EAAMoJ,EAAA,GACD5L,KAAK8nB,YAAYjf,QACjBirB,EACmB,iBAAXtxB,GAAuBA,EAASA,EAAS,KAGpCotB,QAChBptB,EAAOotB,MAAQ,CACb3f,KAAMzN,EAAOotB,MACb5f,KAAMxN,EAAOotB,QAIW,iBAAjBptB,EAAOmtB,QAChBntB,EAAOmtB,MAAQntB,EAAOmtB,MAAMzsB,YAGA,iBAAnBV,EAAO6wB,UAChB7wB,EAAO6wB,QAAU7wB,EAAO6wB,QAAQnwB,YAGlC9C,EAAKkC,gBACH2C,GACAzC,EACAxC,KAAK8nB,YAAY1e,aAGf5G,EAAOwtB,WACTxtB,EAAOktB,SAAWtB,GAAa5rB,EAAOktB,SAAUltB,EAAO8rB,UAAW9rB,EAAO+rB,aAGpE/rB,KAGTqvB,mBAAA,WACE,IAAMrvB,EAAS,GAEf,GAAIxC,KAAKwC,OACP,IAAK,IAAMwU,KAAOhX,KAAKwC,OACjBxC,KAAK8nB,YAAYjf,QAAQmO,KAAShX,KAAKwC,OAAOwU,KAChDxU,EAAOwU,GAAOhX,KAAKwC,OAAOwU,IAKhC,OAAOxU,KAGTwwB,eAAA,WACE,IAAMgB,EAAO9zB,EAAAA,QAAEF,KAAKkyB,iBACd+B,EAAWD,EAAKvjB,KAAK,SAAStN,MAAMosB,IACzB,OAAb0E,GAAqBA,EAASvrB,QAChCsrB,EAAK/tB,YAAYguB,EAASC,KAAK,QAInCT,6BAAA,SAA6BU,GAC3Bn0B,KAAKsxB,IAAM6C,EAAW5d,SAAS4C,OAC/BnZ,KAAKgzB,iBACLhzB,KAAK2yB,mBAAmB3yB,KAAK0yB,eAAeyB,EAAWta,eAGzDiZ,eAAA,WACE,IAAMxB,EAAMtxB,KAAKkyB,gBACXkC,EAAsBp0B,KAAKwC,OAAOitB,UAEA,OAApC6B,EAAIrwB,aAAa,iBAIrBf,EAAAA,QAAEoxB,GAAKrrB,YAznBa,QA0nBpBjG,KAAKwC,OAAOitB,WAAY,EACxBzvB,KAAKgQ,OACLhQ,KAAKiQ,OACLjQ,KAAKwC,OAAOitB,UAAY2E,MAKnB9tB,iBAAP,SAAwB9D,GACtB,OAAOxC,KAAKuG,MAAK,WACf,IAAMC,EAAWtG,EAAAA,QAAEF,MACfyG,EAAOD,EAASC,KA9sBT,cA+sBLwD,EAA4B,iBAAXzH,GAAuBA,EAE9C,IAAKiE,IAAQ,eAAenD,KAAKd,MAI5BiE,IACHA,EAAO,IAAIwqB,EAAQjxB,KAAMiK,GACzBzD,EAASC,KAvtBA,aAutBeA,IAGJ,iBAAXjE,GAAqB,CAC9B,GAA4B,oBAAjBiE,EAAKjE,GACd,MAAM,IAAIyB,UAAJ,oBAAkCzB,EAAlC,KAGRiE,EAAKjE,kDA7mBT,MAnHY,wCAuHZ,OAAOqG,gCAIP,OAAO5D,oCAIP,MA9Ha,2CAkIb,OAAOe,qCAIP,MArIW,kDAyIX,OAAOoD,SAhDL6nB,GAipBN/wB,EAAAA,QAAEiE,GAAGc,IAAQgsB,GAAQ3qB,iBACrBpG,EAAAA,QAAEiE,GAAGc,IAAM6B,YAAcmqB,GACzB/wB,EAAAA,QAAEiE,GAAGc,IAAM8B,WAAa,WAEtB,OADA7G,EAAAA,QAAEiE,GAAGc,IAAQC,GACN+rB,GAAQ3qB,kBCtvBjB,IAAMrB,GAAO,UAIPC,GAAqBhF,EAAAA,QAAEiE,GAAGc,IAE1BsqB,GAAqB,IAAIlsB,OAAJ,wBAAyC,KAE9DwF,GAAO+C,EAAA,GACRqlB,GAAQpoB,QADA,CAEXgR,UAAW,QACX7X,QAAS,QACTqxB,QAAS,GACT3D,SAAU,wIAMNtmB,GAAWwC,EAAA,GACZqlB,GAAQ7nB,YADI,CAEfiqB,QAAS,8BASLrtB,GAAQ,CACZuqB,KAAI,kBACJC,OAAM,oBACNC,KAAI,kBACJC,MAAK,mBACLC,SAAQ,sBACRC,MAAK,mBACLC,QAAO,qBACPC,SAAQ,sBACRC,WAAU,wBACVC,WAAU,yBASNqD,GAAAA,SAAAA,+KAiCJjC,cAAA,WACE,OAAOpyB,KAAKizB,YAAcjzB,KAAKs0B,iBAGjC3B,mBAAA,SAAmBF,GACjBvyB,EAAAA,QAAEF,KAAKkyB,iBAAiBnkB,SAAYmlB,cAAgBT,MAGtDP,cAAA,WAEE,OADAlyB,KAAKsxB,IAAMtxB,KAAKsxB,KAAOpxB,EAAAA,QAAEF,KAAKwC,OAAOktB,UAAU,GACxC1vB,KAAKsxB,OAGdkB,WAAA,WACE,IAAMwB,EAAO9zB,EAAAA,QAAEF,KAAKkyB,iBAGpBlyB,KAAKmzB,kBAAkBa,EAAKhY,KAxET,mBAwE+Bhc,KAAKizB,YACvD,IAAII,EAAUrzB,KAAKs0B,cACI,mBAAZjB,IACTA,EAAUA,EAAQvwB,KAAK9C,KAAKe,UAG9Bf,KAAKmzB,kBAAkBa,EAAKhY,KA7EP,iBA6E+BqX,GAEpDW,EAAK/tB,YAAemtB,gBAKtBkB,YAAA,WACE,OAAOt0B,KAAKe,QAAQE,aAAa,iBAC/BjB,KAAKwC,OAAO6wB,WAGhBL,eAAA,WACE,IAAMgB,EAAO9zB,EAAAA,QAAEF,KAAKkyB,iBACd+B,EAAWD,EAAKvjB,KAAK,SAAStN,MAAMosB,IACzB,OAAb0E,GAAqBA,EAASvrB,OAAS,GACzCsrB,EAAK/tB,YAAYguB,EAASC,KAAK,QAM5B5tB,iBAAP,SAAwB9D,GACtB,OAAOxC,KAAKuG,MAAK,WACf,IAAIE,EAAOvG,EAAAA,QAAEF,MAAMyG,KA/HR,cAgILwD,EAA4B,iBAAXzH,EAAsBA,EAAS,KAEtD,IAAKiE,IAAQ,eAAenD,KAAKd,MAI5BiE,IACHA,EAAO,IAAI4tB,EAAQr0B,KAAMiK,GACzB/J,EAAAA,QAAEF,MAAMyG,KAxIC,aAwIcA,IAGH,iBAAXjE,GAAqB,CAC9B,GAA4B,oBAAjBiE,EAAKjE,GACd,MAAM,IAAIyB,UAAJ,oBAAkCzB,EAAlC,KAGRiE,EAAKjE,kDA7FT,MApDY,wCAwDZ,OAAOqG,gCAIP,OAAO5D,oCAIP,MA/Da,2CAmEb,OAAOe,qCAIP,MAtEW,kDA0EX,OAAOoD,SA5BLirB,CAAgBpD,IA6GtB/wB,EAAAA,QAAEiE,GAAGc,IAAQovB,GAAQ/tB,iBACrBpG,EAAAA,QAAEiE,GAAGc,IAAM6B,YAAcutB,GACzBn0B,EAAAA,QAAEiE,GAAGc,IAAM8B,WAAa,WAEtB,OADA7G,EAAAA,QAAEiE,GAAGc,IAAQC,GACNmvB,GAAQ/tB,kBClKjB,IAAMrB,GAAO,YAKPC,GAAqBhF,EAAAA,QAAEiE,GAAGc,IAE1B4D,GAAU,CACdgQ,OAAQ,GACR0b,OAAQ,OACR5vB,OAAQ,IAGJyE,GAAc,CAClByP,OAAQ,SACR0b,OAAQ,SACR5vB,OAAQ,oBA4BJ6vB,GAAAA,WACJ,SAAAA,EAAYzzB,EAASyB,GAAQ,IAAAzC,EAAAC,KAC3BA,KAAKoF,SAAWrE,EAChBf,KAAKy0B,eAAqC,SAApB1zB,EAAQoH,QAAqBC,OAASrH,EAC5Df,KAAKiK,QAAUjK,KAAKkK,WAAW1H,GAC/BxC,KAAK2P,UAAe3P,KAAKiK,QAAQtF,OAAb3E,cACKA,KAAKiK,QAAQtF,OADrB,qBAEQ3E,KAAKiK,QAAQtF,OAFrB,kBAGjB3E,KAAK00B,SAAW,GAChB10B,KAAK20B,SAAW,GAChB30B,KAAK40B,cAAgB,KACrB50B,KAAK60B,cAAgB,EAErB30B,EAAAA,QAAEF,KAAKy0B,gBAAgB5tB,GArCT,uBAqC0B,SAAAvC,GAAK,OAAIvE,EAAK+0B,SAASxwB,MAE/DtE,KAAK+0B,UACL/0B,KAAK80B,sCAePC,QAAA,WAAU,IAAA/oB,EAAAhM,KACFg1B,EAAah1B,KAAKy0B,iBAAmBz0B,KAAKy0B,eAAersB,OAzC7C,SACE,WA2Cd6sB,EAAuC,SAAxBj1B,KAAKiK,QAAQsqB,OAChCS,EAAah1B,KAAKiK,QAAQsqB,OAEtBW,EA9Cc,aA8CDD,EACjBj1B,KAAKm1B,gBAAkB,EAEzBn1B,KAAK00B,SAAW,GAChB10B,KAAK20B,SAAW,GAEhB30B,KAAK60B,cAAgB70B,KAAKo1B,mBAEV,GAAG9sB,MAAMxF,KAAKlC,SAAS2H,iBAAiBvI,KAAK2P,YAG1DuK,KAAI,SAAAnZ,GACH,IAAI4D,EACE0wB,EAAiBj1B,EAAKU,uBAAuBC,GAMnD,GAJIs0B,IACF1wB,EAAS/D,SAASQ,cAAci0B,IAG9B1wB,EAAQ,CACV,IAAM2wB,EAAY3wB,EAAOkM,wBACzB,GAAIykB,EAAUjf,OAASif,EAAUlf,OAE/B,MAAO,CACLlW,EAAAA,QAAEyE,GAAQswB,KAAgB1f,IAAM2f,EAChCG,GAKN,OAAO,QAER5lB,QAAO,SAAA+Y,GAAI,OAAIA,KACfpO,MAAK,SAACC,EAAGC,GAAJ,OAAUD,EAAE,GAAKC,EAAE,MACxBoC,SAAQ,SAAA8L,GACPxc,EAAK0oB,SAAS9kB,KAAK4Y,EAAK,IACxBxc,EAAK2oB,SAAS/kB,KAAK4Y,EAAK,UAI9B7iB,QAAA,WACEzF,EAAAA,QAAE0F,WAAW5F,KAAKoF,SAzHL,gBA0HblF,EAAAA,QAAEF,KAAKy0B,gBAAgB9oB,IAzHZ,iBA2HX3L,KAAKoF,SAAW,KAChBpF,KAAKy0B,eAAiB,KACtBz0B,KAAKiK,QAAU,KACfjK,KAAK2P,UAAY,KACjB3P,KAAK00B,SAAW,KAChB10B,KAAK20B,SAAW,KAChB30B,KAAK40B,cAAgB,KACrB50B,KAAK60B,cAAgB,QAKvB3qB,WAAA,SAAW1H,GAMT,GAA6B,iBAL7BA,EAAMoJ,EAAA,GACD/C,GACmB,iBAAXrG,GAAuBA,EAASA,EAAS,KAGpCmC,QAAuBvE,EAAK+B,UAAUK,EAAOmC,QAAS,CACtE,IAAI0K,EAAKnP,EAAAA,QAAEsC,EAAOmC,QAAQ8L,KAAK,MAC1BpB,IACHA,EAAKjP,EAAKI,OAAOyE,IACjB/E,EAAAA,QAAEsC,EAAOmC,QAAQ8L,KAAK,KAAMpB,IAG9B7M,EAAOmC,OAAP,IAAoB0K,EAKtB,OAFAjP,EAAKkC,gBAAgB2C,GAAMzC,EAAQ4G,IAE5B5G,KAGT2yB,cAAA,WACE,OAAOn1B,KAAKy0B,iBAAmBrsB,OAC7BpI,KAAKy0B,eAAec,YAAcv1B,KAAKy0B,eAAerf,aAG1DggB,iBAAA,WACE,OAAOp1B,KAAKy0B,eAAezK,cAAgBtpB,KAAKwV,IAC9CtV,SAAS8R,KAAKsX,aACdppB,SAAS8C,gBAAgBsmB,iBAI7BwL,iBAAA,WACE,OAAOx1B,KAAKy0B,iBAAmBrsB,OAC7BA,OAAOwQ,YAAc5Y,KAAKy0B,eAAe5jB,wBAAwBuF,UAGrE0e,SAAA,WACE,IAAM1f,EAAYpV,KAAKm1B,gBAAkBn1B,KAAKiK,QAAQ4O,OAChDmR,EAAehqB,KAAKo1B,mBACpBK,EAAYz1B,KAAKiK,QAAQ4O,OAASmR,EAAehqB,KAAKw1B,mBAM5D,GAJIx1B,KAAK60B,gBAAkB7K,GACzBhqB,KAAK+0B,UAGH3f,GAAaqgB,EAAjB,CACE,IAAM9wB,EAAS3E,KAAK20B,SAAS30B,KAAK20B,SAASjsB,OAAS,GAEhD1I,KAAK40B,gBAAkBjwB,GACzB3E,KAAK01B,UAAU/wB,OAJnB,CAUA,GAAI3E,KAAK40B,eAAiBxf,EAAYpV,KAAK00B,SAAS,IAAM10B,KAAK00B,SAAS,GAAK,EAG3E,OAFA10B,KAAK40B,cAAgB,UACrB50B,KAAK21B,SAIP,IAAK,IAAIntB,EAAIxI,KAAK00B,SAAShsB,OAAQF,KAAM,CAChBxI,KAAK40B,gBAAkB50B,KAAK20B,SAASnsB,IACxD4M,GAAapV,KAAK00B,SAASlsB,KACM,oBAAzBxI,KAAK00B,SAASlsB,EAAI,IACtB4M,EAAYpV,KAAK00B,SAASlsB,EAAI,KAGpCxI,KAAK01B,UAAU11B,KAAK20B,SAASnsB,SAKnCktB,UAAA,SAAU/wB,GACR3E,KAAK40B,cAAgBjwB,EAErB3E,KAAK21B,SAEL,IAAMC,EAAU51B,KAAK2P,UAClB9N,MAAM,KACNqY,KAAI,SAAAlZ,GAAQ,OAAOA,EAAP,iBAAgC2D,EAAhC,MAA4C3D,EAA5C,UAA8D2D,EAA9D,QAETkxB,EAAQ31B,EAAAA,QAAE,GAAGoI,MAAMxF,KAAKlC,SAAS2H,iBAAiBqtB,EAAQ1B,KAAK,QAEjE2B,EAAM3vB,SAzMmB,kBA0M3B2vB,EAAM/vB,QAlMc,aAmMjBkW,KAjMwB,oBAkMxBjO,SA3MiB,UA4MpB8nB,EAAM9nB,SA5Mc,YA+MpB8nB,EAAM9nB,SA/Mc,UAkNpB8nB,EAAMC,QA/MoB,qBAgNvB/qB,KAAQgrB,+BACRhoB,SApNiB,UAsNpB8nB,EAAMC,QAnNoB,qBAoNvB/qB,KAlNkB,aAmNlB+C,SApNkB,aAqNlBC,SAzNiB,WA4NtB7N,EAAAA,QAAEF,KAAKy0B,gBAAgBzyB,QAjOP,wBAiO+B,CAC7CqL,cAAe1I,OAInBgxB,OAAA,WACE,GAAGrtB,MAAMxF,KAAKlC,SAAS2H,iBAAiBvI,KAAK2P,YAC1CF,QAAO,SAAAmE,GAAI,OAAIA,EAAKpM,UAAUC,SAnOX,aAoOnBiV,SAAQ,SAAA9I,GAAI,OAAIA,EAAKpM,UAAUnB,OApOZ,gBAyOjBC,iBAAP,SAAwB9D,GACtB,OAAOxC,KAAKuG,MAAK,WACf,IAAIE,EAAOvG,EAAAA,QAAEF,MAAMyG,KAjQR,gBAyQX,GALKA,IACHA,EAAO,IAAI+tB,EAAUx0B,KAHW,iBAAXwC,GAAuBA,GAI5CtC,EAAAA,QAAEF,MAAMyG,KAtQC,eAsQcA,IAGH,iBAAXjE,EAAqB,CAC9B,GAA4B,oBAAjBiE,EAAKjE,GACd,MAAM,IAAIyB,UAAJ,oBAAkCzB,EAAlC,KAGRiE,EAAKjE,kDA9MT,MAjEY,wCAqEZ,OAAOqG,SA1BL2rB,GAgPNt0B,EAAAA,QAAEkI,QAAQvB,GAvQe,8BAuQS,WAIhC,IAHA,IAAMmvB,EAAa,GAAG1tB,MAAMxF,KAAKlC,SAAS2H,iBAnQlB,wBAsQfC,EAFgBwtB,EAAWttB,OAELF,KAAM,CACnC,IAAMytB,EAAO/1B,EAAAA,QAAE81B,EAAWxtB,IAC1BgsB,GAAUluB,iBAAiBxD,KAAKmzB,EAAMA,EAAKxvB,YAU/CvG,EAAAA,QAAEiE,GAAGc,IAAQuvB,GAAUluB,iBACvBpG,EAAAA,QAAEiE,GAAGc,IAAM6B,YAAc0tB,GACzBt0B,EAAAA,QAAEiE,GAAGc,IAAM8B,WAAa,WAEtB,OADA7G,EAAAA,QAAEiE,GAAGc,IAAQC,GACNsvB,GAAUluB,kBChTnB,IAKMpB,GAAqBhF,EAAAA,QAAEiE,GAAF,IA4BrB+xB,GAAAA,WACJ,SAAAA,EAAYn1B,GACVf,KAAKoF,SAAWrE,6BAWlBkP,KAAA,WAAO,IAAAlQ,EAAAC,KACL,KAAIA,KAAKoF,SAASrB,YACd/D,KAAKoF,SAASrB,WAAW1B,WAAa6R,KAAKiW,cAC3CjqB,EAAAA,QAAEF,KAAKoF,UAAUc,SAnCC,WAoClBhG,EAAAA,QAAEF,KAAKoF,UAAUc,SAnCG,aAgCxB,CAOA,IAAIvB,EACAwxB,EACEC,EAAcl2B,EAAAA,QAAEF,KAAKoF,UAAUU,QApCT,qBAoC0C,GAChE9E,EAAWZ,EAAKU,uBAAuBd,KAAKoF,UAElD,GAAIgxB,EAAa,CACf,IAAMC,EAAwC,OAAzBD,EAAY7jB,UAA8C,OAAzB6jB,EAAY7jB,SAtC7C,iBADH,UAyClB4jB,GADAA,EAAWj2B,EAAAA,QAAEo2B,UAAUp2B,EAAAA,QAAEk2B,GAAapa,KAAKqa,KACvBF,EAASztB,OAAS,GAGxC,IAAMkf,EAAY1nB,EAAAA,QAAE8F,MA1DR,cA0D0B,CACpCqH,cAAerN,KAAKoF,WAGhBmiB,EAAYrnB,EAAAA,QAAE8F,MA5DR,cA4D0B,CACpCqH,cAAe8oB,IASjB,GANIA,GACFj2B,EAAAA,QAAEi2B,GAAUn0B,QAAQ4lB,GAGtB1nB,EAAAA,QAAEF,KAAKoF,UAAUpD,QAAQulB,IAErBA,EAAU9hB,uBACVmiB,EAAUniB,qBADd,CAKIzE,IACF2D,EAAS/D,SAASQ,cAAcJ,IAGlChB,KAAK01B,UACH11B,KAAKoF,SACLgxB,GAGF,IAAMvD,EAAW,WACf,IAAM0D,EAAcr2B,EAAAA,QAAE8F,MAtFV,gBAsF8B,CACxCqH,cAAetN,EAAKqF,WAGhBklB,EAAapqB,EAAAA,QAAE8F,MAxFV,eAwF6B,CACtCqH,cAAe8oB,IAGjBj2B,EAAAA,QAAEi2B,GAAUn0B,QAAQu0B,GACpBr2B,EAAAA,QAAEH,EAAKqF,UAAUpD,QAAQsoB,IAGvB3lB,EACF3E,KAAK01B,UAAU/wB,EAAQA,EAAOZ,WAAY8uB,GAE1CA,SAIJltB,QAAA,WACEzF,EAAAA,QAAE0F,WAAW5F,KAAKoF,SAhHL,UAiHbpF,KAAKoF,SAAW,QAKlBswB,UAAA,SAAU30B,EAAS8uB,EAAW5Q,GAAU,IAAAjT,EAAAhM,KAKhCw2B,IAJiB3G,GAAqC,OAAvBA,EAAUtd,UAA4C,OAAvBsd,EAAUtd,SAE5ErS,EAAAA,QAAE2vB,GAAW/hB,SAtGK,WAqGlB5N,EAAAA,QAAE2vB,GAAW7T,KApGQ,mBAuGO,GACxBjL,EAAkBkO,GAAauX,GAAUt2B,EAAAA,QAAEs2B,GAAQtwB,SA9GrC,QA+Gd2sB,EAAW,WAAA,OAAM7mB,EAAKyqB,oBAC1B11B,EACAy1B,EACAvX,IAGF,GAAIuX,GAAUzlB,EAAiB,CAC7B,IAAMxP,EAAqBnB,EAAKkB,iCAAiCk1B,GAEjEt2B,EAAAA,QAAEs2B,GACCvwB,YAxHe,QAyHf9F,IAAIC,EAAKC,eAAgBwyB,GACzBxuB,qBAAqB9C,QAExBsxB,OAIJ4D,oBAAA,SAAoB11B,EAASy1B,EAAQvX,GACnC,GAAIuX,EAAQ,CACVt2B,EAAAA,QAAEs2B,GAAQvwB,YArIU,UAuIpB,IAAMywB,EAAgBx2B,EAAAA,QAAEs2B,EAAOzyB,YAAYiY,KA5HV,4BA8H/B,GAEE0a,GACFx2B,EAAAA,QAAEw2B,GAAezwB,YA5IC,UA+IgB,QAAhCuwB,EAAOv1B,aAAa,SACtBu1B,EAAO3uB,aAAa,iBAAiB,GAIzC3H,EAAAA,QAAEa,GAASgN,SApJW,UAqJe,QAAjChN,EAAQE,aAAa,SACvBF,EAAQ8G,aAAa,iBAAiB,GAGxCzH,EAAK0B,OAAOf,GAERA,EAAQyG,UAAUC,SAzJF,SA0JlB1G,EAAQyG,UAAUmB,IAzJA,QA4JpB,IAAI9C,EAAS9E,EAAQgD,WAKrB,GAJI8B,GAA8B,OAApBA,EAAO0M,WACnB1M,EAASA,EAAO9B,YAGd8B,GAAU3F,EAAAA,QAAE2F,GAAQK,SArKK,iBAqK+B,CAC1D,IAAMywB,EAAkBz2B,EAAAA,QAAEa,GAAS+E,QAhKf,aAgK0C,GAE9D,GAAI6wB,EAAiB,CACnB,IAAMC,EAAqB,GAAGtuB,MAAMxF,KAAK6zB,EAAgBpuB,iBA9JhC,qBAgKzBrI,EAAAA,QAAE02B,GAAoB7oB,SA1KJ,UA6KpBhN,EAAQ8G,aAAa,iBAAiB,GAGpCoX,GACFA,OAMG3Y,iBAAP,SAAwB9D,GACtB,OAAOxC,KAAKuG,MAAK,WACf,IAAMswB,EAAQ32B,EAAAA,QAAEF,MACZyG,EAAOowB,EAAMpwB,KAtMN,UA6MX,GALKA,IACHA,EAAO,IAAIyvB,EAAIl2B,MACf62B,EAAMpwB,KA1MG,SA0MYA,IAGD,iBAAXjE,EAAqB,CAC9B,GAA4B,oBAAjBiE,EAAKjE,GACd,MAAM,IAAIyB,UAAJ,oBAAkCzB,EAAlC,KAGRiE,EAAKjE,kDA3KT,MAxCY,cAgCV0zB,GA+LNh2B,EAAAA,QAAEU,UACCiG,GAtNuB,wBAYG,mEA0MqB,SAAUvC,GACxDA,EAAMsC,iBACNsvB,GAAI5vB,iBAAiBxD,KAAK5C,EAAAA,QAAEF,MAAO,WASvCE,EAAAA,QAAEiE,GAAF,IAAa+xB,GAAI5vB,iBACjBpG,EAAAA,QAAEiE,GAAF,IAAW2C,YAAcovB,GACzBh2B,EAAAA,QAAEiE,GAAF,IAAW4C,WAAa,WAEtB,OADA7G,EAAAA,QAAEiE,GAAF,IAAae,GACNgxB,GAAI5vB,kBChPb,IAIMpB,GAAqBhF,EAAAA,QAAEiE,GAAF,MAarBiF,GAAc,CAClBqmB,UAAW,UACXqH,SAAU,UACVlH,MAAO,UAGH/mB,GAAU,CACd4mB,WAAW,EACXqH,UAAU,EACVlH,MAAO,KAWHmH,GAAAA,WACJ,SAAAA,EAAYh2B,EAASyB,GACnBxC,KAAKoF,SAAWrE,EAChBf,KAAKiK,QAAUjK,KAAKkK,WAAW1H,GAC/BxC,KAAKmxB,SAAW,KAChBnxB,KAAKuxB,2CAmBPthB,KAAA,WAAO,IAAAlQ,EAAAC,KACCunB,EAAYrnB,EAAAA,QAAE8F,MArDR,iBAwDZ,GADA9F,EAAAA,QAAEF,KAAKoF,UAAUpD,QAAQulB,IACrBA,EAAU9hB,qBAAd,CAIAzF,KAAKg3B,gBAEDh3B,KAAKiK,QAAQwlB,WACfzvB,KAAKoF,SAASoC,UAAUmB,IA5DN,QA+DpB,IAAMkqB,EAAW,WACf9yB,EAAKqF,SAASoC,UAAUnB,OA7DH,WA8DrBtG,EAAKqF,SAASoC,UAAUmB,IA/DN,QAiElBzI,EAAAA,QAAEH,EAAKqF,UAAUpD,QArEN,kBAuEPjC,EAAKkK,QAAQ6sB,WACf/2B,EAAKoxB,SAAW7wB,YAAW,WACzBP,EAAKiQ,SACJjQ,EAAKkK,QAAQ2lB,SAOpB,GAHA5vB,KAAKoF,SAASoC,UAAUnB,OA3EJ,QA4EpBjG,EAAK0B,OAAO9B,KAAKoF,UACjBpF,KAAKoF,SAASoC,UAAUmB,IA3ED,WA4EnB3I,KAAKiK,QAAQwlB,UAAW,CAC1B,IAAMluB,EAAqBnB,EAAKkB,iCAAiCtB,KAAKoF,UAEtElF,EAAAA,QAAEF,KAAKoF,UACJjF,IAAIC,EAAKC,eAAgBwyB,GACzBxuB,qBAAqB9C,QAExBsxB,QAIJ7iB,KAAA,WACE,GAAKhQ,KAAKoF,SAASoC,UAAUC,SAzFT,QAyFpB,CAIA,IAAMmgB,EAAY1nB,EAAAA,QAAE8F,MApGR,iBAsGZ9F,EAAAA,QAAEF,KAAKoF,UAAUpD,QAAQ4lB,GACrBA,EAAUniB,sBAIdzF,KAAKi3B,aAGPtxB,QAAA,WACE3F,KAAKg3B,gBAEDh3B,KAAKoF,SAASoC,UAAUC,SA1GR,SA2GlBzH,KAAKoF,SAASoC,UAAUnB,OA3GN,QA8GpBnG,EAAAA,QAAEF,KAAKoF,UAAUuG,IAtHI,0BAwHrBzL,EAAAA,QAAE0F,WAAW5F,KAAKoF,SA5HL,YA6HbpF,KAAKoF,SAAW,KAChBpF,KAAKiK,QAAU,QAKjBC,WAAA,SAAW1H,GAaT,OAZAA,EAAMoJ,EAAA,GACD/C,GACA3I,EAAAA,QAAEF,KAAKoF,UAAUqB,OACE,iBAAXjE,GAAuBA,EAASA,EAAS,IAGtDpC,EAAKkC,gBA5II,QA8IPE,EACAxC,KAAK8nB,YAAY1e,aAGZ5G,KAGT+uB,cAAA,WAAgB,IAAAvlB,EAAAhM,KACdE,EAAAA,QAAEF,KAAKoF,UAAUyB,GAhJI,yBAuBK,0BAyHsC,WAAA,OAAMmF,EAAKgE,aAG7EinB,OAAA,WAAS,IAAA9qB,EAAAnM,KACD6yB,EAAW,WACf1mB,EAAK/G,SAASoC,UAAUmB,IA9IN,QA+IlBzI,EAAAA,QAAEiM,EAAK/G,UAAUpD,QApJL,oBAwJd,GADAhC,KAAKoF,SAASoC,UAAUnB,OAjJJ,QAkJhBrG,KAAKiK,QAAQwlB,UAAW,CAC1B,IAAMluB,EAAqBnB,EAAKkB,iCAAiCtB,KAAKoF,UAEtElF,EAAAA,QAAEF,KAAKoF,UACJjF,IAAIC,EAAKC,eAAgBwyB,GACzBxuB,qBAAqB9C,QAExBsxB,OAIJmE,cAAA,WACEtqB,aAAa1M,KAAKmxB,UAClBnxB,KAAKmxB,SAAW,QAKX7qB,iBAAP,SAAwB9D,GACtB,OAAOxC,KAAKuG,MAAK,WACf,IAAMC,EAAWtG,EAAAA,QAAEF,MACfyG,EAAOD,EAASC,KAnLT,YA2LX,GALKA,IACHA,EAAO,IAAIswB,EAAM/2B,KAHe,iBAAXwC,GAAuBA,GAI5CgE,EAASC,KAxLA,WAwLeA,IAGJ,iBAAXjE,EAAqB,CAC9B,GAA4B,oBAAjBiE,EAAKjE,GACd,MAAM,IAAIyB,UAAJ,oBAAkCzB,EAAlC,KAGRiE,EAAKjE,GAAQxC,mDAlJjB,MA/CY,4CAmDZ,OAAOoJ,mCAIP,OAAOP,SAnBLkuB,GAyKN72B,EAAAA,QAAEiE,GAAF,MAAa4yB,GAAMzwB,iBACnBpG,EAAAA,QAAEiE,GAAF,MAAW2C,YAAciwB,GACzB72B,EAAAA,QAAEiE,GAAF,MAAW4C,WAAa,WAEtB,OADA7G,EAAAA,QAAEiE,GAAF,MAAae,GACN6xB,GAAMzwB","sourcesContent":["/**\n * --------------------------------------------------------------------------\n * Bootstrap (v4.6.0): util.js\n * Licensed under MIT (https://github.com/twbs/bootstrap/blob/main/LICENSE)\n * --------------------------------------------------------------------------\n */\n\nimport $ from 'jquery'\n\n/**\n * ------------------------------------------------------------------------\n * Private TransitionEnd Helpers\n * ------------------------------------------------------------------------\n */\n\nconst TRANSITION_END = 'transitionend'\nconst MAX_UID = 1000000\nconst MILLISECONDS_MULTIPLIER = 1000\n\n// Shoutout AngusCroll (https://goo.gl/pxwQGp)\nfunction toType(obj) {\n  if (obj === null || typeof obj === 'undefined') {\n    return `${obj}`\n  }\n\n  return {}.toString.call(obj).match(/\\s([a-z]+)/i)[1].toLowerCase()\n}\n\nfunction getSpecialTransitionEndEvent() {\n  return {\n    bindType: TRANSITION_END,\n    delegateType: TRANSITION_END,\n    handle(event) {\n      if ($(event.target).is(this)) {\n        return event.handleObj.handler.apply(this, arguments) // eslint-disable-line prefer-rest-params\n      }\n\n      return undefined\n    }\n  }\n}\n\nfunction transitionEndEmulator(duration) {\n  let called = false\n\n  $(this).one(Util.TRANSITION_END, () => {\n    called = true\n  })\n\n  setTimeout(() => {\n    if (!called) {\n      Util.triggerTransitionEnd(this)\n    }\n  }, duration)\n\n  return this\n}\n\nfunction setTransitionEndSupport() {\n  $.fn.emulateTransitionEnd = transitionEndEmulator\n  $.event.special[Util.TRANSITION_END] = getSpecialTransitionEndEvent()\n}\n\n/**\n * --------------------------------------------------------------------------\n * Public Util Api\n * --------------------------------------------------------------------------\n */\n\nconst Util = {\n  TRANSITION_END: 'bsTransitionEnd',\n\n  getUID(prefix) {\n    do {\n      prefix += ~~(Math.random() * MAX_UID) // \"~~\" acts like a faster Math.floor() here\n    } while (document.getElementById(prefix))\n\n    return prefix\n  },\n\n  getSelectorFromElement(element) {\n    let selector = element.getAttribute('data-target')\n\n    if (!selector || selector === '#') {\n      const hrefAttr = element.getAttribute('href')\n      selector = hrefAttr && hrefAttr !== '#' ? hrefAttr.trim() : ''\n    }\n\n    try {\n      return document.querySelector(selector) ? selector : null\n    } catch (_) {\n      return null\n    }\n  },\n\n  getTransitionDurationFromElement(element) {\n    if (!element) {\n      return 0\n    }\n\n    // Get transition-duration of the element\n    let transitionDuration = $(element).css('transition-duration')\n    let transitionDelay = $(element).css('transition-delay')\n\n    const floatTransitionDuration = parseFloat(transitionDuration)\n    const floatTransitionDelay = parseFloat(transitionDelay)\n\n    // Return 0 if element or transition duration is not found\n    if (!floatTransitionDuration && !floatTransitionDelay) {\n      return 0\n    }\n\n    // If multiple durations are defined, take the first\n    transitionDuration = transitionDuration.split(',')[0]\n    transitionDelay = transitionDelay.split(',')[0]\n\n    return (parseFloat(transitionDuration) + parseFloat(transitionDelay)) * MILLISECONDS_MULTIPLIER\n  },\n\n  reflow(element) {\n    return element.offsetHeight\n  },\n\n  triggerTransitionEnd(element) {\n    $(element).trigger(TRANSITION_END)\n  },\n\n  supportsTransitionEnd() {\n    return Boolean(TRANSITION_END)\n  },\n\n  isElement(obj) {\n    return (obj[0] || obj).nodeType\n  },\n\n  typeCheckConfig(componentName, config, configTypes) {\n    for (const property in configTypes) {\n      if (Object.prototype.hasOwnProperty.call(configTypes, property)) {\n        const expectedTypes = configTypes[property]\n        const value = config[property]\n        const valueType = value && Util.isElement(value) ?\n          'element' : toType(value)\n\n        if (!new RegExp(expectedTypes).test(valueType)) {\n          throw new Error(\n            `${componentName.toUpperCase()}: ` +\n            `Option \"${property}\" provided type \"${valueType}\" ` +\n            `but expected type \"${expectedTypes}\".`)\n        }\n      }\n    }\n  },\n\n  findShadowRoot(element) {\n    if (!document.documentElement.attachShadow) {\n      return null\n    }\n\n    // Can find the shadow root otherwise it'll return the document\n    if (typeof element.getRootNode === 'function') {\n      const root = element.getRootNode()\n      return root instanceof ShadowRoot ? root : null\n    }\n\n    if (element instanceof ShadowRoot) {\n      return element\n    }\n\n    // when we don't find a shadow root\n    if (!element.parentNode) {\n      return null\n    }\n\n    return Util.findShadowRoot(element.parentNode)\n  },\n\n  jQueryDetection() {\n    if (typeof $ === 'undefined') {\n      throw new TypeError('Bootstrap\\'s JavaScript requires jQuery. jQuery must be included before Bootstrap\\'s JavaScript.')\n    }\n\n    const version = $.fn.jquery.split(' ')[0].split('.')\n    const minMajor = 1\n    const ltMajor = 2\n    const minMinor = 9\n    const minPatch = 1\n    const maxMajor = 4\n\n    if (version[0] < ltMajor && version[1] < minMinor || version[0] === minMajor && version[1] === minMinor && version[2] < minPatch || version[0] >= maxMajor) {\n      throw new Error('Bootstrap\\'s JavaScript requires at least jQuery v1.9.1 but less than v4.0.0')\n    }\n  }\n}\n\nUtil.jQueryDetection()\nsetTransitionEndSupport()\n\nexport default Util\n","/**\n * --------------------------------------------------------------------------\n * Bootstrap (v4.6.0): alert.js\n * Licensed under MIT (https://github.com/twbs/bootstrap/blob/main/LICENSE)\n * --------------------------------------------------------------------------\n */\n\nimport $ from 'jquery'\nimport Util from './util'\n\n/**\n * ------------------------------------------------------------------------\n * Constants\n * ------------------------------------------------------------------------\n */\n\nconst NAME = 'alert'\nconst VERSION = '4.6.0'\nconst DATA_KEY = 'bs.alert'\nconst EVENT_KEY = `.${DATA_KEY}`\nconst DATA_API_KEY = '.data-api'\nconst JQUERY_NO_CONFLICT = $.fn[NAME]\n\nconst SELECTOR_DISMISS = '[data-dismiss=\"alert\"]'\n\nconst EVENT_CLOSE = `close${EVENT_KEY}`\nconst EVENT_CLOSED = `closed${EVENT_KEY}`\nconst EVENT_CLICK_DATA_API = `click${EVENT_KEY}${DATA_API_KEY}`\n\nconst CLASS_NAME_ALERT = 'alert'\nconst CLASS_NAME_FADE = 'fade'\nconst CLASS_NAME_SHOW = 'show'\n\n/**\n * ------------------------------------------------------------------------\n * Class Definition\n * ------------------------------------------------------------------------\n */\n\nclass Alert {\n  constructor(element) {\n    this._element = element\n  }\n\n  // Getters\n\n  static get VERSION() {\n    return VERSION\n  }\n\n  // Public\n\n  close(element) {\n    let rootElement = this._element\n    if (element) {\n      rootElement = this._getRootElement(element)\n    }\n\n    const customEvent = this._triggerCloseEvent(rootElement)\n\n    if (customEvent.isDefaultPrevented()) {\n      return\n    }\n\n    this._removeElement(rootElement)\n  }\n\n  dispose() {\n    $.removeData(this._element, DATA_KEY)\n    this._element = null\n  }\n\n  // Private\n\n  _getRootElement(element) {\n    const selector = Util.getSelectorFromElement(element)\n    let parent = false\n\n    if (selector) {\n      parent = document.querySelector(selector)\n    }\n\n    if (!parent) {\n      parent = $(element).closest(`.${CLASS_NAME_ALERT}`)[0]\n    }\n\n    return parent\n  }\n\n  _triggerCloseEvent(element) {\n    const closeEvent = $.Event(EVENT_CLOSE)\n\n    $(element).trigger(closeEvent)\n    return closeEvent\n  }\n\n  _removeElement(element) {\n    $(element).removeClass(CLASS_NAME_SHOW)\n\n    if (!$(element).hasClass(CLASS_NAME_FADE)) {\n      this._destroyElement(element)\n      return\n    }\n\n    const transitionDuration = Util.getTransitionDurationFromElement(element)\n\n    $(element)\n      .one(Util.TRANSITION_END, event => this._destroyElement(element, event))\n      .emulateTransitionEnd(transitionDuration)\n  }\n\n  _destroyElement(element) {\n    $(element)\n      .detach()\n      .trigger(EVENT_CLOSED)\n      .remove()\n  }\n\n  // Static\n\n  static _jQueryInterface(config) {\n    return this.each(function () {\n      const $element = $(this)\n      let data = $element.data(DATA_KEY)\n\n      if (!data) {\n        data = new Alert(this)\n        $element.data(DATA_KEY, data)\n      }\n\n      if (config === 'close') {\n        data[config](this)\n      }\n    })\n  }\n\n  static _handleDismiss(alertInstance) {\n    return function (event) {\n      if (event) {\n        event.preventDefault()\n      }\n\n      alertInstance.close(this)\n    }\n  }\n}\n\n/**\n * ------------------------------------------------------------------------\n * Data Api implementation\n * ------------------------------------------------------------------------\n */\n\n$(document).on(\n  EVENT_CLICK_DATA_API,\n  SELECTOR_DISMISS,\n  Alert._handleDismiss(new Alert())\n)\n\n/**\n * ------------------------------------------------------------------------\n * jQuery\n * ------------------------------------------------------------------------\n */\n\n$.fn[NAME] = Alert._jQueryInterface\n$.fn[NAME].Constructor = Alert\n$.fn[NAME].noConflict = () => {\n  $.fn[NAME] = JQUERY_NO_CONFLICT\n  return Alert._jQueryInterface\n}\n\nexport default Alert\n","/**\n * --------------------------------------------------------------------------\n * Bootstrap (v4.6.0): button.js\n * Licensed under MIT (https://github.com/twbs/bootstrap/blob/main/LICENSE)\n * --------------------------------------------------------------------------\n */\n\nimport $ from 'jquery'\n\n/**\n * ------------------------------------------------------------------------\n * Constants\n * ------------------------------------------------------------------------\n */\n\nconst NAME = 'button'\nconst VERSION = '4.6.0'\nconst DATA_KEY = 'bs.button'\nconst EVENT_KEY = `.${DATA_KEY}`\nconst DATA_API_KEY = '.data-api'\nconst JQUERY_NO_CONFLICT = $.fn[NAME]\n\nconst CLASS_NAME_ACTIVE = 'active'\nconst CLASS_NAME_BUTTON = 'btn'\nconst CLASS_NAME_FOCUS = 'focus'\n\nconst SELECTOR_DATA_TOGGLE_CARROT = '[data-toggle^=\"button\"]'\nconst SELECTOR_DATA_TOGGLES = '[data-toggle=\"buttons\"]'\nconst SELECTOR_DATA_TOGGLE = '[data-toggle=\"button\"]'\nconst SELECTOR_DATA_TOGGLES_BUTTONS = '[data-toggle=\"buttons\"] .btn'\nconst SELECTOR_INPUT = 'input:not([type=\"hidden\"])'\nconst SELECTOR_ACTIVE = '.active'\nconst SELECTOR_BUTTON = '.btn'\n\nconst EVENT_CLICK_DATA_API = `click${EVENT_KEY}${DATA_API_KEY}`\nconst EVENT_FOCUS_BLUR_DATA_API = `focus${EVENT_KEY}${DATA_API_KEY} ` +\n                          `blur${EVENT_KEY}${DATA_API_KEY}`\nconst EVENT_LOAD_DATA_API = `load${EVENT_KEY}${DATA_API_KEY}`\n\n/**\n * ------------------------------------------------------------------------\n * Class Definition\n * ------------------------------------------------------------------------\n */\n\nclass Button {\n  constructor(element) {\n    this._element = element\n    this.shouldAvoidTriggerChange = false\n  }\n\n  // Getters\n\n  static get VERSION() {\n    return VERSION\n  }\n\n  // Public\n\n  toggle() {\n    let triggerChangeEvent = true\n    let addAriaPressed = true\n    const rootElement = $(this._element).closest(SELECTOR_DATA_TOGGLES)[0]\n\n    if (rootElement) {\n      const input = this._element.querySelector(SELECTOR_INPUT)\n\n      if (input) {\n        if (input.type === 'radio') {\n          if (input.checked && this._element.classList.contains(CLASS_NAME_ACTIVE)) {\n            triggerChangeEvent = false\n          } else {\n            const activeElement = rootElement.querySelector(SELECTOR_ACTIVE)\n\n            if (activeElement) {\n              $(activeElement).removeClass(CLASS_NAME_ACTIVE)\n            }\n          }\n        }\n\n        if (triggerChangeEvent) {\n          // if it's not a radio button or checkbox don't add a pointless/invalid checked property to the input\n          if (input.type === 'checkbox' || input.type === 'radio') {\n            input.checked = !this._element.classList.contains(CLASS_NAME_ACTIVE)\n          }\n\n          if (!this.shouldAvoidTriggerChange) {\n            $(input).trigger('change')\n          }\n        }\n\n        input.focus()\n        addAriaPressed = false\n      }\n    }\n\n    if (!(this._element.hasAttribute('disabled') || this._element.classList.contains('disabled'))) {\n      if (addAriaPressed) {\n        this._element.setAttribute('aria-pressed', !this._element.classList.contains(CLASS_NAME_ACTIVE))\n      }\n\n      if (triggerChangeEvent) {\n        $(this._element).toggleClass(CLASS_NAME_ACTIVE)\n      }\n    }\n  }\n\n  dispose() {\n    $.removeData(this._element, DATA_KEY)\n    this._element = null\n  }\n\n  // Static\n\n  static _jQueryInterface(config, avoidTriggerChange) {\n    return this.each(function () {\n      const $element = $(this)\n      let data = $element.data(DATA_KEY)\n\n      if (!data) {\n        data = new Button(this)\n        $element.data(DATA_KEY, data)\n      }\n\n      data.shouldAvoidTriggerChange = avoidTriggerChange\n\n      if (config === 'toggle') {\n        data[config]()\n      }\n    })\n  }\n}\n\n/**\n * ------------------------------------------------------------------------\n * Data Api implementation\n * ------------------------------------------------------------------------\n */\n\n$(document)\n  .on(EVENT_CLICK_DATA_API, SELECTOR_DATA_TOGGLE_CARROT, event => {\n    let button = event.target\n    const initialButton = button\n\n    if (!$(button).hasClass(CLASS_NAME_BUTTON)) {\n      button = $(button).closest(SELECTOR_BUTTON)[0]\n    }\n\n    if (!button || button.hasAttribute('disabled') || button.classList.contains('disabled')) {\n      event.preventDefault() // work around Firefox bug #1540995\n    } else {\n      const inputBtn = button.querySelector(SELECTOR_INPUT)\n\n      if (inputBtn && (inputBtn.hasAttribute('disabled') || inputBtn.classList.contains('disabled'))) {\n        event.preventDefault() // work around Firefox bug #1540995\n        return\n      }\n\n      if (initialButton.tagName === 'INPUT' || button.tagName !== 'LABEL') {\n        Button._jQueryInterface.call($(button), 'toggle', initialButton.tagName === 'INPUT')\n      }\n    }\n  })\n  .on(EVENT_FOCUS_BLUR_DATA_API, SELECTOR_DATA_TOGGLE_CARROT, event => {\n    const button = $(event.target).closest(SELECTOR_BUTTON)[0]\n    $(button).toggleClass(CLASS_NAME_FOCUS, /^focus(in)?$/.test(event.type))\n  })\n\n$(window).on(EVENT_LOAD_DATA_API, () => {\n  // ensure correct active class is set to match the controls' actual values/states\n\n  // find all checkboxes/readio buttons inside data-toggle groups\n  let buttons = [].slice.call(document.querySelectorAll(SELECTOR_DATA_TOGGLES_BUTTONS))\n  for (let i = 0, len = buttons.length; i < len; i++) {\n    const button = buttons[i]\n    const input = button.querySelector(SELECTOR_INPUT)\n    if (input.checked || input.hasAttribute('checked')) {\n      button.classList.add(CLASS_NAME_ACTIVE)\n    } else {\n      button.classList.remove(CLASS_NAME_ACTIVE)\n    }\n  }\n\n  // find all button toggles\n  buttons = [].slice.call(document.querySelectorAll(SELECTOR_DATA_TOGGLE))\n  for (let i = 0, len = buttons.length; i < len; i++) {\n    const button = buttons[i]\n    if (button.getAttribute('aria-pressed') === 'true') {\n      button.classList.add(CLASS_NAME_ACTIVE)\n    } else {\n      button.classList.remove(CLASS_NAME_ACTIVE)\n    }\n  }\n})\n\n/**\n * ------------------------------------------------------------------------\n * jQuery\n * ------------------------------------------------------------------------\n */\n\n$.fn[NAME] = Button._jQueryInterface\n$.fn[NAME].Constructor = Button\n$.fn[NAME].noConflict = () => {\n  $.fn[NAME] = JQUERY_NO_CONFLICT\n  return Button._jQueryInterface\n}\n\nexport default Button\n","/**\n * --------------------------------------------------------------------------\n * Bootstrap (v4.6.0): carousel.js\n * Licensed under MIT (https://github.com/twbs/bootstrap/blob/main/LICENSE)\n * --------------------------------------------------------------------------\n */\n\nimport $ from 'jquery'\nimport Util from './util'\n\n/**\n * ------------------------------------------------------------------------\n * Constants\n * ------------------------------------------------------------------------\n */\n\nconst NAME = 'carousel'\nconst VERSION = '4.6.0'\nconst DATA_KEY = 'bs.carousel'\nconst EVENT_KEY = `.${DATA_KEY}`\nconst DATA_API_KEY = '.data-api'\nconst JQUERY_NO_CONFLICT = $.fn[NAME]\nconst ARROW_LEFT_KEYCODE = 37 // KeyboardEvent.which value for left arrow key\nconst ARROW_RIGHT_KEYCODE = 39 // KeyboardEvent.which value for right arrow key\nconst TOUCHEVENT_COMPAT_WAIT = 500 // Time for mouse compat events to fire after touch\nconst SWIPE_THRESHOLD = 40\n\nconst Default = {\n  interval: 5000,\n  keyboard: true,\n  slide: false,\n  pause: 'hover',\n  wrap: true,\n  touch: true\n}\n\nconst DefaultType = {\n  interval: '(number|boolean)',\n  keyboard: 'boolean',\n  slide: '(boolean|string)',\n  pause: '(string|boolean)',\n  wrap: 'boolean',\n  touch: 'boolean'\n}\n\nconst DIRECTION_NEXT = 'next'\nconst DIRECTION_PREV = 'prev'\nconst DIRECTION_LEFT = 'left'\nconst DIRECTION_RIGHT = 'right'\n\nconst EVENT_SLIDE = `slide${EVENT_KEY}`\nconst EVENT_SLID = `slid${EVENT_KEY}`\nconst EVENT_KEYDOWN = `keydown${EVENT_KEY}`\nconst EVENT_MOUSEENTER = `mouseenter${EVENT_KEY}`\nconst EVENT_MOUSELEAVE = `mouseleave${EVENT_KEY}`\nconst EVENT_TOUCHSTART = `touchstart${EVENT_KEY}`\nconst EVENT_TOUCHMOVE = `touchmove${EVENT_KEY}`\nconst EVENT_TOUCHEND = `touchend${EVENT_KEY}`\nconst EVENT_POINTERDOWN = `pointerdown${EVENT_KEY}`\nconst EVENT_POINTERUP = `pointerup${EVENT_KEY}`\nconst EVENT_DRAG_START = `dragstart${EVENT_KEY}`\nconst EVENT_LOAD_DATA_API = `load${EVENT_KEY}${DATA_API_KEY}`\nconst EVENT_CLICK_DATA_API = `click${EVENT_KEY}${DATA_API_KEY}`\n\nconst CLASS_NAME_CAROUSEL = 'carousel'\nconst CLASS_NAME_ACTIVE = 'active'\nconst CLASS_NAME_SLIDE = 'slide'\nconst CLASS_NAME_RIGHT = 'carousel-item-right'\nconst CLASS_NAME_LEFT = 'carousel-item-left'\nconst CLASS_NAME_NEXT = 'carousel-item-next'\nconst CLASS_NAME_PREV = 'carousel-item-prev'\nconst CLASS_NAME_POINTER_EVENT = 'pointer-event'\n\nconst SELECTOR_ACTIVE = '.active'\nconst SELECTOR_ACTIVE_ITEM = '.active.carousel-item'\nconst SELECTOR_ITEM = '.carousel-item'\nconst SELECTOR_ITEM_IMG = '.carousel-item img'\nconst SELECTOR_NEXT_PREV = '.carousel-item-next, .carousel-item-prev'\nconst SELECTOR_INDICATORS = '.carousel-indicators'\nconst SELECTOR_DATA_SLIDE = '[data-slide], [data-slide-to]'\nconst SELECTOR_DATA_RIDE = '[data-ride=\"carousel\"]'\n\nconst PointerType = {\n  TOUCH: 'touch',\n  PEN: 'pen'\n}\n\n/**\n * ------------------------------------------------------------------------\n * Class Definition\n * ------------------------------------------------------------------------\n */\nclass Carousel {\n  constructor(element, config) {\n    this._items = null\n    this._interval = null\n    this._activeElement = null\n    this._isPaused = false\n    this._isSliding = false\n    this.touchTimeout = null\n    this.touchStartX = 0\n    this.touchDeltaX = 0\n\n    this._config = this._getConfig(config)\n    this._element = element\n    this._indicatorsElement = this._element.querySelector(SELECTOR_INDICATORS)\n    this._touchSupported = 'ontouchstart' in document.documentElement || navigator.maxTouchPoints > 0\n    this._pointerEvent = Boolean(window.PointerEvent || window.MSPointerEvent)\n\n    this._addEventListeners()\n  }\n\n  // Getters\n\n  static get VERSION() {\n    return VERSION\n  }\n\n  static get Default() {\n    return Default\n  }\n\n  // Public\n\n  next() {\n    if (!this._isSliding) {\n      this._slide(DIRECTION_NEXT)\n    }\n  }\n\n  nextWhenVisible() {\n    const $element = $(this._element)\n    // Don't call next when the page isn't visible\n    // or the carousel or its parent isn't visible\n    if (!document.hidden &&\n      ($element.is(':visible') && $element.css('visibility') !== 'hidden')) {\n      this.next()\n    }\n  }\n\n  prev() {\n    if (!this._isSliding) {\n      this._slide(DIRECTION_PREV)\n    }\n  }\n\n  pause(event) {\n    if (!event) {\n      this._isPaused = true\n    }\n\n    if (this._element.querySelector(SELECTOR_NEXT_PREV)) {\n      Util.triggerTransitionEnd(this._element)\n      this.cycle(true)\n    }\n\n    clearInterval(this._interval)\n    this._interval = null\n  }\n\n  cycle(event) {\n    if (!event) {\n      this._isPaused = false\n    }\n\n    if (this._interval) {\n      clearInterval(this._interval)\n      this._interval = null\n    }\n\n    if (this._config.interval && !this._isPaused) {\n      this._updateInterval()\n\n      this._interval = setInterval(\n        (document.visibilityState ? this.nextWhenVisible : this.next).bind(this),\n        this._config.interval\n      )\n    }\n  }\n\n  to(index) {\n    this._activeElement = this._element.querySelector(SELECTOR_ACTIVE_ITEM)\n\n    const activeIndex = this._getItemIndex(this._activeElement)\n\n    if (index > this._items.length - 1 || index < 0) {\n      return\n    }\n\n    if (this._isSliding) {\n      $(this._element).one(EVENT_SLID, () => this.to(index))\n      return\n    }\n\n    if (activeIndex === index) {\n      this.pause()\n      this.cycle()\n      return\n    }\n\n    const direction = index > activeIndex ?\n      DIRECTION_NEXT :\n      DIRECTION_PREV\n\n    this._slide(direction, this._items[index])\n  }\n\n  dispose() {\n    $(this._element).off(EVENT_KEY)\n    $.removeData(this._element, DATA_KEY)\n\n    this._items = null\n    this._config = null\n    this._element = null\n    this._interval = null\n    this._isPaused = null\n    this._isSliding = null\n    this._activeElement = null\n    this._indicatorsElement = null\n  }\n\n  // Private\n\n  _getConfig(config) {\n    config = {\n      ...Default,\n      ...config\n    }\n    Util.typeCheckConfig(NAME, config, DefaultType)\n    return config\n  }\n\n  _handleSwipe() {\n    const absDeltax = Math.abs(this.touchDeltaX)\n\n    if (absDeltax <= SWIPE_THRESHOLD) {\n      return\n    }\n\n    const direction = absDeltax / this.touchDeltaX\n\n    this.touchDeltaX = 0\n\n    // swipe left\n    if (direction > 0) {\n      this.prev()\n    }\n\n    // swipe right\n    if (direction < 0) {\n      this.next()\n    }\n  }\n\n  _addEventListeners() {\n    if (this._config.keyboard) {\n      $(this._element).on(EVENT_KEYDOWN, event => this._keydown(event))\n    }\n\n    if (this._config.pause === 'hover') {\n      $(this._element)\n        .on(EVENT_MOUSEENTER, event => this.pause(event))\n        .on(EVENT_MOUSELEAVE, event => this.cycle(event))\n    }\n\n    if (this._config.touch) {\n      this._addTouchEventListeners()\n    }\n  }\n\n  _addTouchEventListeners() {\n    if (!this._touchSupported) {\n      return\n    }\n\n    const start = event => {\n      if (this._pointerEvent && PointerType[event.originalEvent.pointerType.toUpperCase()]) {\n        this.touchStartX = event.originalEvent.clientX\n      } else if (!this._pointerEvent) {\n        this.touchStartX = event.originalEvent.touches[0].clientX\n      }\n    }\n\n    const move = event => {\n      // ensure swiping with one touch and not pinching\n      if (event.originalEvent.touches && event.originalEvent.touches.length > 1) {\n        this.touchDeltaX = 0\n      } else {\n        this.touchDeltaX = event.originalEvent.touches[0].clientX - this.touchStartX\n      }\n    }\n\n    const end = event => {\n      if (this._pointerEvent && PointerType[event.originalEvent.pointerType.toUpperCase()]) {\n        this.touchDeltaX = event.originalEvent.clientX - this.touchStartX\n      }\n\n      this._handleSwipe()\n      if (this._config.pause === 'hover') {\n        // If it's a touch-enabled device, mouseenter/leave are fired as\n        // part of the mouse compatibility events on first tap - the carousel\n        // would stop cycling until user tapped out of it;\n        // here, we listen for touchend, explicitly pause the carousel\n        // (as if it's the second time we tap on it, mouseenter compat event\n        // is NOT fired) and after a timeout (to allow for mouse compatibility\n        // events to fire) we explicitly restart cycling\n\n        this.pause()\n        if (this.touchTimeout) {\n          clearTimeout(this.touchTimeout)\n        }\n\n        this.touchTimeout = setTimeout(event => this.cycle(event), TOUCHEVENT_COMPAT_WAIT + this._config.interval)\n      }\n    }\n\n    $(this._element.querySelectorAll(SELECTOR_ITEM_IMG))\n      .on(EVENT_DRAG_START, e => e.preventDefault())\n\n    if (this._pointerEvent) {\n      $(this._element).on(EVENT_POINTERDOWN, event => start(event))\n      $(this._element).on(EVENT_POINTERUP, event => end(event))\n\n      this._element.classList.add(CLASS_NAME_POINTER_EVENT)\n    } else {\n      $(this._element).on(EVENT_TOUCHSTART, event => start(event))\n      $(this._element).on(EVENT_TOUCHMOVE, event => move(event))\n      $(this._element).on(EVENT_TOUCHEND, event => end(event))\n    }\n  }\n\n  _keydown(event) {\n    if (/input|textarea/i.test(event.target.tagName)) {\n      return\n    }\n\n    switch (event.which) {\n      case ARROW_LEFT_KEYCODE:\n        event.preventDefault()\n        this.prev()\n        break\n      case ARROW_RIGHT_KEYCODE:\n        event.preventDefault()\n        this.next()\n        break\n      default:\n    }\n  }\n\n  _getItemIndex(element) {\n    this._items = element && element.parentNode ?\n      [].slice.call(element.parentNode.querySelectorAll(SELECTOR_ITEM)) :\n      []\n    return this._items.indexOf(element)\n  }\n\n  _getItemByDirection(direction, activeElement) {\n    const isNextDirection = direction === DIRECTION_NEXT\n    const isPrevDirection = direction === DIRECTION_PREV\n    const activeIndex = this._getItemIndex(activeElement)\n    const lastItemIndex = this._items.length - 1\n    const isGoingToWrap = isPrevDirection && activeIndex === 0 ||\n                            isNextDirection && activeIndex === lastItemIndex\n\n    if (isGoingToWrap && !this._config.wrap) {\n      return activeElement\n    }\n\n    const delta = direction === DIRECTION_PREV ? -1 : 1\n    const itemIndex = (activeIndex + delta) % this._items.length\n\n    return itemIndex === -1 ?\n      this._items[this._items.length - 1] : this._items[itemIndex]\n  }\n\n  _triggerSlideEvent(relatedTarget, eventDirectionName) {\n    const targetIndex = this._getItemIndex(relatedTarget)\n    const fromIndex = this._getItemIndex(this._element.querySelector(SELECTOR_ACTIVE_ITEM))\n    const slideEvent = $.Event(EVENT_SLIDE, {\n      relatedTarget,\n      direction: eventDirectionName,\n      from: fromIndex,\n      to: targetIndex\n    })\n\n    $(this._element).trigger(slideEvent)\n\n    return slideEvent\n  }\n\n  _setActiveIndicatorElement(element) {\n    if (this._indicatorsElement) {\n      const indicators = [].slice.call(this._indicatorsElement.querySelectorAll(SELECTOR_ACTIVE))\n      $(indicators).removeClass(CLASS_NAME_ACTIVE)\n\n      const nextIndicator = this._indicatorsElement.children[\n        this._getItemIndex(element)\n      ]\n\n      if (nextIndicator) {\n        $(nextIndicator).addClass(CLASS_NAME_ACTIVE)\n      }\n    }\n  }\n\n  _updateInterval() {\n    const element = this._activeElement || this._element.querySelector(SELECTOR_ACTIVE_ITEM)\n\n    if (!element) {\n      return\n    }\n\n    const elementInterval = parseInt(element.getAttribute('data-interval'), 10)\n\n    if (elementInterval) {\n      this._config.defaultInterval = this._config.defaultInterval || this._config.interval\n      this._config.interval = elementInterval\n    } else {\n      this._config.interval = this._config.defaultInterval || this._config.interval\n    }\n  }\n\n  _slide(direction, element) {\n    const activeElement = this._element.querySelector(SELECTOR_ACTIVE_ITEM)\n    const activeElementIndex = this._getItemIndex(activeElement)\n    const nextElement = element || activeElement &&\n      this._getItemByDirection(direction, activeElement)\n    const nextElementIndex = this._getItemIndex(nextElement)\n    const isCycling = Boolean(this._interval)\n\n    let directionalClassName\n    let orderClassName\n    let eventDirectionName\n\n    if (direction === DIRECTION_NEXT) {\n      directionalClassName = CLASS_NAME_LEFT\n      orderClassName = CLASS_NAME_NEXT\n      eventDirectionName = DIRECTION_LEFT\n    } else {\n      directionalClassName = CLASS_NAME_RIGHT\n      orderClassName = CLASS_NAME_PREV\n      eventDirectionName = DIRECTION_RIGHT\n    }\n\n    if (nextElement && $(nextElement).hasClass(CLASS_NAME_ACTIVE)) {\n      this._isSliding = false\n      return\n    }\n\n    const slideEvent = this._triggerSlideEvent(nextElement, eventDirectionName)\n    if (slideEvent.isDefaultPrevented()) {\n      return\n    }\n\n    if (!activeElement || !nextElement) {\n      // Some weirdness is happening, so we bail\n      return\n    }\n\n    this._isSliding = true\n\n    if (isCycling) {\n      this.pause()\n    }\n\n    this._setActiveIndicatorElement(nextElement)\n    this._activeElement = nextElement\n\n    const slidEvent = $.Event(EVENT_SLID, {\n      relatedTarget: nextElement,\n      direction: eventDirectionName,\n      from: activeElementIndex,\n      to: nextElementIndex\n    })\n\n    if ($(this._element).hasClass(CLASS_NAME_SLIDE)) {\n      $(nextElement).addClass(orderClassName)\n\n      Util.reflow(nextElement)\n\n      $(activeElement).addClass(directionalClassName)\n      $(nextElement).addClass(directionalClassName)\n\n      const transitionDuration = Util.getTransitionDurationFromElement(activeElement)\n\n      $(activeElement)\n        .one(Util.TRANSITION_END, () => {\n          $(nextElement)\n            .removeClass(`${directionalClassName} ${orderClassName}`)\n            .addClass(CLASS_NAME_ACTIVE)\n\n          $(activeElement).removeClass(`${CLASS_NAME_ACTIVE} ${orderClassName} ${directionalClassName}`)\n\n          this._isSliding = false\n\n          setTimeout(() => $(this._element).trigger(slidEvent), 0)\n        })\n        .emulateTransitionEnd(transitionDuration)\n    } else {\n      $(activeElement).removeClass(CLASS_NAME_ACTIVE)\n      $(nextElement).addClass(CLASS_NAME_ACTIVE)\n\n      this._isSliding = false\n      $(this._element).trigger(slidEvent)\n    }\n\n    if (isCycling) {\n      this.cycle()\n    }\n  }\n\n  // Static\n\n  static _jQueryInterface(config) {\n    return this.each(function () {\n      let data = $(this).data(DATA_KEY)\n      let _config = {\n        ...Default,\n        ...$(this).data()\n      }\n\n      if (typeof config === 'object') {\n        _config = {\n          ..._config,\n          ...config\n        }\n      }\n\n      const action = typeof config === 'string' ? config : _config.slide\n\n      if (!data) {\n        data = new Carousel(this, _config)\n        $(this).data(DATA_KEY, data)\n      }\n\n      if (typeof config === 'number') {\n        data.to(config)\n      } else if (typeof action === 'string') {\n        if (typeof data[action] === 'undefined') {\n          throw new TypeError(`No method named \"${action}\"`)\n        }\n\n        data[action]()\n      } else if (_config.interval && _config.ride) {\n        data.pause()\n        data.cycle()\n      }\n    })\n  }\n\n  static _dataApiClickHandler(event) {\n    const selector = Util.getSelectorFromElement(this)\n\n    if (!selector) {\n      return\n    }\n\n    const target = $(selector)[0]\n\n    if (!target || !$(target).hasClass(CLASS_NAME_CAROUSEL)) {\n      return\n    }\n\n    const config = {\n      ...$(target).data(),\n      ...$(this).data()\n    }\n    const slideIndex = this.getAttribute('data-slide-to')\n\n    if (slideIndex) {\n      config.interval = false\n    }\n\n    Carousel._jQueryInterface.call($(target), config)\n\n    if (slideIndex) {\n      $(target).data(DATA_KEY).to(slideIndex)\n    }\n\n    event.preventDefault()\n  }\n}\n\n/**\n * ------------------------------------------------------------------------\n * Data Api implementation\n * ------------------------------------------------------------------------\n */\n\n$(document).on(EVENT_CLICK_DATA_API, SELECTOR_DATA_SLIDE, Carousel._dataApiClickHandler)\n\n$(window).on(EVENT_LOAD_DATA_API, () => {\n  const carousels = [].slice.call(document.querySelectorAll(SELECTOR_DATA_RIDE))\n  for (let i = 0, len = carousels.length; i < len; i++) {\n    const $carousel = $(carousels[i])\n    Carousel._jQueryInterface.call($carousel, $carousel.data())\n  }\n})\n\n/**\n * ------------------------------------------------------------------------\n * jQuery\n * ------------------------------------------------------------------------\n */\n\n$.fn[NAME] = Carousel._jQueryInterface\n$.fn[NAME].Constructor = Carousel\n$.fn[NAME].noConflict = () => {\n  $.fn[NAME] = JQUERY_NO_CONFLICT\n  return Carousel._jQueryInterface\n}\n\nexport default Carousel\n","/**\n * --------------------------------------------------------------------------\n * Bootstrap (v4.6.0): collapse.js\n * Licensed under MIT (https://github.com/twbs/bootstrap/blob/main/LICENSE)\n * --------------------------------------------------------------------------\n */\n\nimport $ from 'jquery'\nimport Util from './util'\n\n/**\n * ------------------------------------------------------------------------\n * Constants\n * ------------------------------------------------------------------------\n */\n\nconst NAME = 'collapse'\nconst VERSION = '4.6.0'\nconst DATA_KEY = 'bs.collapse'\nconst EVENT_KEY = `.${DATA_KEY}`\nconst DATA_API_KEY = '.data-api'\nconst JQUERY_NO_CONFLICT = $.fn[NAME]\n\nconst Default = {\n  toggle: true,\n  parent: ''\n}\n\nconst DefaultType = {\n  toggle: 'boolean',\n  parent: '(string|element)'\n}\n\nconst EVENT_SHOW = `show${EVENT_KEY}`\nconst EVENT_SHOWN = `shown${EVENT_KEY}`\nconst EVENT_HIDE = `hide${EVENT_KEY}`\nconst EVENT_HIDDEN = `hidden${EVENT_KEY}`\nconst EVENT_CLICK_DATA_API = `click${EVENT_KEY}${DATA_API_KEY}`\n\nconst CLASS_NAME_SHOW = 'show'\nconst CLASS_NAME_COLLAPSE = 'collapse'\nconst CLASS_NAME_COLLAPSING = 'collapsing'\nconst CLASS_NAME_COLLAPSED = 'collapsed'\n\nconst DIMENSION_WIDTH = 'width'\nconst DIMENSION_HEIGHT = 'height'\n\nconst SELECTOR_ACTIVES = '.show, .collapsing'\nconst SELECTOR_DATA_TOGGLE = '[data-toggle=\"collapse\"]'\n\n/**\n * ------------------------------------------------------------------------\n * Class Definition\n * ------------------------------------------------------------------------\n */\n\nclass Collapse {\n  constructor(element, config) {\n    this._isTransitioning = false\n    this._element = element\n    this._config = this._getConfig(config)\n    this._triggerArray = [].slice.call(document.querySelectorAll(\n      `[data-toggle=\"collapse\"][href=\"#${element.id}\"],` +\n      `[data-toggle=\"collapse\"][data-target=\"#${element.id}\"]`\n    ))\n\n    const toggleList = [].slice.call(document.querySelectorAll(SELECTOR_DATA_TOGGLE))\n    for (let i = 0, len = toggleList.length; i < len; i++) {\n      const elem = toggleList[i]\n      const selector = Util.getSelectorFromElement(elem)\n      const filterElement = [].slice.call(document.querySelectorAll(selector))\n        .filter(foundElem => foundElem === element)\n\n      if (selector !== null && filterElement.length > 0) {\n        this._selector = selector\n        this._triggerArray.push(elem)\n      }\n    }\n\n    this._parent = this._config.parent ? this._getParent() : null\n\n    if (!this._config.parent) {\n      this._addAriaAndCollapsedClass(this._element, this._triggerArray)\n    }\n\n    if (this._config.toggle) {\n      this.toggle()\n    }\n  }\n\n  // Getters\n\n  static get VERSION() {\n    return VERSION\n  }\n\n  static get Default() {\n    return Default\n  }\n\n  // Public\n\n  toggle() {\n    if ($(this._element).hasClass(CLASS_NAME_SHOW)) {\n      this.hide()\n    } else {\n      this.show()\n    }\n  }\n\n  show() {\n    if (this._isTransitioning ||\n      $(this._element).hasClass(CLASS_NAME_SHOW)) {\n      return\n    }\n\n    let actives\n    let activesData\n\n    if (this._parent) {\n      actives = [].slice.call(this._parent.querySelectorAll(SELECTOR_ACTIVES))\n        .filter(elem => {\n          if (typeof this._config.parent === 'string') {\n            return elem.getAttribute('data-parent') === this._config.parent\n          }\n\n          return elem.classList.contains(CLASS_NAME_COLLAPSE)\n        })\n\n      if (actives.length === 0) {\n        actives = null\n      }\n    }\n\n    if (actives) {\n      activesData = $(actives).not(this._selector).data(DATA_KEY)\n      if (activesData && activesData._isTransitioning) {\n        return\n      }\n    }\n\n    const startEvent = $.Event(EVENT_SHOW)\n    $(this._element).trigger(startEvent)\n    if (startEvent.isDefaultPrevented()) {\n      return\n    }\n\n    if (actives) {\n      Collapse._jQueryInterface.call($(actives).not(this._selector), 'hide')\n      if (!activesData) {\n        $(actives).data(DATA_KEY, null)\n      }\n    }\n\n    const dimension = this._getDimension()\n\n    $(this._element)\n      .removeClass(CLASS_NAME_COLLAPSE)\n      .addClass(CLASS_NAME_COLLAPSING)\n\n    this._element.style[dimension] = 0\n\n    if (this._triggerArray.length) {\n      $(this._triggerArray)\n        .removeClass(CLASS_NAME_COLLAPSED)\n        .attr('aria-expanded', true)\n    }\n\n    this.setTransitioning(true)\n\n    const complete = () => {\n      $(this._element)\n        .removeClass(CLASS_NAME_COLLAPSING)\n        .addClass(`${CLASS_NAME_COLLAPSE} ${CLASS_NAME_SHOW}`)\n\n      this._element.style[dimension] = ''\n\n      this.setTransitioning(false)\n\n      $(this._element).trigger(EVENT_SHOWN)\n    }\n\n    const capitalizedDimension = dimension[0].toUpperCase() + dimension.slice(1)\n    const scrollSize = `scroll${capitalizedDimension}`\n    const transitionDuration = Util.getTransitionDurationFromElement(this._element)\n\n    $(this._element)\n      .one(Util.TRANSITION_END, complete)\n      .emulateTransitionEnd(transitionDuration)\n\n    this._element.style[dimension] = `${this._element[scrollSize]}px`\n  }\n\n  hide() {\n    if (this._isTransitioning ||\n      !$(this._element).hasClass(CLASS_NAME_SHOW)) {\n      return\n    }\n\n    const startEvent = $.Event(EVENT_HIDE)\n    $(this._element).trigger(startEvent)\n    if (startEvent.isDefaultPrevented()) {\n      return\n    }\n\n    const dimension = this._getDimension()\n\n    this._element.style[dimension] = `${this._element.getBoundingClientRect()[dimension]}px`\n\n    Util.reflow(this._element)\n\n    $(this._element)\n      .addClass(CLASS_NAME_COLLAPSING)\n      .removeClass(`${CLASS_NAME_COLLAPSE} ${CLASS_NAME_SHOW}`)\n\n    const triggerArrayLength = this._triggerArray.length\n    if (triggerArrayLength > 0) {\n      for (let i = 0; i < triggerArrayLength; i++) {\n        const trigger = this._triggerArray[i]\n        const selector = Util.getSelectorFromElement(trigger)\n\n        if (selector !== null) {\n          const $elem = $([].slice.call(document.querySelectorAll(selector)))\n          if (!$elem.hasClass(CLASS_NAME_SHOW)) {\n            $(trigger).addClass(CLASS_NAME_COLLAPSED)\n              .attr('aria-expanded', false)\n          }\n        }\n      }\n    }\n\n    this.setTransitioning(true)\n\n    const complete = () => {\n      this.setTransitioning(false)\n      $(this._element)\n        .removeClass(CLASS_NAME_COLLAPSING)\n        .addClass(CLASS_NAME_COLLAPSE)\n        .trigger(EVENT_HIDDEN)\n    }\n\n    this._element.style[dimension] = ''\n    const transitionDuration = Util.getTransitionDurationFromElement(this._element)\n\n    $(this._element)\n      .one(Util.TRANSITION_END, complete)\n      .emulateTransitionEnd(transitionDuration)\n  }\n\n  setTransitioning(isTransitioning) {\n    this._isTransitioning = isTransitioning\n  }\n\n  dispose() {\n    $.removeData(this._element, DATA_KEY)\n\n    this._config = null\n    this._parent = null\n    this._element = null\n    this._triggerArray = null\n    this._isTransitioning = null\n  }\n\n  // Private\n\n  _getConfig(config) {\n    config = {\n      ...Default,\n      ...config\n    }\n    config.toggle = Boolean(config.toggle) // Coerce string values\n    Util.typeCheckConfig(NAME, config, DefaultType)\n    return config\n  }\n\n  _getDimension() {\n    const hasWidth = $(this._element).hasClass(DIMENSION_WIDTH)\n    return hasWidth ? DIMENSION_WIDTH : DIMENSION_HEIGHT\n  }\n\n  _getParent() {\n    let parent\n\n    if (Util.isElement(this._config.parent)) {\n      parent = this._config.parent\n\n      // It's a jQuery object\n      if (typeof this._config.parent.jquery !== 'undefined') {\n        parent = this._config.parent[0]\n      }\n    } else {\n      parent = document.querySelector(this._config.parent)\n    }\n\n    const selector = `[data-toggle=\"collapse\"][data-parent=\"${this._config.parent}\"]`\n    const children = [].slice.call(parent.querySelectorAll(selector))\n\n    $(children).each((i, element) => {\n      this._addAriaAndCollapsedClass(\n        Collapse._getTargetFromElement(element),\n        [element]\n      )\n    })\n\n    return parent\n  }\n\n  _addAriaAndCollapsedClass(element, triggerArray) {\n    const isOpen = $(element).hasClass(CLASS_NAME_SHOW)\n\n    if (triggerArray.length) {\n      $(triggerArray)\n        .toggleClass(CLASS_NAME_COLLAPSED, !isOpen)\n        .attr('aria-expanded', isOpen)\n    }\n  }\n\n  // Static\n\n  static _getTargetFromElement(element) {\n    const selector = Util.getSelectorFromElement(element)\n    return selector ? document.querySelector(selector) : null\n  }\n\n  static _jQueryInterface(config) {\n    return this.each(function () {\n      const $element = $(this)\n      let data = $element.data(DATA_KEY)\n      const _config = {\n        ...Default,\n        ...$element.data(),\n        ...(typeof config === 'object' && config ? config : {})\n      }\n\n      if (!data && _config.toggle && typeof config === 'string' && /show|hide/.test(config)) {\n        _config.toggle = false\n      }\n\n      if (!data) {\n        data = new Collapse(this, _config)\n        $element.data(DATA_KEY, data)\n      }\n\n      if (typeof config === 'string') {\n        if (typeof data[config] === 'undefined') {\n          throw new TypeError(`No method named \"${config}\"`)\n        }\n\n        data[config]()\n      }\n    })\n  }\n}\n\n/**\n * ------------------------------------------------------------------------\n * Data Api implementation\n * ------------------------------------------------------------------------\n */\n\n$(document).on(EVENT_CLICK_DATA_API, SELECTOR_DATA_TOGGLE, function (event) {\n  // preventDefault only for <a> elements (which change the URL) not inside the collapsible element\n  if (event.currentTarget.tagName === 'A') {\n    event.preventDefault()\n  }\n\n  const $trigger = $(this)\n  const selector = Util.getSelectorFromElement(this)\n  const selectors = [].slice.call(document.querySelectorAll(selector))\n\n  $(selectors).each(function () {\n    const $target = $(this)\n    const data = $target.data(DATA_KEY)\n    const config = data ? 'toggle' : $trigger.data()\n    Collapse._jQueryInterface.call($target, config)\n  })\n})\n\n/**\n * ------------------------------------------------------------------------\n * jQuery\n * ------------------------------------------------------------------------\n */\n\n$.fn[NAME] = Collapse._jQueryInterface\n$.fn[NAME].Constructor = Collapse\n$.fn[NAME].noConflict = () => {\n  $.fn[NAME] = JQUERY_NO_CONFLICT\n  return Collapse._jQueryInterface\n}\n\nexport default Collapse\n","/**!\n * @fileOverview Kickass library to create and place poppers near their reference elements.\n * @version 1.16.1\n * @license\n * Copyright (c) 2016 Federico Zivolo and contributors\n *\n * Permission is hereby granted, free of charge, to any person obtaining a copy\n * of this software and associated documentation files (the \"Software\"), to deal\n * in the Software without restriction, including without limitation the rights\n * to use, copy, modify, merge, publish, distribute, sublicense, and/or sell\n * copies of the Software, and to permit persons to whom the Software is\n * furnished to do so, subject to the following conditions:\n *\n * The above copyright notice and this permission notice shall be included in all\n * copies or substantial portions of the Software.\n *\n * THE SOFTWARE IS PROVIDED \"AS IS\", WITHOUT WARRANTY OF ANY KIND, EXPRESS OR\n * IMPLIED, INCLUDING BUT NOT LIMITED TO THE WARRANTIES OF MERCHANTABILITY,\n * FITNESS FOR A PARTICULAR PURPOSE AND NONINFRINGEMENT. IN NO EVENT SHALL THE\n * AUTHORS OR COPYRIGHT HOLDERS BE LIABLE FOR ANY CLAIM, DAMAGES OR OTHER\n * LIABILITY, WHETHER IN AN ACTION OF CONTRACT, TORT OR OTHERWISE, ARISING FROM,\n * OUT OF OR IN CONNECTION WITH THE SOFTWARE OR THE USE OR OTHER DEALINGS IN THE\n * SOFTWARE.\n */\nvar isBrowser = typeof window !== 'undefined' && typeof document !== 'undefined' && typeof navigator !== 'undefined';\n\nvar timeoutDuration = function () {\n  var longerTimeoutBrowsers = ['Edge', 'Trident', 'Firefox'];\n  for (var i = 0; i < longerTimeoutBrowsers.length; i += 1) {\n    if (isBrowser && navigator.userAgent.indexOf(longerTimeoutBrowsers[i]) >= 0) {\n      return 1;\n    }\n  }\n  return 0;\n}();\n\nfunction microtaskDebounce(fn) {\n  var called = false;\n  return function () {\n    if (called) {\n      return;\n    }\n    called = true;\n    window.Promise.resolve().then(function () {\n      called = false;\n      fn();\n    });\n  };\n}\n\nfunction taskDebounce(fn) {\n  var scheduled = false;\n  return function () {\n    if (!scheduled) {\n      scheduled = true;\n      setTimeout(function () {\n        scheduled = false;\n        fn();\n      }, timeoutDuration);\n    }\n  };\n}\n\nvar supportsMicroTasks = isBrowser && window.Promise;\n\n/**\n* Create a debounced version of a method, that's asynchronously deferred\n* but called in the minimum time possible.\n*\n* @method\n* @memberof Popper.Utils\n* @argument {Function} fn\n* @returns {Function}\n*/\nvar debounce = supportsMicroTasks ? microtaskDebounce : taskDebounce;\n\n/**\n * Check if the given variable is a function\n * @method\n * @memberof Popper.Utils\n * @argument {Any} functionToCheck - variable to check\n * @returns {Boolean} answer to: is a function?\n */\nfunction isFunction(functionToCheck) {\n  var getType = {};\n  return functionToCheck && getType.toString.call(functionToCheck) === '[object Function]';\n}\n\n/**\n * Get CSS computed property of the given element\n * @method\n * @memberof Popper.Utils\n * @argument {Eement} element\n * @argument {String} property\n */\nfunction getStyleComputedProperty(element, property) {\n  if (element.nodeType !== 1) {\n    return [];\n  }\n  // NOTE: 1 DOM access here\n  var window = element.ownerDocument.defaultView;\n  var css = window.getComputedStyle(element, null);\n  return property ? css[property] : css;\n}\n\n/**\n * Returns the parentNode or the host of the element\n * @method\n * @memberof Popper.Utils\n * @argument {Element} element\n * @returns {Element} parent\n */\nfunction getParentNode(element) {\n  if (element.nodeName === 'HTML') {\n    return element;\n  }\n  return element.parentNode || element.host;\n}\n\n/**\n * Returns the scrolling parent of the given element\n * @method\n * @memberof Popper.Utils\n * @argument {Element} element\n * @returns {Element} scroll parent\n */\nfunction getScrollParent(element) {\n  // Return body, `getScroll` will take care to get the correct `scrollTop` from it\n  if (!element) {\n    return document.body;\n  }\n\n  switch (element.nodeName) {\n    case 'HTML':\n    case 'BODY':\n      return element.ownerDocument.body;\n    case '#document':\n      return element.body;\n  }\n\n  // Firefox want us to check `-x` and `-y` variations as well\n\n  var _getStyleComputedProp = getStyleComputedProperty(element),\n      overflow = _getStyleComputedProp.overflow,\n      overflowX = _getStyleComputedProp.overflowX,\n      overflowY = _getStyleComputedProp.overflowY;\n\n  if (/(auto|scroll|overlay)/.test(overflow + overflowY + overflowX)) {\n    return element;\n  }\n\n  return getScrollParent(getParentNode(element));\n}\n\n/**\n * Returns the reference node of the reference object, or the reference object itself.\n * @method\n * @memberof Popper.Utils\n * @param {Element|Object} reference - the reference element (the popper will be relative to this)\n * @returns {Element} parent\n */\nfunction getReferenceNode(reference) {\n  return reference && reference.referenceNode ? reference.referenceNode : reference;\n}\n\nvar isIE11 = isBrowser && !!(window.MSInputMethodContext && document.documentMode);\nvar isIE10 = isBrowser && /MSIE 10/.test(navigator.userAgent);\n\n/**\n * Determines if the browser is Internet Explorer\n * @method\n * @memberof Popper.Utils\n * @param {Number} version to check\n * @returns {Boolean} isIE\n */\nfunction isIE(version) {\n  if (version === 11) {\n    return isIE11;\n  }\n  if (version === 10) {\n    return isIE10;\n  }\n  return isIE11 || isIE10;\n}\n\n/**\n * Returns the offset parent of the given element\n * @method\n * @memberof Popper.Utils\n * @argument {Element} element\n * @returns {Element} offset parent\n */\nfunction getOffsetParent(element) {\n  if (!element) {\n    return document.documentElement;\n  }\n\n  var noOffsetParent = isIE(10) ? document.body : null;\n\n  // NOTE: 1 DOM access here\n  var offsetParent = element.offsetParent || null;\n  // Skip hidden elements which don't have an offsetParent\n  while (offsetParent === noOffsetParent && element.nextElementSibling) {\n    offsetParent = (element = element.nextElementSibling).offsetParent;\n  }\n\n  var nodeName = offsetParent && offsetParent.nodeName;\n\n  if (!nodeName || nodeName === 'BODY' || nodeName === 'HTML') {\n    return element ? element.ownerDocument.documentElement : document.documentElement;\n  }\n\n  // .offsetParent will return the closest TH, TD or TABLE in case\n  // no offsetParent is present, I hate this job...\n  if (['TH', 'TD', 'TABLE'].indexOf(offsetParent.nodeName) !== -1 && getStyleComputedProperty(offsetParent, 'position') === 'static') {\n    return getOffsetParent(offsetParent);\n  }\n\n  return offsetParent;\n}\n\nfunction isOffsetContainer(element) {\n  var nodeName = element.nodeName;\n\n  if (nodeName === 'BODY') {\n    return false;\n  }\n  return nodeName === 'HTML' || getOffsetParent(element.firstElementChild) === element;\n}\n\n/**\n * Finds the root node (document, shadowDOM root) of the given element\n * @method\n * @memberof Popper.Utils\n * @argument {Element} node\n * @returns {Element} root node\n */\nfunction getRoot(node) {\n  if (node.parentNode !== null) {\n    return getRoot(node.parentNode);\n  }\n\n  return node;\n}\n\n/**\n * Finds the offset parent common to the two provided nodes\n * @method\n * @memberof Popper.Utils\n * @argument {Element} element1\n * @argument {Element} element2\n * @returns {Element} common offset parent\n */\nfunction findCommonOffsetParent(element1, element2) {\n  // This check is needed to avoid errors in case one of the elements isn't defined for any reason\n  if (!element1 || !element1.nodeType || !element2 || !element2.nodeType) {\n    return document.documentElement;\n  }\n\n  // Here we make sure to give as \"start\" the element that comes first in the DOM\n  var order = element1.compareDocumentPosition(element2) & Node.DOCUMENT_POSITION_FOLLOWING;\n  var start = order ? element1 : element2;\n  var end = order ? element2 : element1;\n\n  // Get common ancestor container\n  var range = document.createRange();\n  range.setStart(start, 0);\n  range.setEnd(end, 0);\n  var commonAncestorContainer = range.commonAncestorContainer;\n\n  // Both nodes are inside #document\n\n  if (element1 !== commonAncestorContainer && element2 !== commonAncestorContainer || start.contains(end)) {\n    if (isOffsetContainer(commonAncestorContainer)) {\n      return commonAncestorContainer;\n    }\n\n    return getOffsetParent(commonAncestorContainer);\n  }\n\n  // one of the nodes is inside shadowDOM, find which one\n  var element1root = getRoot(element1);\n  if (element1root.host) {\n    return findCommonOffsetParent(element1root.host, element2);\n  } else {\n    return findCommonOffsetParent(element1, getRoot(element2).host);\n  }\n}\n\n/**\n * Gets the scroll value of the given element in the given side (top and left)\n * @method\n * @memberof Popper.Utils\n * @argument {Element} element\n * @argument {String} side `top` or `left`\n * @returns {number} amount of scrolled pixels\n */\nfunction getScroll(element) {\n  var side = arguments.length > 1 && arguments[1] !== undefined ? arguments[1] : 'top';\n\n  var upperSide = side === 'top' ? 'scrollTop' : 'scrollLeft';\n  var nodeName = element.nodeName;\n\n  if (nodeName === 'BODY' || nodeName === 'HTML') {\n    var html = element.ownerDocument.documentElement;\n    var scrollingElement = element.ownerDocument.scrollingElement || html;\n    return scrollingElement[upperSide];\n  }\n\n  return element[upperSide];\n}\n\n/*\n * Sum or subtract the element scroll values (left and top) from a given rect object\n * @method\n * @memberof Popper.Utils\n * @param {Object} rect - Rect object you want to change\n * @param {HTMLElement} element - The element from the function reads the scroll values\n * @param {Boolean} subtract - set to true if you want to subtract the scroll values\n * @return {Object} rect - The modifier rect object\n */\nfunction includeScroll(rect, element) {\n  var subtract = arguments.length > 2 && arguments[2] !== undefined ? arguments[2] : false;\n\n  var scrollTop = getScroll(element, 'top');\n  var scrollLeft = getScroll(element, 'left');\n  var modifier = subtract ? -1 : 1;\n  rect.top += scrollTop * modifier;\n  rect.bottom += scrollTop * modifier;\n  rect.left += scrollLeft * modifier;\n  rect.right += scrollLeft * modifier;\n  return rect;\n}\n\n/*\n * Helper to detect borders of a given element\n * @method\n * @memberof Popper.Utils\n * @param {CSSStyleDeclaration} styles\n * Result of `getStyleComputedProperty` on the given element\n * @param {String} axis - `x` or `y`\n * @return {number} borders - The borders size of the given axis\n */\n\nfunction getBordersSize(styles, axis) {\n  var sideA = axis === 'x' ? 'Left' : 'Top';\n  var sideB = sideA === 'Left' ? 'Right' : 'Bottom';\n\n  return parseFloat(styles['border' + sideA + 'Width']) + parseFloat(styles['border' + sideB + 'Width']);\n}\n\nfunction getSize(axis, body, html, computedStyle) {\n  return Math.max(body['offset' + axis], body['scroll' + axis], html['client' + axis], html['offset' + axis], html['scroll' + axis], isIE(10) ? parseInt(html['offset' + axis]) + parseInt(computedStyle['margin' + (axis === 'Height' ? 'Top' : 'Left')]) + parseInt(computedStyle['margin' + (axis === 'Height' ? 'Bottom' : 'Right')]) : 0);\n}\n\nfunction getWindowSizes(document) {\n  var body = document.body;\n  var html = document.documentElement;\n  var computedStyle = isIE(10) && getComputedStyle(html);\n\n  return {\n    height: getSize('Height', body, html, computedStyle),\n    width: getSize('Width', body, html, computedStyle)\n  };\n}\n\nvar classCallCheck = function (instance, Constructor) {\n  if (!(instance instanceof Constructor)) {\n    throw new TypeError(\"Cannot call a class as a function\");\n  }\n};\n\nvar createClass = function () {\n  function defineProperties(target, props) {\n    for (var i = 0; i < props.length; i++) {\n      var descriptor = props[i];\n      descriptor.enumerable = descriptor.enumerable || false;\n      descriptor.configurable = true;\n      if (\"value\" in descriptor) descriptor.writable = true;\n      Object.defineProperty(target, descriptor.key, descriptor);\n    }\n  }\n\n  return function (Constructor, protoProps, staticProps) {\n    if (protoProps) defineProperties(Constructor.prototype, protoProps);\n    if (staticProps) defineProperties(Constructor, staticProps);\n    return Constructor;\n  };\n}();\n\n\n\n\n\nvar defineProperty = function (obj, key, value) {\n  if (key in obj) {\n    Object.defineProperty(obj, key, {\n      value: value,\n      enumerable: true,\n      configurable: true,\n      writable: true\n    });\n  } else {\n    obj[key] = value;\n  }\n\n  return obj;\n};\n\nvar _extends = Object.assign || function (target) {\n  for (var i = 1; i < arguments.length; i++) {\n    var source = arguments[i];\n\n    for (var key in source) {\n      if (Object.prototype.hasOwnProperty.call(source, key)) {\n        target[key] = source[key];\n      }\n    }\n  }\n\n  return target;\n};\n\n/**\n * Given element offsets, generate an output similar to getBoundingClientRect\n * @method\n * @memberof Popper.Utils\n * @argument {Object} offsets\n * @returns {Object} ClientRect like output\n */\nfunction getClientRect(offsets) {\n  return _extends({}, offsets, {\n    right: offsets.left + offsets.width,\n    bottom: offsets.top + offsets.height\n  });\n}\n\n/**\n * Get bounding client rect of given element\n * @method\n * @memberof Popper.Utils\n * @param {HTMLElement} element\n * @return {Object} client rect\n */\nfunction getBoundingClientRect(element) {\n  var rect = {};\n\n  // IE10 10 FIX: Please, don't ask, the element isn't\n  // considered in DOM in some circumstances...\n  // This isn't reproducible in IE10 compatibility mode of IE11\n  try {\n    if (isIE(10)) {\n      rect = element.getBoundingClientRect();\n      var scrollTop = getScroll(element, 'top');\n      var scrollLeft = getScroll(element, 'left');\n      rect.top += scrollTop;\n      rect.left += scrollLeft;\n      rect.bottom += scrollTop;\n      rect.right += scrollLeft;\n    } else {\n      rect = element.getBoundingClientRect();\n    }\n  } catch (e) {}\n\n  var result = {\n    left: rect.left,\n    top: rect.top,\n    width: rect.right - rect.left,\n    height: rect.bottom - rect.top\n  };\n\n  // subtract scrollbar size from sizes\n  var sizes = element.nodeName === 'HTML' ? getWindowSizes(element.ownerDocument) : {};\n  var width = sizes.width || element.clientWidth || result.width;\n  var height = sizes.height || element.clientHeight || result.height;\n\n  var horizScrollbar = element.offsetWidth - width;\n  var vertScrollbar = element.offsetHeight - height;\n\n  // if an hypothetical scrollbar is detected, we must be sure it's not a `border`\n  // we make this check conditional for performance reasons\n  if (horizScrollbar || vertScrollbar) {\n    var styles = getStyleComputedProperty(element);\n    horizScrollbar -= getBordersSize(styles, 'x');\n    vertScrollbar -= getBordersSize(styles, 'y');\n\n    result.width -= horizScrollbar;\n    result.height -= vertScrollbar;\n  }\n\n  return getClientRect(result);\n}\n\nfunction getOffsetRectRelativeToArbitraryNode(children, parent) {\n  var fixedPosition = arguments.length > 2 && arguments[2] !== undefined ? arguments[2] : false;\n\n  var isIE10 = isIE(10);\n  var isHTML = parent.nodeName === 'HTML';\n  var childrenRect = getBoundingClientRect(children);\n  var parentRect = getBoundingClientRect(parent);\n  var scrollParent = getScrollParent(children);\n\n  var styles = getStyleComputedProperty(parent);\n  var borderTopWidth = parseFloat(styles.borderTopWidth);\n  var borderLeftWidth = parseFloat(styles.borderLeftWidth);\n\n  // In cases where the parent is fixed, we must ignore negative scroll in offset calc\n  if (fixedPosition && isHTML) {\n    parentRect.top = Math.max(parentRect.top, 0);\n    parentRect.left = Math.max(parentRect.left, 0);\n  }\n  var offsets = getClientRect({\n    top: childrenRect.top - parentRect.top - borderTopWidth,\n    left: childrenRect.left - parentRect.left - borderLeftWidth,\n    width: childrenRect.width,\n    height: childrenRect.height\n  });\n  offsets.marginTop = 0;\n  offsets.marginLeft = 0;\n\n  // Subtract margins of documentElement in case it's being used as parent\n  // we do this only on HTML because it's the only element that behaves\n  // differently when margins are applied to it. The margins are included in\n  // the box of the documentElement, in the other cases not.\n  if (!isIE10 && isHTML) {\n    var marginTop = parseFloat(styles.marginTop);\n    var marginLeft = parseFloat(styles.marginLeft);\n\n    offsets.top -= borderTopWidth - marginTop;\n    offsets.bottom -= borderTopWidth - marginTop;\n    offsets.left -= borderLeftWidth - marginLeft;\n    offsets.right -= borderLeftWidth - marginLeft;\n\n    // Attach marginTop and marginLeft because in some circumstances we may need them\n    offsets.marginTop = marginTop;\n    offsets.marginLeft = marginLeft;\n  }\n\n  if (isIE10 && !fixedPosition ? parent.contains(scrollParent) : parent === scrollParent && scrollParent.nodeName !== 'BODY') {\n    offsets = includeScroll(offsets, parent);\n  }\n\n  return offsets;\n}\n\nfunction getViewportOffsetRectRelativeToArtbitraryNode(element) {\n  var excludeScroll = arguments.length > 1 && arguments[1] !== undefined ? arguments[1] : false;\n\n  var html = element.ownerDocument.documentElement;\n  var relativeOffset = getOffsetRectRelativeToArbitraryNode(element, html);\n  var width = Math.max(html.clientWidth, window.innerWidth || 0);\n  var height = Math.max(html.clientHeight, window.innerHeight || 0);\n\n  var scrollTop = !excludeScroll ? getScroll(html) : 0;\n  var scrollLeft = !excludeScroll ? getScroll(html, 'left') : 0;\n\n  var offset = {\n    top: scrollTop - relativeOffset.top + relativeOffset.marginTop,\n    left: scrollLeft - relativeOffset.left + relativeOffset.marginLeft,\n    width: width,\n    height: height\n  };\n\n  return getClientRect(offset);\n}\n\n/**\n * Check if the given element is fixed or is inside a fixed parent\n * @method\n * @memberof Popper.Utils\n * @argument {Element} element\n * @argument {Element} customContainer\n * @returns {Boolean} answer to \"isFixed?\"\n */\nfunction isFixed(element) {\n  var nodeName = element.nodeName;\n  if (nodeName === 'BODY' || nodeName === 'HTML') {\n    return false;\n  }\n  if (getStyleComputedProperty(element, 'position') === 'fixed') {\n    return true;\n  }\n  var parentNode = getParentNode(element);\n  if (!parentNode) {\n    return false;\n  }\n  return isFixed(parentNode);\n}\n\n/**\n * Finds the first parent of an element that has a transformed property defined\n * @method\n * @memberof Popper.Utils\n * @argument {Element} element\n * @returns {Element} first transformed parent or documentElement\n */\n\nfunction getFixedPositionOffsetParent(element) {\n  // This check is needed to avoid errors in case one of the elements isn't defined for any reason\n  if (!element || !element.parentElement || isIE()) {\n    return document.documentElement;\n  }\n  var el = element.parentElement;\n  while (el && getStyleComputedProperty(el, 'transform') === 'none') {\n    el = el.parentElement;\n  }\n  return el || document.documentElement;\n}\n\n/**\n * Computed the boundaries limits and return them\n * @method\n * @memberof Popper.Utils\n * @param {HTMLElement} popper\n * @param {HTMLElement} reference\n * @param {number} padding\n * @param {HTMLElement} boundariesElement - Element used to define the boundaries\n * @param {Boolean} fixedPosition - Is in fixed position mode\n * @returns {Object} Coordinates of the boundaries\n */\nfunction getBoundaries(popper, reference, padding, boundariesElement) {\n  var fixedPosition = arguments.length > 4 && arguments[4] !== undefined ? arguments[4] : false;\n\n  // NOTE: 1 DOM access here\n\n  var boundaries = { top: 0, left: 0 };\n  var offsetParent = fixedPosition ? getFixedPositionOffsetParent(popper) : findCommonOffsetParent(popper, getReferenceNode(reference));\n\n  // Handle viewport case\n  if (boundariesElement === 'viewport') {\n    boundaries = getViewportOffsetRectRelativeToArtbitraryNode(offsetParent, fixedPosition);\n  } else {\n    // Handle other cases based on DOM element used as boundaries\n    var boundariesNode = void 0;\n    if (boundariesElement === 'scrollParent') {\n      boundariesNode = getScrollParent(getParentNode(reference));\n      if (boundariesNode.nodeName === 'BODY') {\n        boundariesNode = popper.ownerDocument.documentElement;\n      }\n    } else if (boundariesElement === 'window') {\n      boundariesNode = popper.ownerDocument.documentElement;\n    } else {\n      boundariesNode = boundariesElement;\n    }\n\n    var offsets = getOffsetRectRelativeToArbitraryNode(boundariesNode, offsetParent, fixedPosition);\n\n    // In case of HTML, we need a different computation\n    if (boundariesNode.nodeName === 'HTML' && !isFixed(offsetParent)) {\n      var _getWindowSizes = getWindowSizes(popper.ownerDocument),\n          height = _getWindowSizes.height,\n          width = _getWindowSizes.width;\n\n      boundaries.top += offsets.top - offsets.marginTop;\n      boundaries.bottom = height + offsets.top;\n      boundaries.left += offsets.left - offsets.marginLeft;\n      boundaries.right = width + offsets.left;\n    } else {\n      // for all the other DOM elements, this one is good\n      boundaries = offsets;\n    }\n  }\n\n  // Add paddings\n  padding = padding || 0;\n  var isPaddingNumber = typeof padding === 'number';\n  boundaries.left += isPaddingNumber ? padding : padding.left || 0;\n  boundaries.top += isPaddingNumber ? padding : padding.top || 0;\n  boundaries.right -= isPaddingNumber ? padding : padding.right || 0;\n  boundaries.bottom -= isPaddingNumber ? padding : padding.bottom || 0;\n\n  return boundaries;\n}\n\nfunction getArea(_ref) {\n  var width = _ref.width,\n      height = _ref.height;\n\n  return width * height;\n}\n\n/**\n * Utility used to transform the `auto` placement to the placement with more\n * available space.\n * @method\n * @memberof Popper.Utils\n * @argument {Object} data - The data object generated by update method\n * @argument {Object} options - Modifiers configuration and options\n * @returns {Object} The data object, properly modified\n */\nfunction computeAutoPlacement(placement, refRect, popper, reference, boundariesElement) {\n  var padding = arguments.length > 5 && arguments[5] !== undefined ? arguments[5] : 0;\n\n  if (placement.indexOf('auto') === -1) {\n    return placement;\n  }\n\n  var boundaries = getBoundaries(popper, reference, padding, boundariesElement);\n\n  var rects = {\n    top: {\n      width: boundaries.width,\n      height: refRect.top - boundaries.top\n    },\n    right: {\n      width: boundaries.right - refRect.right,\n      height: boundaries.height\n    },\n    bottom: {\n      width: boundaries.width,\n      height: boundaries.bottom - refRect.bottom\n    },\n    left: {\n      width: refRect.left - boundaries.left,\n      height: boundaries.height\n    }\n  };\n\n  var sortedAreas = Object.keys(rects).map(function (key) {\n    return _extends({\n      key: key\n    }, rects[key], {\n      area: getArea(rects[key])\n    });\n  }).sort(function (a, b) {\n    return b.area - a.area;\n  });\n\n  var filteredAreas = sortedAreas.filter(function (_ref2) {\n    var width = _ref2.width,\n        height = _ref2.height;\n    return width >= popper.clientWidth && height >= popper.clientHeight;\n  });\n\n  var computedPlacement = filteredAreas.length > 0 ? filteredAreas[0].key : sortedAreas[0].key;\n\n  var variation = placement.split('-')[1];\n\n  return computedPlacement + (variation ? '-' + variation : '');\n}\n\n/**\n * Get offsets to the reference element\n * @method\n * @memberof Popper.Utils\n * @param {Object} state\n * @param {Element} popper - the popper element\n * @param {Element} reference - the reference element (the popper will be relative to this)\n * @param {Element} fixedPosition - is in fixed position mode\n * @returns {Object} An object containing the offsets which will be applied to the popper\n */\nfunction getReferenceOffsets(state, popper, reference) {\n  var fixedPosition = arguments.length > 3 && arguments[3] !== undefined ? arguments[3] : null;\n\n  var commonOffsetParent = fixedPosition ? getFixedPositionOffsetParent(popper) : findCommonOffsetParent(popper, getReferenceNode(reference));\n  return getOffsetRectRelativeToArbitraryNode(reference, commonOffsetParent, fixedPosition);\n}\n\n/**\n * Get the outer sizes of the given element (offset size + margins)\n * @method\n * @memberof Popper.Utils\n * @argument {Element} element\n * @returns {Object} object containing width and height properties\n */\nfunction getOuterSizes(element) {\n  var window = element.ownerDocument.defaultView;\n  var styles = window.getComputedStyle(element);\n  var x = parseFloat(styles.marginTop || 0) + parseFloat(styles.marginBottom || 0);\n  var y = parseFloat(styles.marginLeft || 0) + parseFloat(styles.marginRight || 0);\n  var result = {\n    width: element.offsetWidth + y,\n    height: element.offsetHeight + x\n  };\n  return result;\n}\n\n/**\n * Get the opposite placement of the given one\n * @method\n * @memberof Popper.Utils\n * @argument {String} placement\n * @returns {String} flipped placement\n */\nfunction getOppositePlacement(placement) {\n  var hash = { left: 'right', right: 'left', bottom: 'top', top: 'bottom' };\n  return placement.replace(/left|right|bottom|top/g, function (matched) {\n    return hash[matched];\n  });\n}\n\n/**\n * Get offsets to the popper\n * @method\n * @memberof Popper.Utils\n * @param {Object} position - CSS position the Popper will get applied\n * @param {HTMLElement} popper - the popper element\n * @param {Object} referenceOffsets - the reference offsets (the popper will be relative to this)\n * @param {String} placement - one of the valid placement options\n * @returns {Object} popperOffsets - An object containing the offsets which will be applied to the popper\n */\nfunction getPopperOffsets(popper, referenceOffsets, placement) {\n  placement = placement.split('-')[0];\n\n  // Get popper node sizes\n  var popperRect = getOuterSizes(popper);\n\n  // Add position, width and height to our offsets object\n  var popperOffsets = {\n    width: popperRect.width,\n    height: popperRect.height\n  };\n\n  // depending by the popper placement we have to compute its offsets slightly differently\n  var isHoriz = ['right', 'left'].indexOf(placement) !== -1;\n  var mainSide = isHoriz ? 'top' : 'left';\n  var secondarySide = isHoriz ? 'left' : 'top';\n  var measurement = isHoriz ? 'height' : 'width';\n  var secondaryMeasurement = !isHoriz ? 'height' : 'width';\n\n  popperOffsets[mainSide] = referenceOffsets[mainSide] + referenceOffsets[measurement] / 2 - popperRect[measurement] / 2;\n  if (placement === secondarySide) {\n    popperOffsets[secondarySide] = referenceOffsets[secondarySide] - popperRect[secondaryMeasurement];\n  } else {\n    popperOffsets[secondarySide] = referenceOffsets[getOppositePlacement(secondarySide)];\n  }\n\n  return popperOffsets;\n}\n\n/**\n * Mimics the `find` method of Array\n * @method\n * @memberof Popper.Utils\n * @argument {Array} arr\n * @argument prop\n * @argument value\n * @returns index or -1\n */\nfunction find(arr, check) {\n  // use native find if supported\n  if (Array.prototype.find) {\n    return arr.find(check);\n  }\n\n  // use `filter` to obtain the same behavior of `find`\n  return arr.filter(check)[0];\n}\n\n/**\n * Return the index of the matching object\n * @method\n * @memberof Popper.Utils\n * @argument {Array} arr\n * @argument prop\n * @argument value\n * @returns index or -1\n */\nfunction findIndex(arr, prop, value) {\n  // use native findIndex if supported\n  if (Array.prototype.findIndex) {\n    return arr.findIndex(function (cur) {\n      return cur[prop] === value;\n    });\n  }\n\n  // use `find` + `indexOf` if `findIndex` isn't supported\n  var match = find(arr, function (obj) {\n    return obj[prop] === value;\n  });\n  return arr.indexOf(match);\n}\n\n/**\n * Loop trough the list of modifiers and run them in order,\n * each of them will then edit the data object.\n * @method\n * @memberof Popper.Utils\n * @param {dataObject} data\n * @param {Array} modifiers\n * @param {String} ends - Optional modifier name used as stopper\n * @returns {dataObject}\n */\nfunction runModifiers(modifiers, data, ends) {\n  var modifiersToRun = ends === undefined ? modifiers : modifiers.slice(0, findIndex(modifiers, 'name', ends));\n\n  modifiersToRun.forEach(function (modifier) {\n    if (modifier['function']) {\n      // eslint-disable-line dot-notation\n      console.warn('`modifier.function` is deprecated, use `modifier.fn`!');\n    }\n    var fn = modifier['function'] || modifier.fn; // eslint-disable-line dot-notation\n    if (modifier.enabled && isFunction(fn)) {\n      // Add properties to offsets to make them a complete clientRect object\n      // we do this before each modifier to make sure the previous one doesn't\n      // mess with these values\n      data.offsets.popper = getClientRect(data.offsets.popper);\n      data.offsets.reference = getClientRect(data.offsets.reference);\n\n      data = fn(data, modifier);\n    }\n  });\n\n  return data;\n}\n\n/**\n * Updates the position of the popper, computing the new offsets and applying\n * the new style.<br />\n * Prefer `scheduleUpdate` over `update` because of performance reasons.\n * @method\n * @memberof Popper\n */\nfunction update() {\n  // if popper is destroyed, don't perform any further update\n  if (this.state.isDestroyed) {\n    return;\n  }\n\n  var data = {\n    instance: this,\n    styles: {},\n    arrowStyles: {},\n    attributes: {},\n    flipped: false,\n    offsets: {}\n  };\n\n  // compute reference element offsets\n  data.offsets.reference = getReferenceOffsets(this.state, this.popper, this.reference, this.options.positionFixed);\n\n  // compute auto placement, store placement inside the data object,\n  // modifiers will be able to edit `placement` if needed\n  // and refer to originalPlacement to know the original value\n  data.placement = computeAutoPlacement(this.options.placement, data.offsets.reference, this.popper, this.reference, this.options.modifiers.flip.boundariesElement, this.options.modifiers.flip.padding);\n\n  // store the computed placement inside `originalPlacement`\n  data.originalPlacement = data.placement;\n\n  data.positionFixed = this.options.positionFixed;\n\n  // compute the popper offsets\n  data.offsets.popper = getPopperOffsets(this.popper, data.offsets.reference, data.placement);\n\n  data.offsets.popper.position = this.options.positionFixed ? 'fixed' : 'absolute';\n\n  // run the modifiers\n  data = runModifiers(this.modifiers, data);\n\n  // the first `update` will call `onCreate` callback\n  // the other ones will call `onUpdate` callback\n  if (!this.state.isCreated) {\n    this.state.isCreated = true;\n    this.options.onCreate(data);\n  } else {\n    this.options.onUpdate(data);\n  }\n}\n\n/**\n * Helper used to know if the given modifier is enabled.\n * @method\n * @memberof Popper.Utils\n * @returns {Boolean}\n */\nfunction isModifierEnabled(modifiers, modifierName) {\n  return modifiers.some(function (_ref) {\n    var name = _ref.name,\n        enabled = _ref.enabled;\n    return enabled && name === modifierName;\n  });\n}\n\n/**\n * Get the prefixed supported property name\n * @method\n * @memberof Popper.Utils\n * @argument {String} property (camelCase)\n * @returns {String} prefixed property (camelCase or PascalCase, depending on the vendor prefix)\n */\nfunction getSupportedPropertyName(property) {\n  var prefixes = [false, 'ms', 'Webkit', 'Moz', 'O'];\n  var upperProp = property.charAt(0).toUpperCase() + property.slice(1);\n\n  for (var i = 0; i < prefixes.length; i++) {\n    var prefix = prefixes[i];\n    var toCheck = prefix ? '' + prefix + upperProp : property;\n    if (typeof document.body.style[toCheck] !== 'undefined') {\n      return toCheck;\n    }\n  }\n  return null;\n}\n\n/**\n * Destroys the popper.\n * @method\n * @memberof Popper\n */\nfunction destroy() {\n  this.state.isDestroyed = true;\n\n  // touch DOM only if `applyStyle` modifier is enabled\n  if (isModifierEnabled(this.modifiers, 'applyStyle')) {\n    this.popper.removeAttribute('x-placement');\n    this.popper.style.position = '';\n    this.popper.style.top = '';\n    this.popper.style.left = '';\n    this.popper.style.right = '';\n    this.popper.style.bottom = '';\n    this.popper.style.willChange = '';\n    this.popper.style[getSupportedPropertyName('transform')] = '';\n  }\n\n  this.disableEventListeners();\n\n  // remove the popper if user explicitly asked for the deletion on destroy\n  // do not use `remove` because IE11 doesn't support it\n  if (this.options.removeOnDestroy) {\n    this.popper.parentNode.removeChild(this.popper);\n  }\n  return this;\n}\n\n/**\n * Get the window associated with the element\n * @argument {Element} element\n * @returns {Window}\n */\nfunction getWindow(element) {\n  var ownerDocument = element.ownerDocument;\n  return ownerDocument ? ownerDocument.defaultView : window;\n}\n\nfunction attachToScrollParents(scrollParent, event, callback, scrollParents) {\n  var isBody = scrollParent.nodeName === 'BODY';\n  var target = isBody ? scrollParent.ownerDocument.defaultView : scrollParent;\n  target.addEventListener(event, callback, { passive: true });\n\n  if (!isBody) {\n    attachToScrollParents(getScrollParent(target.parentNode), event, callback, scrollParents);\n  }\n  scrollParents.push(target);\n}\n\n/**\n * Setup needed event listeners used to update the popper position\n * @method\n * @memberof Popper.Utils\n * @private\n */\nfunction setupEventListeners(reference, options, state, updateBound) {\n  // Resize event listener on window\n  state.updateBound = updateBound;\n  getWindow(reference).addEventListener('resize', state.updateBound, { passive: true });\n\n  // Scroll event listener on scroll parents\n  var scrollElement = getScrollParent(reference);\n  attachToScrollParents(scrollElement, 'scroll', state.updateBound, state.scrollParents);\n  state.scrollElement = scrollElement;\n  state.eventsEnabled = true;\n\n  return state;\n}\n\n/**\n * It will add resize/scroll events and start recalculating\n * position of the popper element when they are triggered.\n * @method\n * @memberof Popper\n */\nfunction enableEventListeners() {\n  if (!this.state.eventsEnabled) {\n    this.state = setupEventListeners(this.reference, this.options, this.state, this.scheduleUpdate);\n  }\n}\n\n/**\n * Remove event listeners used to update the popper position\n * @method\n * @memberof Popper.Utils\n * @private\n */\nfunction removeEventListeners(reference, state) {\n  // Remove resize event listener on window\n  getWindow(reference).removeEventListener('resize', state.updateBound);\n\n  // Remove scroll event listener on scroll parents\n  state.scrollParents.forEach(function (target) {\n    target.removeEventListener('scroll', state.updateBound);\n  });\n\n  // Reset state\n  state.updateBound = null;\n  state.scrollParents = [];\n  state.scrollElement = null;\n  state.eventsEnabled = false;\n  return state;\n}\n\n/**\n * It will remove resize/scroll events and won't recalculate popper position\n * when they are triggered. It also won't trigger `onUpdate` callback anymore,\n * unless you call `update` method manually.\n * @method\n * @memberof Popper\n */\nfunction disableEventListeners() {\n  if (this.state.eventsEnabled) {\n    cancelAnimationFrame(this.scheduleUpdate);\n    this.state = removeEventListeners(this.reference, this.state);\n  }\n}\n\n/**\n * Tells if a given input is a number\n * @method\n * @memberof Popper.Utils\n * @param {*} input to check\n * @return {Boolean}\n */\nfunction isNumeric(n) {\n  return n !== '' && !isNaN(parseFloat(n)) && isFinite(n);\n}\n\n/**\n * Set the style to the given popper\n * @method\n * @memberof Popper.Utils\n * @argument {Element} element - Element to apply the style to\n * @argument {Object} styles\n * Object with a list of properties and values which will be applied to the element\n */\nfunction setStyles(element, styles) {\n  Object.keys(styles).forEach(function (prop) {\n    var unit = '';\n    // add unit if the value is numeric and is one of the following\n    if (['width', 'height', 'top', 'right', 'bottom', 'left'].indexOf(prop) !== -1 && isNumeric(styles[prop])) {\n      unit = 'px';\n    }\n    element.style[prop] = styles[prop] + unit;\n  });\n}\n\n/**\n * Set the attributes to the given popper\n * @method\n * @memberof Popper.Utils\n * @argument {Element} element - Element to apply the attributes to\n * @argument {Object} styles\n * Object with a list of properties and values which will be applied to the element\n */\nfunction setAttributes(element, attributes) {\n  Object.keys(attributes).forEach(function (prop) {\n    var value = attributes[prop];\n    if (value !== false) {\n      element.setAttribute(prop, attributes[prop]);\n    } else {\n      element.removeAttribute(prop);\n    }\n  });\n}\n\n/**\n * @function\n * @memberof Modifiers\n * @argument {Object} data - The data object generated by `update` method\n * @argument {Object} data.styles - List of style properties - values to apply to popper element\n * @argument {Object} data.attributes - List of attribute properties - values to apply to popper element\n * @argument {Object} options - Modifiers configuration and options\n * @returns {Object} The same data object\n */\nfunction applyStyle(data) {\n  // any property present in `data.styles` will be applied to the popper,\n  // in this way we can make the 3rd party modifiers add custom styles to it\n  // Be aware, modifiers could override the properties defined in the previous\n  // lines of this modifier!\n  setStyles(data.instance.popper, data.styles);\n\n  // any property present in `data.attributes` will be applied to the popper,\n  // they will be set as HTML attributes of the element\n  setAttributes(data.instance.popper, data.attributes);\n\n  // if arrowElement is defined and arrowStyles has some properties\n  if (data.arrowElement && Object.keys(data.arrowStyles).length) {\n    setStyles(data.arrowElement, data.arrowStyles);\n  }\n\n  return data;\n}\n\n/**\n * Set the x-placement attribute before everything else because it could be used\n * to add margins to the popper margins needs to be calculated to get the\n * correct popper offsets.\n * @method\n * @memberof Popper.modifiers\n * @param {HTMLElement} reference - The reference element used to position the popper\n * @param {HTMLElement} popper - The HTML element used as popper\n * @param {Object} options - Popper.js options\n */\nfunction applyStyleOnLoad(reference, popper, options, modifierOptions, state) {\n  // compute reference element offsets\n  var referenceOffsets = getReferenceOffsets(state, popper, reference, options.positionFixed);\n\n  // compute auto placement, store placement inside the data object,\n  // modifiers will be able to edit `placement` if needed\n  // and refer to originalPlacement to know the original value\n  var placement = computeAutoPlacement(options.placement, referenceOffsets, popper, reference, options.modifiers.flip.boundariesElement, options.modifiers.flip.padding);\n\n  popper.setAttribute('x-placement', placement);\n\n  // Apply `position` to popper before anything else because\n  // without the position applied we can't guarantee correct computations\n  setStyles(popper, { position: options.positionFixed ? 'fixed' : 'absolute' });\n\n  return options;\n}\n\n/**\n * @function\n * @memberof Popper.Utils\n * @argument {Object} data - The data object generated by `update` method\n * @argument {Boolean} shouldRound - If the offsets should be rounded at all\n * @returns {Object} The popper's position offsets rounded\n *\n * The tale of pixel-perfect positioning. It's still not 100% perfect, but as\n * good as it can be within reason.\n * Discussion here: https://github.com/FezVrasta/popper.js/pull/715\n *\n * Low DPI screens cause a popper to be blurry if not using full pixels (Safari\n * as well on High DPI screens).\n *\n * Firefox prefers no rounding for positioning and does not have blurriness on\n * high DPI screens.\n *\n * Only horizontal placement and left/right values need to be considered.\n */\nfunction getRoundedOffsets(data, shouldRound) {\n  var _data$offsets = data.offsets,\n      popper = _data$offsets.popper,\n      reference = _data$offsets.reference;\n  var round = Math.round,\n      floor = Math.floor;\n\n  var noRound = function noRound(v) {\n    return v;\n  };\n\n  var referenceWidth = round(reference.width);\n  var popperWidth = round(popper.width);\n\n  var isVertical = ['left', 'right'].indexOf(data.placement) !== -1;\n  var isVariation = data.placement.indexOf('-') !== -1;\n  var sameWidthParity = referenceWidth % 2 === popperWidth % 2;\n  var bothOddWidth = referenceWidth % 2 === 1 && popperWidth % 2 === 1;\n\n  var horizontalToInteger = !shouldRound ? noRound : isVertical || isVariation || sameWidthParity ? round : floor;\n  var verticalToInteger = !shouldRound ? noRound : round;\n\n  return {\n    left: horizontalToInteger(bothOddWidth && !isVariation && shouldRound ? popper.left - 1 : popper.left),\n    top: verticalToInteger(popper.top),\n    bottom: verticalToInteger(popper.bottom),\n    right: horizontalToInteger(popper.right)\n  };\n}\n\nvar isFirefox = isBrowser && /Firefox/i.test(navigator.userAgent);\n\n/**\n * @function\n * @memberof Modifiers\n * @argument {Object} data - The data object generated by `update` method\n * @argument {Object} options - Modifiers configuration and options\n * @returns {Object} The data object, properly modified\n */\nfunction computeStyle(data, options) {\n  var x = options.x,\n      y = options.y;\n  var popper = data.offsets.popper;\n\n  // Remove this legacy support in Popper.js v2\n\n  var legacyGpuAccelerationOption = find(data.instance.modifiers, function (modifier) {\n    return modifier.name === 'applyStyle';\n  }).gpuAcceleration;\n  if (legacyGpuAccelerationOption !== undefined) {\n    console.warn('WARNING: `gpuAcceleration` option moved to `computeStyle` modifier and will not be supported in future versions of Popper.js!');\n  }\n  var gpuAcceleration = legacyGpuAccelerationOption !== undefined ? legacyGpuAccelerationOption : options.gpuAcceleration;\n\n  var offsetParent = getOffsetParent(data.instance.popper);\n  var offsetParentRect = getBoundingClientRect(offsetParent);\n\n  // Styles\n  var styles = {\n    position: popper.position\n  };\n\n  var offsets = getRoundedOffsets(data, window.devicePixelRatio < 2 || !isFirefox);\n\n  var sideA = x === 'bottom' ? 'top' : 'bottom';\n  var sideB = y === 'right' ? 'left' : 'right';\n\n  // if gpuAcceleration is set to `true` and transform is supported,\n  //  we use `translate3d` to apply the position to the popper we\n  // automatically use the supported prefixed version if needed\n  var prefixedProperty = getSupportedPropertyName('transform');\n\n  // now, let's make a step back and look at this code closely (wtf?)\n  // If the content of the popper grows once it's been positioned, it\n  // may happen that the popper gets misplaced because of the new content\n  // overflowing its reference element\n  // To avoid this problem, we provide two options (x and y), which allow\n  // the consumer to define the offset origin.\n  // If we position a popper on top of a reference element, we can set\n  // `x` to `top` to make the popper grow towards its top instead of\n  // its bottom.\n  var left = void 0,\n      top = void 0;\n  if (sideA === 'bottom') {\n    // when offsetParent is <html> the positioning is relative to the bottom of the screen (excluding the scrollbar)\n    // and not the bottom of the html element\n    if (offsetParent.nodeName === 'HTML') {\n      top = -offsetParent.clientHeight + offsets.bottom;\n    } else {\n      top = -offsetParentRect.height + offsets.bottom;\n    }\n  } else {\n    top = offsets.top;\n  }\n  if (sideB === 'right') {\n    if (offsetParent.nodeName === 'HTML') {\n      left = -offsetParent.clientWidth + offsets.right;\n    } else {\n      left = -offsetParentRect.width + offsets.right;\n    }\n  } else {\n    left = offsets.left;\n  }\n  if (gpuAcceleration && prefixedProperty) {\n    styles[prefixedProperty] = 'translate3d(' + left + 'px, ' + top + 'px, 0)';\n    styles[sideA] = 0;\n    styles[sideB] = 0;\n    styles.willChange = 'transform';\n  } else {\n    // othwerise, we use the standard `top`, `left`, `bottom` and `right` properties\n    var invertTop = sideA === 'bottom' ? -1 : 1;\n    var invertLeft = sideB === 'right' ? -1 : 1;\n    styles[sideA] = top * invertTop;\n    styles[sideB] = left * invertLeft;\n    styles.willChange = sideA + ', ' + sideB;\n  }\n\n  // Attributes\n  var attributes = {\n    'x-placement': data.placement\n  };\n\n  // Update `data` attributes, styles and arrowStyles\n  data.attributes = _extends({}, attributes, data.attributes);\n  data.styles = _extends({}, styles, data.styles);\n  data.arrowStyles = _extends({}, data.offsets.arrow, data.arrowStyles);\n\n  return data;\n}\n\n/**\n * Helper used to know if the given modifier depends from another one.<br />\n * It checks if the needed modifier is listed and enabled.\n * @method\n * @memberof Popper.Utils\n * @param {Array} modifiers - list of modifiers\n * @param {String} requestingName - name of requesting modifier\n * @param {String} requestedName - name of requested modifier\n * @returns {Boolean}\n */\nfunction isModifierRequired(modifiers, requestingName, requestedName) {\n  var requesting = find(modifiers, function (_ref) {\n    var name = _ref.name;\n    return name === requestingName;\n  });\n\n  var isRequired = !!requesting && modifiers.some(function (modifier) {\n    return modifier.name === requestedName && modifier.enabled && modifier.order < requesting.order;\n  });\n\n  if (!isRequired) {\n    var _requesting = '`' + requestingName + '`';\n    var requested = '`' + requestedName + '`';\n    console.warn(requested + ' modifier is required by ' + _requesting + ' modifier in order to work, be sure to include it before ' + _requesting + '!');\n  }\n  return isRequired;\n}\n\n/**\n * @function\n * @memberof Modifiers\n * @argument {Object} data - The data object generated by update method\n * @argument {Object} options - Modifiers configuration and options\n * @returns {Object} The data object, properly modified\n */\nfunction arrow(data, options) {\n  var _data$offsets$arrow;\n\n  // arrow depends on keepTogether in order to work\n  if (!isModifierRequired(data.instance.modifiers, 'arrow', 'keepTogether')) {\n    return data;\n  }\n\n  var arrowElement = options.element;\n\n  // if arrowElement is a string, suppose it's a CSS selector\n  if (typeof arrowElement === 'string') {\n    arrowElement = data.instance.popper.querySelector(arrowElement);\n\n    // if arrowElement is not found, don't run the modifier\n    if (!arrowElement) {\n      return data;\n    }\n  } else {\n    // if the arrowElement isn't a query selector we must check that the\n    // provided DOM node is child of its popper node\n    if (!data.instance.popper.contains(arrowElement)) {\n      console.warn('WARNING: `arrow.element` must be child of its popper element!');\n      return data;\n    }\n  }\n\n  var placement = data.placement.split('-')[0];\n  var _data$offsets = data.offsets,\n      popper = _data$offsets.popper,\n      reference = _data$offsets.reference;\n\n  var isVertical = ['left', 'right'].indexOf(placement) !== -1;\n\n  var len = isVertical ? 'height' : 'width';\n  var sideCapitalized = isVertical ? 'Top' : 'Left';\n  var side = sideCapitalized.toLowerCase();\n  var altSide = isVertical ? 'left' : 'top';\n  var opSide = isVertical ? 'bottom' : 'right';\n  var arrowElementSize = getOuterSizes(arrowElement)[len];\n\n  //\n  // extends keepTogether behavior making sure the popper and its\n  // reference have enough pixels in conjunction\n  //\n\n  // top/left side\n  if (reference[opSide] - arrowElementSize < popper[side]) {\n    data.offsets.popper[side] -= popper[side] - (reference[opSide] - arrowElementSize);\n  }\n  // bottom/right side\n  if (reference[side] + arrowElementSize > popper[opSide]) {\n    data.offsets.popper[side] += reference[side] + arrowElementSize - popper[opSide];\n  }\n  data.offsets.popper = getClientRect(data.offsets.popper);\n\n  // compute center of the popper\n  var center = reference[side] + reference[len] / 2 - arrowElementSize / 2;\n\n  // Compute the sideValue using the updated popper offsets\n  // take popper margin in account because we don't have this info available\n  var css = getStyleComputedProperty(data.instance.popper);\n  var popperMarginSide = parseFloat(css['margin' + sideCapitalized]);\n  var popperBorderSide = parseFloat(css['border' + sideCapitalized + 'Width']);\n  var sideValue = center - data.offsets.popper[side] - popperMarginSide - popperBorderSide;\n\n  // prevent arrowElement from being placed not contiguously to its popper\n  sideValue = Math.max(Math.min(popper[len] - arrowElementSize, sideValue), 0);\n\n  data.arrowElement = arrowElement;\n  data.offsets.arrow = (_data$offsets$arrow = {}, defineProperty(_data$offsets$arrow, side, Math.round(sideValue)), defineProperty(_data$offsets$arrow, altSide, ''), _data$offsets$arrow);\n\n  return data;\n}\n\n/**\n * Get the opposite placement variation of the given one\n * @method\n * @memberof Popper.Utils\n * @argument {String} placement variation\n * @returns {String} flipped placement variation\n */\nfunction getOppositeVariation(variation) {\n  if (variation === 'end') {\n    return 'start';\n  } else if (variation === 'start') {\n    return 'end';\n  }\n  return variation;\n}\n\n/**\n * List of accepted placements to use as values of the `placement` option.<br />\n * Valid placements are:\n * - `auto`\n * - `top`\n * - `right`\n * - `bottom`\n * - `left`\n *\n * Each placement can have a variation from this list:\n * - `-start`\n * - `-end`\n *\n * Variations are interpreted easily if you think of them as the left to right\n * written languages. Horizontally (`top` and `bottom`), `start` is left and `end`\n * is right.<br />\n * Vertically (`left` and `right`), `start` is top and `end` is bottom.\n *\n * Some valid examples are:\n * - `top-end` (on top of reference, right aligned)\n * - `right-start` (on right of reference, top aligned)\n * - `bottom` (on bottom, centered)\n * - `auto-end` (on the side with more space available, alignment depends by placement)\n *\n * @static\n * @type {Array}\n * @enum {String}\n * @readonly\n * @method placements\n * @memberof Popper\n */\nvar placements = ['auto-start', 'auto', 'auto-end', 'top-start', 'top', 'top-end', 'right-start', 'right', 'right-end', 'bottom-end', 'bottom', 'bottom-start', 'left-end', 'left', 'left-start'];\n\n// Get rid of `auto` `auto-start` and `auto-end`\nvar validPlacements = placements.slice(3);\n\n/**\n * Given an initial placement, returns all the subsequent placements\n * clockwise (or counter-clockwise).\n *\n * @method\n * @memberof Popper.Utils\n * @argument {String} placement - A valid placement (it accepts variations)\n * @argument {Boolean} counter - Set to true to walk the placements counterclockwise\n * @returns {Array} placements including their variations\n */\nfunction clockwise(placement) {\n  var counter = arguments.length > 1 && arguments[1] !== undefined ? arguments[1] : false;\n\n  var index = validPlacements.indexOf(placement);\n  var arr = validPlacements.slice(index + 1).concat(validPlacements.slice(0, index));\n  return counter ? arr.reverse() : arr;\n}\n\nvar BEHAVIORS = {\n  FLIP: 'flip',\n  CLOCKWISE: 'clockwise',\n  COUNTERCLOCKWISE: 'counterclockwise'\n};\n\n/**\n * @function\n * @memberof Modifiers\n * @argument {Object} data - The data object generated by update method\n * @argument {Object} options - Modifiers configuration and options\n * @returns {Object} The data object, properly modified\n */\nfunction flip(data, options) {\n  // if `inner` modifier is enabled, we can't use the `flip` modifier\n  if (isModifierEnabled(data.instance.modifiers, 'inner')) {\n    return data;\n  }\n\n  if (data.flipped && data.placement === data.originalPlacement) {\n    // seems like flip is trying to loop, probably there's not enough space on any of the flippable sides\n    return data;\n  }\n\n  var boundaries = getBoundaries(data.instance.popper, data.instance.reference, options.padding, options.boundariesElement, data.positionFixed);\n\n  var placement = data.placement.split('-')[0];\n  var placementOpposite = getOppositePlacement(placement);\n  var variation = data.placement.split('-')[1] || '';\n\n  var flipOrder = [];\n\n  switch (options.behavior) {\n    case BEHAVIORS.FLIP:\n      flipOrder = [placement, placementOpposite];\n      break;\n    case BEHAVIORS.CLOCKWISE:\n      flipOrder = clockwise(placement);\n      break;\n    case BEHAVIORS.COUNTERCLOCKWISE:\n      flipOrder = clockwise(placement, true);\n      break;\n    default:\n      flipOrder = options.behavior;\n  }\n\n  flipOrder.forEach(function (step, index) {\n    if (placement !== step || flipOrder.length === index + 1) {\n      return data;\n    }\n\n    placement = data.placement.split('-')[0];\n    placementOpposite = getOppositePlacement(placement);\n\n    var popperOffsets = data.offsets.popper;\n    var refOffsets = data.offsets.reference;\n\n    // using floor because the reference offsets may contain decimals we are not going to consider here\n    var floor = Math.floor;\n    var overlapsRef = placement === 'left' && floor(popperOffsets.right) > floor(refOffsets.left) || placement === 'right' && floor(popperOffsets.left) < floor(refOffsets.right) || placement === 'top' && floor(popperOffsets.bottom) > floor(refOffsets.top) || placement === 'bottom' && floor(popperOffsets.top) < floor(refOffsets.bottom);\n\n    var overflowsLeft = floor(popperOffsets.left) < floor(boundaries.left);\n    var overflowsRight = floor(popperOffsets.right) > floor(boundaries.right);\n    var overflowsTop = floor(popperOffsets.top) < floor(boundaries.top);\n    var overflowsBottom = floor(popperOffsets.bottom) > floor(boundaries.bottom);\n\n    var overflowsBoundaries = placement === 'left' && overflowsLeft || placement === 'right' && overflowsRight || placement === 'top' && overflowsTop || placement === 'bottom' && overflowsBottom;\n\n    // flip the variation if required\n    var isVertical = ['top', 'bottom'].indexOf(placement) !== -1;\n\n    // flips variation if reference element overflows boundaries\n    var flippedVariationByRef = !!options.flipVariations && (isVertical && variation === 'start' && overflowsLeft || isVertical && variation === 'end' && overflowsRight || !isVertical && variation === 'start' && overflowsTop || !isVertical && variation === 'end' && overflowsBottom);\n\n    // flips variation if popper content overflows boundaries\n    var flippedVariationByContent = !!options.flipVariationsByContent && (isVertical && variation === 'start' && overflowsRight || isVertical && variation === 'end' && overflowsLeft || !isVertical && variation === 'start' && overflowsBottom || !isVertical && variation === 'end' && overflowsTop);\n\n    var flippedVariation = flippedVariationByRef || flippedVariationByContent;\n\n    if (overlapsRef || overflowsBoundaries || flippedVariation) {\n      // this boolean to detect any flip loop\n      data.flipped = true;\n\n      if (overlapsRef || overflowsBoundaries) {\n        placement = flipOrder[index + 1];\n      }\n\n      if (flippedVariation) {\n        variation = getOppositeVariation(variation);\n      }\n\n      data.placement = placement + (variation ? '-' + variation : '');\n\n      // this object contains `position`, we want to preserve it along with\n      // any additional property we may add in the future\n      data.offsets.popper = _extends({}, data.offsets.popper, getPopperOffsets(data.instance.popper, data.offsets.reference, data.placement));\n\n      data = runModifiers(data.instance.modifiers, data, 'flip');\n    }\n  });\n  return data;\n}\n\n/**\n * @function\n * @memberof Modifiers\n * @argument {Object} data - The data object generated by update method\n * @argument {Object} options - Modifiers configuration and options\n * @returns {Object} The data object, properly modified\n */\nfunction keepTogether(data) {\n  var _data$offsets = data.offsets,\n      popper = _data$offsets.popper,\n      reference = _data$offsets.reference;\n\n  var placement = data.placement.split('-')[0];\n  var floor = Math.floor;\n  var isVertical = ['top', 'bottom'].indexOf(placement) !== -1;\n  var side = isVertical ? 'right' : 'bottom';\n  var opSide = isVertical ? 'left' : 'top';\n  var measurement = isVertical ? 'width' : 'height';\n\n  if (popper[side] < floor(reference[opSide])) {\n    data.offsets.popper[opSide] = floor(reference[opSide]) - popper[measurement];\n  }\n  if (popper[opSide] > floor(reference[side])) {\n    data.offsets.popper[opSide] = floor(reference[side]);\n  }\n\n  return data;\n}\n\n/**\n * Converts a string containing value + unit into a px value number\n * @function\n * @memberof {modifiers~offset}\n * @private\n * @argument {String} str - Value + unit string\n * @argument {String} measurement - `height` or `width`\n * @argument {Object} popperOffsets\n * @argument {Object} referenceOffsets\n * @returns {Number|String}\n * Value in pixels, or original string if no values were extracted\n */\nfunction toValue(str, measurement, popperOffsets, referenceOffsets) {\n  // separate value from unit\n  var split = str.match(/((?:\\-|\\+)?\\d*\\.?\\d*)(.*)/);\n  var value = +split[1];\n  var unit = split[2];\n\n  // If it's not a number it's an operator, I guess\n  if (!value) {\n    return str;\n  }\n\n  if (unit.indexOf('%') === 0) {\n    var element = void 0;\n    switch (unit) {\n      case '%p':\n        element = popperOffsets;\n        break;\n      case '%':\n      case '%r':\n      default:\n        element = referenceOffsets;\n    }\n\n    var rect = getClientRect(element);\n    return rect[measurement] / 100 * value;\n  } else if (unit === 'vh' || unit === 'vw') {\n    // if is a vh or vw, we calculate the size based on the viewport\n    var size = void 0;\n    if (unit === 'vh') {\n      size = Math.max(document.documentElement.clientHeight, window.innerHeight || 0);\n    } else {\n      size = Math.max(document.documentElement.clientWidth, window.innerWidth || 0);\n    }\n    return size / 100 * value;\n  } else {\n    // if is an explicit pixel unit, we get rid of the unit and keep the value\n    // if is an implicit unit, it's px, and we return just the value\n    return value;\n  }\n}\n\n/**\n * Parse an `offset` string to extrapolate `x` and `y` numeric offsets.\n * @function\n * @memberof {modifiers~offset}\n * @private\n * @argument {String} offset\n * @argument {Object} popperOffsets\n * @argument {Object} referenceOffsets\n * @argument {String} basePlacement\n * @returns {Array} a two cells array with x and y offsets in numbers\n */\nfunction parseOffset(offset, popperOffsets, referenceOffsets, basePlacement) {\n  var offsets = [0, 0];\n\n  // Use height if placement is left or right and index is 0 otherwise use width\n  // in this way the first offset will use an axis and the second one\n  // will use the other one\n  var useHeight = ['right', 'left'].indexOf(basePlacement) !== -1;\n\n  // Split the offset string to obtain a list of values and operands\n  // The regex addresses values with the plus or minus sign in front (+10, -20, etc)\n  var fragments = offset.split(/(\\+|\\-)/).map(function (frag) {\n    return frag.trim();\n  });\n\n  // Detect if the offset string contains a pair of values or a single one\n  // they could be separated by comma or space\n  var divider = fragments.indexOf(find(fragments, function (frag) {\n    return frag.search(/,|\\s/) !== -1;\n  }));\n\n  if (fragments[divider] && fragments[divider].indexOf(',') === -1) {\n    console.warn('Offsets separated by white space(s) are deprecated, use a comma (,) instead.');\n  }\n\n  // If divider is found, we divide the list of values and operands to divide\n  // them by ofset X and Y.\n  var splitRegex = /\\s*,\\s*|\\s+/;\n  var ops = divider !== -1 ? [fragments.slice(0, divider).concat([fragments[divider].split(splitRegex)[0]]), [fragments[divider].split(splitRegex)[1]].concat(fragments.slice(divider + 1))] : [fragments];\n\n  // Convert the values with units to absolute pixels to allow our computations\n  ops = ops.map(function (op, index) {\n    // Most of the units rely on the orientation of the popper\n    var measurement = (index === 1 ? !useHeight : useHeight) ? 'height' : 'width';\n    var mergeWithPrevious = false;\n    return op\n    // This aggregates any `+` or `-` sign that aren't considered operators\n    // e.g.: 10 + +5 => [10, +, +5]\n    .reduce(function (a, b) {\n      if (a[a.length - 1] === '' && ['+', '-'].indexOf(b) !== -1) {\n        a[a.length - 1] = b;\n        mergeWithPrevious = true;\n        return a;\n      } else if (mergeWithPrevious) {\n        a[a.length - 1] += b;\n        mergeWithPrevious = false;\n        return a;\n      } else {\n        return a.concat(b);\n      }\n    }, [])\n    // Here we convert the string values into number values (in px)\n    .map(function (str) {\n      return toValue(str, measurement, popperOffsets, referenceOffsets);\n    });\n  });\n\n  // Loop trough the offsets arrays and execute the operations\n  ops.forEach(function (op, index) {\n    op.forEach(function (frag, index2) {\n      if (isNumeric(frag)) {\n        offsets[index] += frag * (op[index2 - 1] === '-' ? -1 : 1);\n      }\n    });\n  });\n  return offsets;\n}\n\n/**\n * @function\n * @memberof Modifiers\n * @argument {Object} data - The data object generated by update method\n * @argument {Object} options - Modifiers configuration and options\n * @argument {Number|String} options.offset=0\n * The offset value as described in the modifier description\n * @returns {Object} The data object, properly modified\n */\nfunction offset(data, _ref) {\n  var offset = _ref.offset;\n  var placement = data.placement,\n      _data$offsets = data.offsets,\n      popper = _data$offsets.popper,\n      reference = _data$offsets.reference;\n\n  var basePlacement = placement.split('-')[0];\n\n  var offsets = void 0;\n  if (isNumeric(+offset)) {\n    offsets = [+offset, 0];\n  } else {\n    offsets = parseOffset(offset, popper, reference, basePlacement);\n  }\n\n  if (basePlacement === 'left') {\n    popper.top += offsets[0];\n    popper.left -= offsets[1];\n  } else if (basePlacement === 'right') {\n    popper.top += offsets[0];\n    popper.left += offsets[1];\n  } else if (basePlacement === 'top') {\n    popper.left += offsets[0];\n    popper.top -= offsets[1];\n  } else if (basePlacement === 'bottom') {\n    popper.left += offsets[0];\n    popper.top += offsets[1];\n  }\n\n  data.popper = popper;\n  return data;\n}\n\n/**\n * @function\n * @memberof Modifiers\n * @argument {Object} data - The data object generated by `update` method\n * @argument {Object} options - Modifiers configuration and options\n * @returns {Object} The data object, properly modified\n */\nfunction preventOverflow(data, options) {\n  var boundariesElement = options.boundariesElement || getOffsetParent(data.instance.popper);\n\n  // If offsetParent is the reference element, we really want to\n  // go one step up and use the next offsetParent as reference to\n  // avoid to make this modifier completely useless and look like broken\n  if (data.instance.reference === boundariesElement) {\n    boundariesElement = getOffsetParent(boundariesElement);\n  }\n\n  // NOTE: DOM access here\n  // resets the popper's position so that the document size can be calculated excluding\n  // the size of the popper element itself\n  var transformProp = getSupportedPropertyName('transform');\n  var popperStyles = data.instance.popper.style; // assignment to help minification\n  var top = popperStyles.top,\n      left = popperStyles.left,\n      transform = popperStyles[transformProp];\n\n  popperStyles.top = '';\n  popperStyles.left = '';\n  popperStyles[transformProp] = '';\n\n  var boundaries = getBoundaries(data.instance.popper, data.instance.reference, options.padding, boundariesElement, data.positionFixed);\n\n  // NOTE: DOM access here\n  // restores the original style properties after the offsets have been computed\n  popperStyles.top = top;\n  popperStyles.left = left;\n  popperStyles[transformProp] = transform;\n\n  options.boundaries = boundaries;\n\n  var order = options.priority;\n  var popper = data.offsets.popper;\n\n  var check = {\n    primary: function primary(placement) {\n      var value = popper[placement];\n      if (popper[placement] < boundaries[placement] && !options.escapeWithReference) {\n        value = Math.max(popper[placement], boundaries[placement]);\n      }\n      return defineProperty({}, placement, value);\n    },\n    secondary: function secondary(placement) {\n      var mainSide = placement === 'right' ? 'left' : 'top';\n      var value = popper[mainSide];\n      if (popper[placement] > boundaries[placement] && !options.escapeWithReference) {\n        value = Math.min(popper[mainSide], boundaries[placement] - (placement === 'right' ? popper.width : popper.height));\n      }\n      return defineProperty({}, mainSide, value);\n    }\n  };\n\n  order.forEach(function (placement) {\n    var side = ['left', 'top'].indexOf(placement) !== -1 ? 'primary' : 'secondary';\n    popper = _extends({}, popper, check[side](placement));\n  });\n\n  data.offsets.popper = popper;\n\n  return data;\n}\n\n/**\n * @function\n * @memberof Modifiers\n * @argument {Object} data - The data object generated by `update` method\n * @argument {Object} options - Modifiers configuration and options\n * @returns {Object} The data object, properly modified\n */\nfunction shift(data) {\n  var placement = data.placement;\n  var basePlacement = placement.split('-')[0];\n  var shiftvariation = placement.split('-')[1];\n\n  // if shift shiftvariation is specified, run the modifier\n  if (shiftvariation) {\n    var _data$offsets = data.offsets,\n        reference = _data$offsets.reference,\n        popper = _data$offsets.popper;\n\n    var isVertical = ['bottom', 'top'].indexOf(basePlacement) !== -1;\n    var side = isVertical ? 'left' : 'top';\n    var measurement = isVertical ? 'width' : 'height';\n\n    var shiftOffsets = {\n      start: defineProperty({}, side, reference[side]),\n      end: defineProperty({}, side, reference[side] + reference[measurement] - popper[measurement])\n    };\n\n    data.offsets.popper = _extends({}, popper, shiftOffsets[shiftvariation]);\n  }\n\n  return data;\n}\n\n/**\n * @function\n * @memberof Modifiers\n * @argument {Object} data - The data object generated by update method\n * @argument {Object} options - Modifiers configuration and options\n * @returns {Object} The data object, properly modified\n */\nfunction hide(data) {\n  if (!isModifierRequired(data.instance.modifiers, 'hide', 'preventOverflow')) {\n    return data;\n  }\n\n  var refRect = data.offsets.reference;\n  var bound = find(data.instance.modifiers, function (modifier) {\n    return modifier.name === 'preventOverflow';\n  }).boundaries;\n\n  if (refRect.bottom < bound.top || refRect.left > bound.right || refRect.top > bound.bottom || refRect.right < bound.left) {\n    // Avoid unnecessary DOM access if visibility hasn't changed\n    if (data.hide === true) {\n      return data;\n    }\n\n    data.hide = true;\n    data.attributes['x-out-of-boundaries'] = '';\n  } else {\n    // Avoid unnecessary DOM access if visibility hasn't changed\n    if (data.hide === false) {\n      return data;\n    }\n\n    data.hide = false;\n    data.attributes['x-out-of-boundaries'] = false;\n  }\n\n  return data;\n}\n\n/**\n * @function\n * @memberof Modifiers\n * @argument {Object} data - The data object generated by `update` method\n * @argument {Object} options - Modifiers configuration and options\n * @returns {Object} The data object, properly modified\n */\nfunction inner(data) {\n  var placement = data.placement;\n  var basePlacement = placement.split('-')[0];\n  var _data$offsets = data.offsets,\n      popper = _data$offsets.popper,\n      reference = _data$offsets.reference;\n\n  var isHoriz = ['left', 'right'].indexOf(basePlacement) !== -1;\n\n  var subtractLength = ['top', 'left'].indexOf(basePlacement) === -1;\n\n  popper[isHoriz ? 'left' : 'top'] = reference[basePlacement] - (subtractLength ? popper[isHoriz ? 'width' : 'height'] : 0);\n\n  data.placement = getOppositePlacement(placement);\n  data.offsets.popper = getClientRect(popper);\n\n  return data;\n}\n\n/**\n * Modifier function, each modifier can have a function of this type assigned\n * to its `fn` property.<br />\n * These functions will be called on each update, this means that you must\n * make sure they are performant enough to avoid performance bottlenecks.\n *\n * @function ModifierFn\n * @argument {dataObject} data - The data object generated by `update` method\n * @argument {Object} options - Modifiers configuration and options\n * @returns {dataObject} The data object, properly modified\n */\n\n/**\n * Modifiers are plugins used to alter the behavior of your poppers.<br />\n * Popper.js uses a set of 9 modifiers to provide all the basic functionalities\n * needed by the library.\n *\n * Usually you don't want to override the `order`, `fn` and `onLoad` props.\n * All the other properties are configurations that could be tweaked.\n * @namespace modifiers\n */\nvar modifiers = {\n  /**\n   * Modifier used to shift the popper on the start or end of its reference\n   * element.<br />\n   * It will read the variation of the `placement` property.<br />\n   * It can be one either `-end` or `-start`.\n   * @memberof modifiers\n   * @inner\n   */\n  shift: {\n    /** @prop {number} order=100 - Index used to define the order of execution */\n    order: 100,\n    /** @prop {Boolean} enabled=true - Whether the modifier is enabled or not */\n    enabled: true,\n    /** @prop {ModifierFn} */\n    fn: shift\n  },\n\n  /**\n   * The `offset` modifier can shift your popper on both its axis.\n   *\n   * It accepts the following units:\n   * - `px` or unit-less, interpreted as pixels\n   * - `%` or `%r`, percentage relative to the length of the reference element\n   * - `%p`, percentage relative to the length of the popper element\n   * - `vw`, CSS viewport width unit\n   * - `vh`, CSS viewport height unit\n   *\n   * For length is intended the main axis relative to the placement of the popper.<br />\n   * This means that if the placement is `top` or `bottom`, the length will be the\n   * `width`. In case of `left` or `right`, it will be the `height`.\n   *\n   * You can provide a single value (as `Number` or `String`), or a pair of values\n   * as `String` divided by a comma or one (or more) white spaces.<br />\n   * The latter is a deprecated method because it leads to confusion and will be\n   * removed in v2.<br />\n   * Additionally, it accepts additions and subtractions between different units.\n   * Note that multiplications and divisions aren't supported.\n   *\n   * Valid examples are:\n   * ```\n   * 10\n   * '10%'\n   * '10, 10'\n   * '10%, 10'\n   * '10 + 10%'\n   * '10 - 5vh + 3%'\n   * '-10px + 5vh, 5px - 6%'\n   * ```\n   * > **NB**: If you desire to apply offsets to your poppers in a way that may make them overlap\n   * > with their reference element, unfortunately, you will have to disable the `flip` modifier.\n   * > You can read more on this at this [issue](https://github.com/FezVrasta/popper.js/issues/373).\n   *\n   * @memberof modifiers\n   * @inner\n   */\n  offset: {\n    /** @prop {number} order=200 - Index used to define the order of execution */\n    order: 200,\n    /** @prop {Boolean} enabled=true - Whether the modifier is enabled or not */\n    enabled: true,\n    /** @prop {ModifierFn} */\n    fn: offset,\n    /** @prop {Number|String} offset=0\n     * The offset value as described in the modifier description\n     */\n    offset: 0\n  },\n\n  /**\n   * Modifier used to prevent the popper from being positioned outside the boundary.\n   *\n   * A scenario exists where the reference itself is not within the boundaries.<br />\n   * We can say it has \"escaped the boundaries\" — or just \"escaped\".<br />\n   * In this case we need to decide whether the popper should either:\n   *\n   * - detach from the reference and remain \"trapped\" in the boundaries, or\n   * - if it should ignore the boundary and \"escape with its reference\"\n   *\n   * When `escapeWithReference` is set to`true` and reference is completely\n   * outside its boundaries, the popper will overflow (or completely leave)\n   * the boundaries in order to remain attached to the edge of the reference.\n   *\n   * @memberof modifiers\n   * @inner\n   */\n  preventOverflow: {\n    /** @prop {number} order=300 - Index used to define the order of execution */\n    order: 300,\n    /** @prop {Boolean} enabled=true - Whether the modifier is enabled or not */\n    enabled: true,\n    /** @prop {ModifierFn} */\n    fn: preventOverflow,\n    /**\n     * @prop {Array} [priority=['left','right','top','bottom']]\n     * Popper will try to prevent overflow following these priorities by default,\n     * then, it could overflow on the left and on top of the `boundariesElement`\n     */\n    priority: ['left', 'right', 'top', 'bottom'],\n    /**\n     * @prop {number} padding=5\n     * Amount of pixel used to define a minimum distance between the boundaries\n     * and the popper. This makes sure the popper always has a little padding\n     * between the edges of its container\n     */\n    padding: 5,\n    /**\n     * @prop {String|HTMLElement} boundariesElement='scrollParent'\n     * Boundaries used by the modifier. Can be `scrollParent`, `window`,\n     * `viewport` or any DOM element.\n     */\n    boundariesElement: 'scrollParent'\n  },\n\n  /**\n   * Modifier used to make sure the reference and its popper stay near each other\n   * without leaving any gap between the two. Especially useful when the arrow is\n   * enabled and you want to ensure that it points to its reference element.\n   * It cares only about the first axis. You can still have poppers with margin\n   * between the popper and its reference element.\n   * @memberof modifiers\n   * @inner\n   */\n  keepTogether: {\n    /** @prop {number} order=400 - Index used to define the order of execution */\n    order: 400,\n    /** @prop {Boolean} enabled=true - Whether the modifier is enabled or not */\n    enabled: true,\n    /** @prop {ModifierFn} */\n    fn: keepTogether\n  },\n\n  /**\n   * This modifier is used to move the `arrowElement` of the popper to make\n   * sure it is positioned between the reference element and its popper element.\n   * It will read the outer size of the `arrowElement` node to detect how many\n   * pixels of conjunction are needed.\n   *\n   * It has no effect if no `arrowElement` is provided.\n   * @memberof modifiers\n   * @inner\n   */\n  arrow: {\n    /** @prop {number} order=500 - Index used to define the order of execution */\n    order: 500,\n    /** @prop {Boolean} enabled=true - Whether the modifier is enabled or not */\n    enabled: true,\n    /** @prop {ModifierFn} */\n    fn: arrow,\n    /** @prop {String|HTMLElement} element='[x-arrow]' - Selector or node used as arrow */\n    element: '[x-arrow]'\n  },\n\n  /**\n   * Modifier used to flip the popper's placement when it starts to overlap its\n   * reference element.\n   *\n   * Requires the `preventOverflow` modifier before it in order to work.\n   *\n   * **NOTE:** this modifier will interrupt the current update cycle and will\n   * restart it if it detects the need to flip the placement.\n   * @memberof modifiers\n   * @inner\n   */\n  flip: {\n    /** @prop {number} order=600 - Index used to define the order of execution */\n    order: 600,\n    /** @prop {Boolean} enabled=true - Whether the modifier is enabled or not */\n    enabled: true,\n    /** @prop {ModifierFn} */\n    fn: flip,\n    /**\n     * @prop {String|Array} behavior='flip'\n     * The behavior used to change the popper's placement. It can be one of\n     * `flip`, `clockwise`, `counterclockwise` or an array with a list of valid\n     * placements (with optional variations)\n     */\n    behavior: 'flip',\n    /**\n     * @prop {number} padding=5\n     * The popper will flip if it hits the edges of the `boundariesElement`\n     */\n    padding: 5,\n    /**\n     * @prop {String|HTMLElement} boundariesElement='viewport'\n     * The element which will define the boundaries of the popper position.\n     * The popper will never be placed outside of the defined boundaries\n     * (except if `keepTogether` is enabled)\n     */\n    boundariesElement: 'viewport',\n    /**\n     * @prop {Boolean} flipVariations=false\n     * The popper will switch placement variation between `-start` and `-end` when\n     * the reference element overlaps its boundaries.\n     *\n     * The original placement should have a set variation.\n     */\n    flipVariations: false,\n    /**\n     * @prop {Boolean} flipVariationsByContent=false\n     * The popper will switch placement variation between `-start` and `-end` when\n     * the popper element overlaps its reference boundaries.\n     *\n     * The original placement should have a set variation.\n     */\n    flipVariationsByContent: false\n  },\n\n  /**\n   * Modifier used to make the popper flow toward the inner of the reference element.\n   * By default, when this modifier is disabled, the popper will be placed outside\n   * the reference element.\n   * @memberof modifiers\n   * @inner\n   */\n  inner: {\n    /** @prop {number} order=700 - Index used to define the order of execution */\n    order: 700,\n    /** @prop {Boolean} enabled=false - Whether the modifier is enabled or not */\n    enabled: false,\n    /** @prop {ModifierFn} */\n    fn: inner\n  },\n\n  /**\n   * Modifier used to hide the popper when its reference element is outside of the\n   * popper boundaries. It will set a `x-out-of-boundaries` attribute which can\n   * be used to hide with a CSS selector the popper when its reference is\n   * out of boundaries.\n   *\n   * Requires the `preventOverflow` modifier before it in order to work.\n   * @memberof modifiers\n   * @inner\n   */\n  hide: {\n    /** @prop {number} order=800 - Index used to define the order of execution */\n    order: 800,\n    /** @prop {Boolean} enabled=true - Whether the modifier is enabled or not */\n    enabled: true,\n    /** @prop {ModifierFn} */\n    fn: hide\n  },\n\n  /**\n   * Computes the style that will be applied to the popper element to gets\n   * properly positioned.\n   *\n   * Note that this modifier will not touch the DOM, it just prepares the styles\n   * so that `applyStyle` modifier can apply it. This separation is useful\n   * in case you need to replace `applyStyle` with a custom implementation.\n   *\n   * This modifier has `850` as `order` value to maintain backward compatibility\n   * with previous versions of Popper.js. Expect the modifiers ordering method\n   * to change in future major versions of the library.\n   *\n   * @memberof modifiers\n   * @inner\n   */\n  computeStyle: {\n    /** @prop {number} order=850 - Index used to define the order of execution */\n    order: 850,\n    /** @prop {Boolean} enabled=true - Whether the modifier is enabled or not */\n    enabled: true,\n    /** @prop {ModifierFn} */\n    fn: computeStyle,\n    /**\n     * @prop {Boolean} gpuAcceleration=true\n     * If true, it uses the CSS 3D transformation to position the popper.\n     * Otherwise, it will use the `top` and `left` properties\n     */\n    gpuAcceleration: true,\n    /**\n     * @prop {string} [x='bottom']\n     * Where to anchor the X axis (`bottom` or `top`). AKA X offset origin.\n     * Change this if your popper should grow in a direction different from `bottom`\n     */\n    x: 'bottom',\n    /**\n     * @prop {string} [x='left']\n     * Where to anchor the Y axis (`left` or `right`). AKA Y offset origin.\n     * Change this if your popper should grow in a direction different from `right`\n     */\n    y: 'right'\n  },\n\n  /**\n   * Applies the computed styles to the popper element.\n   *\n   * All the DOM manipulations are limited to this modifier. This is useful in case\n   * you want to integrate Popper.js inside a framework or view library and you\n   * want to delegate all the DOM manipulations to it.\n   *\n   * Note that if you disable this modifier, you must make sure the popper element\n   * has its position set to `absolute` before Popper.js can do its work!\n   *\n   * Just disable this modifier and define your own to achieve the desired effect.\n   *\n   * @memberof modifiers\n   * @inner\n   */\n  applyStyle: {\n    /** @prop {number} order=900 - Index used to define the order of execution */\n    order: 900,\n    /** @prop {Boolean} enabled=true - Whether the modifier is enabled or not */\n    enabled: true,\n    /** @prop {ModifierFn} */\n    fn: applyStyle,\n    /** @prop {Function} */\n    onLoad: applyStyleOnLoad,\n    /**\n     * @deprecated since version 1.10.0, the property moved to `computeStyle` modifier\n     * @prop {Boolean} gpuAcceleration=true\n     * If true, it uses the CSS 3D transformation to position the popper.\n     * Otherwise, it will use the `top` and `left` properties\n     */\n    gpuAcceleration: undefined\n  }\n};\n\n/**\n * The `dataObject` is an object containing all the information used by Popper.js.\n * This object is passed to modifiers and to the `onCreate` and `onUpdate` callbacks.\n * @name dataObject\n * @property {Object} data.instance The Popper.js instance\n * @property {String} data.placement Placement applied to popper\n * @property {String} data.originalPlacement Placement originally defined on init\n * @property {Boolean} data.flipped True if popper has been flipped by flip modifier\n * @property {Boolean} data.hide True if the reference element is out of boundaries, useful to know when to hide the popper\n * @property {HTMLElement} data.arrowElement Node used as arrow by arrow modifier\n * @property {Object} data.styles Any CSS property defined here will be applied to the popper. It expects the JavaScript nomenclature (eg. `marginBottom`)\n * @property {Object} data.arrowStyles Any CSS property defined here will be applied to the popper arrow. It expects the JavaScript nomenclature (eg. `marginBottom`)\n * @property {Object} data.boundaries Offsets of the popper boundaries\n * @property {Object} data.offsets The measurements of popper, reference and arrow elements\n * @property {Object} data.offsets.popper `top`, `left`, `width`, `height` values\n * @property {Object} data.offsets.reference `top`, `left`, `width`, `height` values\n * @property {Object} data.offsets.arrow] `top` and `left` offsets, only one of them will be different from 0\n */\n\n/**\n * Default options provided to Popper.js constructor.<br />\n * These can be overridden using the `options` argument of Popper.js.<br />\n * To override an option, simply pass an object with the same\n * structure of the `options` object, as the 3rd argument. For example:\n * ```\n * new Popper(ref, pop, {\n *   modifiers: {\n *     preventOverflow: { enabled: false }\n *   }\n * })\n * ```\n * @type {Object}\n * @static\n * @memberof Popper\n */\nvar Defaults = {\n  /**\n   * Popper's placement.\n   * @prop {Popper.placements} placement='bottom'\n   */\n  placement: 'bottom',\n\n  /**\n   * Set this to true if you want popper to position it self in 'fixed' mode\n   * @prop {Boolean} positionFixed=false\n   */\n  positionFixed: false,\n\n  /**\n   * Whether events (resize, scroll) are initially enabled.\n   * @prop {Boolean} eventsEnabled=true\n   */\n  eventsEnabled: true,\n\n  /**\n   * Set to true if you want to automatically remove the popper when\n   * you call the `destroy` method.\n   * @prop {Boolean} removeOnDestroy=false\n   */\n  removeOnDestroy: false,\n\n  /**\n   * Callback called when the popper is created.<br />\n   * By default, it is set to no-op.<br />\n   * Access Popper.js instance with `data.instance`.\n   * @prop {onCreate}\n   */\n  onCreate: function onCreate() {},\n\n  /**\n   * Callback called when the popper is updated. This callback is not called\n   * on the initialization/creation of the popper, but only on subsequent\n   * updates.<br />\n   * By default, it is set to no-op.<br />\n   * Access Popper.js instance with `data.instance`.\n   * @prop {onUpdate}\n   */\n  onUpdate: function onUpdate() {},\n\n  /**\n   * List of modifiers used to modify the offsets before they are applied to the popper.\n   * They provide most of the functionalities of Popper.js.\n   * @prop {modifiers}\n   */\n  modifiers: modifiers\n};\n\n/**\n * @callback onCreate\n * @param {dataObject} data\n */\n\n/**\n * @callback onUpdate\n * @param {dataObject} data\n */\n\n// Utils\n// Methods\nvar Popper = function () {\n  /**\n   * Creates a new Popper.js instance.\n   * @class Popper\n   * @param {Element|referenceObject} reference - The reference element used to position the popper\n   * @param {Element} popper - The HTML / XML element used as the popper\n   * @param {Object} options - Your custom options to override the ones defined in [Defaults](#defaults)\n   * @return {Object} instance - The generated Popper.js instance\n   */\n  function Popper(reference, popper) {\n    var _this = this;\n\n    var options = arguments.length > 2 && arguments[2] !== undefined ? arguments[2] : {};\n    classCallCheck(this, Popper);\n\n    this.scheduleUpdate = function () {\n      return requestAnimationFrame(_this.update);\n    };\n\n    // make update() debounced, so that it only runs at most once-per-tick\n    this.update = debounce(this.update.bind(this));\n\n    // with {} we create a new object with the options inside it\n    this.options = _extends({}, Popper.Defaults, options);\n\n    // init state\n    this.state = {\n      isDestroyed: false,\n      isCreated: false,\n      scrollParents: []\n    };\n\n    // get reference and popper elements (allow jQuery wrappers)\n    this.reference = reference && reference.jquery ? reference[0] : reference;\n    this.popper = popper && popper.jquery ? popper[0] : popper;\n\n    // Deep merge modifiers options\n    this.options.modifiers = {};\n    Object.keys(_extends({}, Popper.Defaults.modifiers, options.modifiers)).forEach(function (name) {\n      _this.options.modifiers[name] = _extends({}, Popper.Defaults.modifiers[name] || {}, options.modifiers ? options.modifiers[name] : {});\n    });\n\n    // Refactoring modifiers' list (Object => Array)\n    this.modifiers = Object.keys(this.options.modifiers).map(function (name) {\n      return _extends({\n        name: name\n      }, _this.options.modifiers[name]);\n    })\n    // sort the modifiers by order\n    .sort(function (a, b) {\n      return a.order - b.order;\n    });\n\n    // modifiers have the ability to execute arbitrary code when Popper.js get inited\n    // such code is executed in the same order of its modifier\n    // they could add new properties to their options configuration\n    // BE AWARE: don't add options to `options.modifiers.name` but to `modifierOptions`!\n    this.modifiers.forEach(function (modifierOptions) {\n      if (modifierOptions.enabled && isFunction(modifierOptions.onLoad)) {\n        modifierOptions.onLoad(_this.reference, _this.popper, _this.options, modifierOptions, _this.state);\n      }\n    });\n\n    // fire the first update to position the popper in the right place\n    this.update();\n\n    var eventsEnabled = this.options.eventsEnabled;\n    if (eventsEnabled) {\n      // setup event listeners, they will take care of update the position in specific situations\n      this.enableEventListeners();\n    }\n\n    this.state.eventsEnabled = eventsEnabled;\n  }\n\n  // We can't use class properties because they don't get listed in the\n  // class prototype and break stuff like Sinon stubs\n\n\n  createClass(Popper, [{\n    key: 'update',\n    value: function update$$1() {\n      return update.call(this);\n    }\n  }, {\n    key: 'destroy',\n    value: function destroy$$1() {\n      return destroy.call(this);\n    }\n  }, {\n    key: 'enableEventListeners',\n    value: function enableEventListeners$$1() {\n      return enableEventListeners.call(this);\n    }\n  }, {\n    key: 'disableEventListeners',\n    value: function disableEventListeners$$1() {\n      return disableEventListeners.call(this);\n    }\n\n    /**\n     * Schedules an update. It will run on the next UI update available.\n     * @method scheduleUpdate\n     * @memberof Popper\n     */\n\n\n    /**\n     * Collection of utilities useful when writing custom modifiers.\n     * Starting from version 1.7, this method is available only if you\n     * include `popper-utils.js` before `popper.js`.\n     *\n     * **DEPRECATION**: This way to access PopperUtils is deprecated\n     * and will be removed in v2! Use the PopperUtils module directly instead.\n     * Due to the high instability of the methods contained in Utils, we can't\n     * guarantee them to follow semver. Use them at your own risk!\n     * @static\n     * @private\n     * @type {Object}\n     * @deprecated since version 1.8\n     * @member Utils\n     * @memberof Popper\n     */\n\n  }]);\n  return Popper;\n}();\n\n/**\n * The `referenceObject` is an object that provides an interface compatible with Popper.js\n * and lets you use it as replacement of a real DOM node.<br />\n * You can use this method to position a popper relatively to a set of coordinates\n * in case you don't have a DOM node to use as reference.\n *\n * ```\n * new Popper(referenceObject, popperNode);\n * ```\n *\n * NB: This feature isn't supported in Internet Explorer 10.\n * @name referenceObject\n * @property {Function} data.getBoundingClientRect\n * A function that returns a set of coordinates compatible with the native `getBoundingClientRect` method.\n * @property {number} data.clientWidth\n * An ES6 getter that will return the width of the virtual reference element.\n * @property {number} data.clientHeight\n * An ES6 getter that will return the height of the virtual reference element.\n */\n\n\nPopper.Utils = (typeof window !== 'undefined' ? window : global).PopperUtils;\nPopper.placements = placements;\nPopper.Defaults = Defaults;\n\nexport default Popper;\n//# sourceMappingURL=popper.js.map\n","/**\n * --------------------------------------------------------------------------\n * Bootstrap (v4.6.0): dropdown.js\n * Licensed under MIT (https://github.com/twbs/bootstrap/blob/main/LICENSE)\n * --------------------------------------------------------------------------\n */\n\nimport $ from 'jquery'\nimport Popper from 'popper.js'\nimport Util from './util'\n\n/**\n * ------------------------------------------------------------------------\n * Constants\n * ------------------------------------------------------------------------\n */\n\nconst NAME = 'dropdown'\nconst VERSION = '4.6.0'\nconst DATA_KEY = 'bs.dropdown'\nconst EVENT_KEY = `.${DATA_KEY}`\nconst DATA_API_KEY = '.data-api'\nconst JQUERY_NO_CONFLICT = $.fn[NAME]\nconst ESCAPE_KEYCODE = 27 // KeyboardEvent.which value for Escape (Esc) key\nconst SPACE_KEYCODE = 32 // KeyboardEvent.which value for space key\nconst TAB_KEYCODE = 9 // KeyboardEvent.which value for tab key\nconst ARROW_UP_KEYCODE = 38 // KeyboardEvent.which value for up arrow key\nconst ARROW_DOWN_KEYCODE = 40 // KeyboardEvent.which value for down arrow key\nconst RIGHT_MOUSE_BUTTON_WHICH = 3 // MouseEvent.which value for the right button (assuming a right-handed mouse)\nconst REGEXP_KEYDOWN = new RegExp(`${ARROW_UP_KEYCODE}|${ARROW_DOWN_KEYCODE}|${ESCAPE_KEYCODE}`)\n\nconst EVENT_HIDE = `hide${EVENT_KEY}`\nconst EVENT_HIDDEN = `hidden${EVENT_KEY}`\nconst EVENT_SHOW = `show${EVENT_KEY}`\nconst EVENT_SHOWN = `shown${EVENT_KEY}`\nconst EVENT_CLICK = `click${EVENT_KEY}`\nconst EVENT_CLICK_DATA_API = `click${EVENT_KEY}${DATA_API_KEY}`\nconst EVENT_KEYDOWN_DATA_API = `keydown${EVENT_KEY}${DATA_API_KEY}`\nconst EVENT_KEYUP_DATA_API = `keyup${EVENT_KEY}${DATA_API_KEY}`\n\nconst CLASS_NAME_DISABLED = 'disabled'\nconst CLASS_NAME_SHOW = 'show'\nconst CLASS_NAME_DROPUP = 'dropup'\nconst CLASS_NAME_DROPRIGHT = 'dropright'\nconst CLASS_NAME_DROPLEFT = 'dropleft'\nconst CLASS_NAME_MENURIGHT = 'dropdown-menu-right'\nconst CLASS_NAME_POSITION_STATIC = 'position-static'\n\nconst SELECTOR_DATA_TOGGLE = '[data-toggle=\"dropdown\"]'\nconst SELECTOR_FORM_CHILD = '.dropdown form'\nconst SELECTOR_MENU = '.dropdown-menu'\nconst SELECTOR_NAVBAR_NAV = '.navbar-nav'\nconst SELECTOR_VISIBLE_ITEMS = '.dropdown-menu .dropdown-item:not(.disabled):not(:disabled)'\n\nconst PLACEMENT_TOP = 'top-start'\nconst PLACEMENT_TOPEND = 'top-end'\nconst PLACEMENT_BOTTOM = 'bottom-start'\nconst PLACEMENT_BOTTOMEND = 'bottom-end'\nconst PLACEMENT_RIGHT = 'right-start'\nconst PLACEMENT_LEFT = 'left-start'\n\nconst Default = {\n  offset: 0,\n  flip: true,\n  boundary: 'scrollParent',\n  reference: 'toggle',\n  display: 'dynamic',\n  popperConfig: null\n}\n\nconst DefaultType = {\n  offset: '(number|string|function)',\n  flip: 'boolean',\n  boundary: '(string|element)',\n  reference: '(string|element)',\n  display: 'string',\n  popperConfig: '(null|object)'\n}\n\n/**\n * ------------------------------------------------------------------------\n * Class Definition\n * ------------------------------------------------------------------------\n */\n\nclass Dropdown {\n  constructor(element, config) {\n    this._element = element\n    this._popper = null\n    this._config = this._getConfig(config)\n    this._menu = this._getMenuElement()\n    this._inNavbar = this._detectNavbar()\n\n    this._addEventListeners()\n  }\n\n  // Getters\n\n  static get VERSION() {\n    return VERSION\n  }\n\n  static get Default() {\n    return Default\n  }\n\n  static get DefaultType() {\n    return DefaultType\n  }\n\n  // Public\n\n  toggle() {\n    if (this._element.disabled || $(this._element).hasClass(CLASS_NAME_DISABLED)) {\n      return\n    }\n\n    const isActive = $(this._menu).hasClass(CLASS_NAME_SHOW)\n\n    Dropdown._clearMenus()\n\n    if (isActive) {\n      return\n    }\n\n    this.show(true)\n  }\n\n  show(usePopper = false) {\n    if (this._element.disabled || $(this._element).hasClass(CLASS_NAME_DISABLED) || $(this._menu).hasClass(CLASS_NAME_SHOW)) {\n      return\n    }\n\n    const relatedTarget = {\n      relatedTarget: this._element\n    }\n    const showEvent = $.Event(EVENT_SHOW, relatedTarget)\n    const parent = Dropdown._getParentFromElement(this._element)\n\n    $(parent).trigger(showEvent)\n\n    if (showEvent.isDefaultPrevented()) {\n      return\n    }\n\n    // Totally disable Popper for Dropdowns in Navbar\n    if (!this._inNavbar && usePopper) {\n      /**\n       * Check for Popper dependency\n       * Popper - https://popper.js.org\n       */\n      if (typeof Popper === 'undefined') {\n        throw new TypeError('Bootstrap\\'s dropdowns require Popper (https://popper.js.org)')\n      }\n\n      let referenceElement = this._element\n\n      if (this._config.reference === 'parent') {\n        referenceElement = parent\n      } else if (Util.isElement(this._config.reference)) {\n        referenceElement = this._config.reference\n\n        // Check if it's jQuery element\n        if (typeof this._config.reference.jquery !== 'undefined') {\n          referenceElement = this._config.reference[0]\n        }\n      }\n\n      // If boundary is not `scrollParent`, then set position to `static`\n      // to allow the menu to \"escape\" the scroll parent's boundaries\n      // https://github.com/twbs/bootstrap/issues/24251\n      if (this._config.boundary !== 'scrollParent') {\n        $(parent).addClass(CLASS_NAME_POSITION_STATIC)\n      }\n\n      this._popper = new Popper(referenceElement, this._menu, this._getPopperConfig())\n    }\n\n    // If this is a touch-enabled device we add extra\n    // empty mouseover listeners to the body's immediate children;\n    // only needed because of broken event delegation on iOS\n    // https://www.quirksmode.org/blog/archives/2014/02/mouse_event_bub.html\n    if ('ontouchstart' in document.documentElement &&\n        $(parent).closest(SELECTOR_NAVBAR_NAV).length === 0) {\n      $(document.body).children().on('mouseover', null, $.noop)\n    }\n\n    this._element.focus()\n    this._element.setAttribute('aria-expanded', true)\n\n    $(this._menu).toggleClass(CLASS_NAME_SHOW)\n    $(parent)\n      .toggleClass(CLASS_NAME_SHOW)\n      .trigger($.Event(EVENT_SHOWN, relatedTarget))\n  }\n\n  hide() {\n    if (this._element.disabled || $(this._element).hasClass(CLASS_NAME_DISABLED) || !$(this._menu).hasClass(CLASS_NAME_SHOW)) {\n      return\n    }\n\n    const relatedTarget = {\n      relatedTarget: this._element\n    }\n    const hideEvent = $.Event(EVENT_HIDE, relatedTarget)\n    const parent = Dropdown._getParentFromElement(this._element)\n\n    $(parent).trigger(hideEvent)\n\n    if (hideEvent.isDefaultPrevented()) {\n      return\n    }\n\n    if (this._popper) {\n      this._popper.destroy()\n    }\n\n    $(this._menu).toggleClass(CLASS_NAME_SHOW)\n    $(parent)\n      .toggleClass(CLASS_NAME_SHOW)\n      .trigger($.Event(EVENT_HIDDEN, relatedTarget))\n  }\n\n  dispose() {\n    $.removeData(this._element, DATA_KEY)\n    $(this._element).off(EVENT_KEY)\n    this._element = null\n    this._menu = null\n    if (this._popper !== null) {\n      this._popper.destroy()\n      this._popper = null\n    }\n  }\n\n  update() {\n    this._inNavbar = this._detectNavbar()\n    if (this._popper !== null) {\n      this._popper.scheduleUpdate()\n    }\n  }\n\n  // Private\n\n  _addEventListeners() {\n    $(this._element).on(EVENT_CLICK, event => {\n      event.preventDefault()\n      event.stopPropagation()\n      this.toggle()\n    })\n  }\n\n  _getConfig(config) {\n    config = {\n      ...this.constructor.Default,\n      ...$(this._element).data(),\n      ...config\n    }\n\n    Util.typeCheckConfig(\n      NAME,\n      config,\n      this.constructor.DefaultType\n    )\n\n    return config\n  }\n\n  _getMenuElement() {\n    if (!this._menu) {\n      const parent = Dropdown._getParentFromElement(this._element)\n\n      if (parent) {\n        this._menu = parent.querySelector(SELECTOR_MENU)\n      }\n    }\n\n    return this._menu\n  }\n\n  _getPlacement() {\n    const $parentDropdown = $(this._element.parentNode)\n    let placement = PLACEMENT_BOTTOM\n\n    // Handle dropup\n    if ($parentDropdown.hasClass(CLASS_NAME_DROPUP)) {\n      placement = $(this._menu).hasClass(CLASS_NAME_MENURIGHT) ?\n        PLACEMENT_TOPEND :\n        PLACEMENT_TOP\n    } else if ($parentDropdown.hasClass(CLASS_NAME_DROPRIGHT)) {\n      placement = PLACEMENT_RIGHT\n    } else if ($parentDropdown.hasClass(CLASS_NAME_DROPLEFT)) {\n      placement = PLACEMENT_LEFT\n    } else if ($(this._menu).hasClass(CLASS_NAME_MENURIGHT)) {\n      placement = PLACEMENT_BOTTOMEND\n    }\n\n    return placement\n  }\n\n  _detectNavbar() {\n    return $(this._element).closest('.navbar').length > 0\n  }\n\n  _getOffset() {\n    const offset = {}\n\n    if (typeof this._config.offset === 'function') {\n      offset.fn = data => {\n        data.offsets = {\n          ...data.offsets,\n          ...(this._config.offset(data.offsets, this._element) || {})\n        }\n\n        return data\n      }\n    } else {\n      offset.offset = this._config.offset\n    }\n\n    return offset\n  }\n\n  _getPopperConfig() {\n    const popperConfig = {\n      placement: this._getPlacement(),\n      modifiers: {\n        offset: this._getOffset(),\n        flip: {\n          enabled: this._config.flip\n        },\n        preventOverflow: {\n          boundariesElement: this._config.boundary\n        }\n      }\n    }\n\n    // Disable Popper if we have a static display\n    if (this._config.display === 'static') {\n      popperConfig.modifiers.applyStyle = {\n        enabled: false\n      }\n    }\n\n    return {\n      ...popperConfig,\n      ...this._config.popperConfig\n    }\n  }\n\n  // Static\n\n  static _jQueryInterface(config) {\n    return this.each(function () {\n      let data = $(this).data(DATA_KEY)\n      const _config = typeof config === 'object' ? config : null\n\n      if (!data) {\n        data = new Dropdown(this, _config)\n        $(this).data(DATA_KEY, data)\n      }\n\n      if (typeof config === 'string') {\n        if (typeof data[config] === 'undefined') {\n          throw new TypeError(`No method named \"${config}\"`)\n        }\n\n        data[config]()\n      }\n    })\n  }\n\n  static _clearMenus(event) {\n    if (event && (event.which === RIGHT_MOUSE_BUTTON_WHICH ||\n      event.type === 'keyup' && event.which !== TAB_KEYCODE)) {\n      return\n    }\n\n    const toggles = [].slice.call(document.querySelectorAll(SELECTOR_DATA_TOGGLE))\n\n    for (let i = 0, len = toggles.length; i < len; i++) {\n      const parent = Dropdown._getParentFromElement(toggles[i])\n      const context = $(toggles[i]).data(DATA_KEY)\n      const relatedTarget = {\n        relatedTarget: toggles[i]\n      }\n\n      if (event && event.type === 'click') {\n        relatedTarget.clickEvent = event\n      }\n\n      if (!context) {\n        continue\n      }\n\n      const dropdownMenu = context._menu\n      if (!$(parent).hasClass(CLASS_NAME_SHOW)) {\n        continue\n      }\n\n      if (event && (event.type === 'click' &&\n          /input|textarea/i.test(event.target.tagName) || event.type === 'keyup' && event.which === TAB_KEYCODE) &&\n          $.contains(parent, event.target)) {\n        continue\n      }\n\n      const hideEvent = $.Event(EVENT_HIDE, relatedTarget)\n      $(parent).trigger(hideEvent)\n      if (hideEvent.isDefaultPrevented()) {\n        continue\n      }\n\n      // If this is a touch-enabled device we remove the extra\n      // empty mouseover listeners we added for iOS support\n      if ('ontouchstart' in document.documentElement) {\n        $(document.body).children().off('mouseover', null, $.noop)\n      }\n\n      toggles[i].setAttribute('aria-expanded', 'false')\n\n      if (context._popper) {\n        context._popper.destroy()\n      }\n\n      $(dropdownMenu).removeClass(CLASS_NAME_SHOW)\n      $(parent)\n        .removeClass(CLASS_NAME_SHOW)\n        .trigger($.Event(EVENT_HIDDEN, relatedTarget))\n    }\n  }\n\n  static _getParentFromElement(element) {\n    let parent\n    const selector = Util.getSelectorFromElement(element)\n\n    if (selector) {\n      parent = document.querySelector(selector)\n    }\n\n    return parent || element.parentNode\n  }\n\n  // eslint-disable-next-line complexity\n  static _dataApiKeydownHandler(event) {\n    // If not input/textarea:\n    //  - And not a key in REGEXP_KEYDOWN => not a dropdown command\n    // If input/textarea:\n    //  - If space key => not a dropdown command\n    //  - If key is other than escape\n    //    - If key is not up or down => not a dropdown command\n    //    - If trigger inside the menu => not a dropdown command\n    if (/input|textarea/i.test(event.target.tagName) ?\n      event.which === SPACE_KEYCODE || event.which !== ESCAPE_KEYCODE &&\n      (event.which !== ARROW_DOWN_KEYCODE && event.which !== ARROW_UP_KEYCODE ||\n        $(event.target).closest(SELECTOR_MENU).length) : !REGEXP_KEYDOWN.test(event.which)) {\n      return\n    }\n\n    if (this.disabled || $(this).hasClass(CLASS_NAME_DISABLED)) {\n      return\n    }\n\n    const parent = Dropdown._getParentFromElement(this)\n    const isActive = $(parent).hasClass(CLASS_NAME_SHOW)\n\n    if (!isActive && event.which === ESCAPE_KEYCODE) {\n      return\n    }\n\n    event.preventDefault()\n    event.stopPropagation()\n\n    if (!isActive || (event.which === ESCAPE_KEYCODE || event.which === SPACE_KEYCODE)) {\n      if (event.which === ESCAPE_KEYCODE) {\n        $(parent.querySelector(SELECTOR_DATA_TOGGLE)).trigger('focus')\n      }\n\n      $(this).trigger('click')\n      return\n    }\n\n    const items = [].slice.call(parent.querySelectorAll(SELECTOR_VISIBLE_ITEMS))\n      .filter(item => $(item).is(':visible'))\n\n    if (items.length === 0) {\n      return\n    }\n\n    let index = items.indexOf(event.target)\n\n    if (event.which === ARROW_UP_KEYCODE && index > 0) { // Up\n      index--\n    }\n\n    if (event.which === ARROW_DOWN_KEYCODE && index < items.length - 1) { // Down\n      index++\n    }\n\n    if (index < 0) {\n      index = 0\n    }\n\n    items[index].focus()\n  }\n}\n\n/**\n * ------------------------------------------------------------------------\n * Data Api implementation\n * ------------------------------------------------------------------------\n */\n\n$(document)\n  .on(EVENT_KEYDOWN_DATA_API, SELECTOR_DATA_TOGGLE, Dropdown._dataApiKeydownHandler)\n  .on(EVENT_KEYDOWN_DATA_API, SELECTOR_MENU, Dropdown._dataApiKeydownHandler)\n  .on(`${EVENT_CLICK_DATA_API} ${EVENT_KEYUP_DATA_API}`, Dropdown._clearMenus)\n  .on(EVENT_CLICK_DATA_API, SELECTOR_DATA_TOGGLE, function (event) {\n    event.preventDefault()\n    event.stopPropagation()\n    Dropdown._jQueryInterface.call($(this), 'toggle')\n  })\n  .on(EVENT_CLICK_DATA_API, SELECTOR_FORM_CHILD, e => {\n    e.stopPropagation()\n  })\n\n/**\n * ------------------------------------------------------------------------\n * jQuery\n * ------------------------------------------------------------------------\n */\n\n$.fn[NAME] = Dropdown._jQueryInterface\n$.fn[NAME].Constructor = Dropdown\n$.fn[NAME].noConflict = () => {\n  $.fn[NAME] = JQUERY_NO_CONFLICT\n  return Dropdown._jQueryInterface\n}\n\nexport default Dropdown\n","/**\n * --------------------------------------------------------------------------\n * Bootstrap (v4.6.0): modal.js\n * Licensed under MIT (https://github.com/twbs/bootstrap/blob/main/LICENSE)\n * --------------------------------------------------------------------------\n */\n\nimport $ from 'jquery'\nimport Util from './util'\n\n/**\n * ------------------------------------------------------------------------\n * Constants\n * ------------------------------------------------------------------------\n */\n\nconst NAME = 'modal'\nconst VERSION = '4.6.0'\nconst DATA_KEY = 'bs.modal'\nconst EVENT_KEY = `.${DATA_KEY}`\nconst DATA_API_KEY = '.data-api'\nconst JQUERY_NO_CONFLICT = $.fn[NAME]\nconst ESCAPE_KEYCODE = 27 // KeyboardEvent.which value for Escape (Esc) key\n\nconst Default = {\n  backdrop: true,\n  keyboard: true,\n  focus: true,\n  show: true\n}\n\nconst DefaultType = {\n  backdrop: '(boolean|string)',\n  keyboard: 'boolean',\n  focus: 'boolean',\n  show: 'boolean'\n}\n\nconst EVENT_HIDE = `hide${EVENT_KEY}`\nconst EVENT_HIDE_PREVENTED = `hidePrevented${EVENT_KEY}`\nconst EVENT_HIDDEN = `hidden${EVENT_KEY}`\nconst EVENT_SHOW = `show${EVENT_KEY}`\nconst EVENT_SHOWN = `shown${EVENT_KEY}`\nconst EVENT_FOCUSIN = `focusin${EVENT_KEY}`\nconst EVENT_RESIZE = `resize${EVENT_KEY}`\nconst EVENT_CLICK_DISMISS = `click.dismiss${EVENT_KEY}`\nconst EVENT_KEYDOWN_DISMISS = `keydown.dismiss${EVENT_KEY}`\nconst EVENT_MOUSEUP_DISMISS = `mouseup.dismiss${EVENT_KEY}`\nconst EVENT_MOUSEDOWN_DISMISS = `mousedown.dismiss${EVENT_KEY}`\nconst EVENT_CLICK_DATA_API = `click${EVENT_KEY}${DATA_API_KEY}`\n\nconst CLASS_NAME_SCROLLABLE = 'modal-dialog-scrollable'\nconst CLASS_NAME_SCROLLBAR_MEASURER = 'modal-scrollbar-measure'\nconst CLASS_NAME_BACKDROP = 'modal-backdrop'\nconst CLASS_NAME_OPEN = 'modal-open'\nconst CLASS_NAME_FADE = 'fade'\nconst CLASS_NAME_SHOW = 'show'\nconst CLASS_NAME_STATIC = 'modal-static'\n\nconst SELECTOR_DIALOG = '.modal-dialog'\nconst SELECTOR_MODAL_BODY = '.modal-body'\nconst SELECTOR_DATA_TOGGLE = '[data-toggle=\"modal\"]'\nconst SELECTOR_DATA_DISMISS = '[data-dismiss=\"modal\"]'\nconst SELECTOR_FIXED_CONTENT = '.fixed-top, .fixed-bottom, .is-fixed, .sticky-top'\nconst SELECTOR_STICKY_CONTENT = '.sticky-top'\n\n/**\n * ------------------------------------------------------------------------\n * Class Definition\n * ------------------------------------------------------------------------\n */\n\nclass Modal {\n  constructor(element, config) {\n    this._config = this._getConfig(config)\n    this._element = element\n    this._dialog = element.querySelector(SELECTOR_DIALOG)\n    this._backdrop = null\n    this._isShown = false\n    this._isBodyOverflowing = false\n    this._ignoreBackdropClick = false\n    this._isTransitioning = false\n    this._scrollbarWidth = 0\n  }\n\n  // Getters\n\n  static get VERSION() {\n    return VERSION\n  }\n\n  static get Default() {\n    return Default\n  }\n\n  // Public\n\n  toggle(relatedTarget) {\n    return this._isShown ? this.hide() : this.show(relatedTarget)\n  }\n\n  show(relatedTarget) {\n    if (this._isShown || this._isTransitioning) {\n      return\n    }\n\n    if ($(this._element).hasClass(CLASS_NAME_FADE)) {\n      this._isTransitioning = true\n    }\n\n    const showEvent = $.Event(EVENT_SHOW, {\n      relatedTarget\n    })\n\n    $(this._element).trigger(showEvent)\n\n    if (this._isShown || showEvent.isDefaultPrevented()) {\n      return\n    }\n\n    this._isShown = true\n\n    this._checkScrollbar()\n    this._setScrollbar()\n\n    this._adjustDialog()\n\n    this._setEscapeEvent()\n    this._setResizeEvent()\n\n    $(this._element).on(\n      EVENT_CLICK_DISMISS,\n      SELECTOR_DATA_DISMISS,\n      event => this.hide(event)\n    )\n\n    $(this._dialog).on(EVENT_MOUSEDOWN_DISMISS, () => {\n      $(this._element).one(EVENT_MOUSEUP_DISMISS, event => {\n        if ($(event.target).is(this._element)) {\n          this._ignoreBackdropClick = true\n        }\n      })\n    })\n\n    this._showBackdrop(() => this._showElement(relatedTarget))\n  }\n\n  hide(event) {\n    if (event) {\n      event.preventDefault()\n    }\n\n    if (!this._isShown || this._isTransitioning) {\n      return\n    }\n\n    const hideEvent = $.Event(EVENT_HIDE)\n\n    $(this._element).trigger(hideEvent)\n\n    if (!this._isShown || hideEvent.isDefaultPrevented()) {\n      return\n    }\n\n    this._isShown = false\n    const transition = $(this._element).hasClass(CLASS_NAME_FADE)\n\n    if (transition) {\n      this._isTransitioning = true\n    }\n\n    this._setEscapeEvent()\n    this._setResizeEvent()\n\n    $(document).off(EVENT_FOCUSIN)\n\n    $(this._element).removeClass(CLASS_NAME_SHOW)\n\n    $(this._element).off(EVENT_CLICK_DISMISS)\n    $(this._dialog).off(EVENT_MOUSEDOWN_DISMISS)\n\n    if (transition) {\n      const transitionDuration = Util.getTransitionDurationFromElement(this._element)\n\n      $(this._element)\n        .one(Util.TRANSITION_END, event => this._hideModal(event))\n        .emulateTransitionEnd(transitionDuration)\n    } else {\n      this._hideModal()\n    }\n  }\n\n  dispose() {\n    [window, this._element, this._dialog]\n      .forEach(htmlElement => $(htmlElement).off(EVENT_KEY))\n\n    /**\n     * `document` has 2 events `EVENT_FOCUSIN` and `EVENT_CLICK_DATA_API`\n     * Do not move `document` in `htmlElements` array\n     * It will remove `EVENT_CLICK_DATA_API` event that should remain\n     */\n    $(document).off(EVENT_FOCUSIN)\n\n    $.removeData(this._element, DATA_KEY)\n\n    this._config = null\n    this._element = null\n    this._dialog = null\n    this._backdrop = null\n    this._isShown = null\n    this._isBodyOverflowing = null\n    this._ignoreBackdropClick = null\n    this._isTransitioning = null\n    this._scrollbarWidth = null\n  }\n\n  handleUpdate() {\n    this._adjustDialog()\n  }\n\n  // Private\n\n  _getConfig(config) {\n    config = {\n      ...Default,\n      ...config\n    }\n    Util.typeCheckConfig(NAME, config, DefaultType)\n    return config\n  }\n\n  _triggerBackdropTransition() {\n    const hideEventPrevented = $.Event(EVENT_HIDE_PREVENTED)\n\n    $(this._element).trigger(hideEventPrevented)\n    if (hideEventPrevented.isDefaultPrevented()) {\n      return\n    }\n\n    const isModalOverflowing = this._element.scrollHeight > document.documentElement.clientHeight\n\n    if (!isModalOverflowing) {\n      this._element.style.overflowY = 'hidden'\n    }\n\n    this._element.classList.add(CLASS_NAME_STATIC)\n\n    const modalTransitionDuration = Util.getTransitionDurationFromElement(this._dialog)\n    $(this._element).off(Util.TRANSITION_END)\n\n    $(this._element).one(Util.TRANSITION_END, () => {\n      this._element.classList.remove(CLASS_NAME_STATIC)\n      if (!isModalOverflowing) {\n        $(this._element).one(Util.TRANSITION_END, () => {\n          this._element.style.overflowY = ''\n        })\n          .emulateTransitionEnd(this._element, modalTransitionDuration)\n      }\n    })\n      .emulateTransitionEnd(modalTransitionDuration)\n    this._element.focus()\n  }\n\n  _showElement(relatedTarget) {\n    const transition = $(this._element).hasClass(CLASS_NAME_FADE)\n    const modalBody = this._dialog ? this._dialog.querySelector(SELECTOR_MODAL_BODY) : null\n\n    if (!this._element.parentNode ||\n        this._element.parentNode.nodeType !== Node.ELEMENT_NODE) {\n      // Don't move modal's DOM position\n      document.body.appendChild(this._element)\n    }\n\n    this._element.style.display = 'block'\n    this._element.removeAttribute('aria-hidden')\n    this._element.setAttribute('aria-modal', true)\n    this._element.setAttribute('role', 'dialog')\n\n    if ($(this._dialog).hasClass(CLASS_NAME_SCROLLABLE) && modalBody) {\n      modalBody.scrollTop = 0\n    } else {\n      this._element.scrollTop = 0\n    }\n\n    if (transition) {\n      Util.reflow(this._element)\n    }\n\n    $(this._element).addClass(CLASS_NAME_SHOW)\n\n    if (this._config.focus) {\n      this._enforceFocus()\n    }\n\n    const shownEvent = $.Event(EVENT_SHOWN, {\n      relatedTarget\n    })\n\n    const transitionComplete = () => {\n      if (this._config.focus) {\n        this._element.focus()\n      }\n\n      this._isTransitioning = false\n      $(this._element).trigger(shownEvent)\n    }\n\n    if (transition) {\n      const transitionDuration = Util.getTransitionDurationFromElement(this._dialog)\n\n      $(this._dialog)\n        .one(Util.TRANSITION_END, transitionComplete)\n        .emulateTransitionEnd(transitionDuration)\n    } else {\n      transitionComplete()\n    }\n  }\n\n  _enforceFocus() {\n    $(document)\n      .off(EVENT_FOCUSIN) // Guard against infinite focus loop\n      .on(EVENT_FOCUSIN, event => {\n        if (document !== event.target &&\n            this._element !== event.target &&\n            $(this._element).has(event.target).length === 0) {\n          this._element.focus()\n        }\n      })\n  }\n\n  _setEscapeEvent() {\n    if (this._isShown) {\n      $(this._element).on(EVENT_KEYDOWN_DISMISS, event => {\n        if (this._config.keyboard && event.which === ESCAPE_KEYCODE) {\n          event.preventDefault()\n          this.hide()\n        } else if (!this._config.keyboard && event.which === ESCAPE_KEYCODE) {\n          this._triggerBackdropTransition()\n        }\n      })\n    } else if (!this._isShown) {\n      $(this._element).off(EVENT_KEYDOWN_DISMISS)\n    }\n  }\n\n  _setResizeEvent() {\n    if (this._isShown) {\n      $(window).on(EVENT_RESIZE, event => this.handleUpdate(event))\n    } else {\n      $(window).off(EVENT_RESIZE)\n    }\n  }\n\n  _hideModal() {\n    this._element.style.display = 'none'\n    this._element.setAttribute('aria-hidden', true)\n    this._element.removeAttribute('aria-modal')\n    this._element.removeAttribute('role')\n    this._isTransitioning = false\n    this._showBackdrop(() => {\n      $(document.body).removeClass(CLASS_NAME_OPEN)\n      this._resetAdjustments()\n      this._resetScrollbar()\n      $(this._element).trigger(EVENT_HIDDEN)\n    })\n  }\n\n  _removeBackdrop() {\n    if (this._backdrop) {\n      $(this._backdrop).remove()\n      this._backdrop = null\n    }\n  }\n\n  _showBackdrop(callback) {\n    const animate = $(this._element).hasClass(CLASS_NAME_FADE) ?\n      CLASS_NAME_FADE : ''\n\n    if (this._isShown && this._config.backdrop) {\n      this._backdrop = document.createElement('div')\n      this._backdrop.className = CLASS_NAME_BACKDROP\n\n      if (animate) {\n        this._backdrop.classList.add(animate)\n      }\n\n      $(this._backdrop).appendTo(document.body)\n\n      $(this._element).on(EVENT_CLICK_DISMISS, event => {\n        if (this._ignoreBackdropClick) {\n          this._ignoreBackdropClick = false\n          return\n        }\n\n        if (event.target !== event.currentTarget) {\n          return\n        }\n\n        if (this._config.backdrop === 'static') {\n          this._triggerBackdropTransition()\n        } else {\n          this.hide()\n        }\n      })\n\n      if (animate) {\n        Util.reflow(this._backdrop)\n      }\n\n      $(this._backdrop).addClass(CLASS_NAME_SHOW)\n\n      if (!callback) {\n        return\n      }\n\n      if (!animate) {\n        callback()\n        return\n      }\n\n      const backdropTransitionDuration = Util.getTransitionDurationFromElement(this._backdrop)\n\n      $(this._backdrop)\n        .one(Util.TRANSITION_END, callback)\n        .emulateTransitionEnd(backdropTransitionDuration)\n    } else if (!this._isShown && this._backdrop) {\n      $(this._backdrop).removeClass(CLASS_NAME_SHOW)\n\n      const callbackRemove = () => {\n        this._removeBackdrop()\n        if (callback) {\n          callback()\n        }\n      }\n\n      if ($(this._element).hasClass(CLASS_NAME_FADE)) {\n        const backdropTransitionDuration = Util.getTransitionDurationFromElement(this._backdrop)\n\n        $(this._backdrop)\n          .one(Util.TRANSITION_END, callbackRemove)\n          .emulateTransitionEnd(backdropTransitionDuration)\n      } else {\n        callbackRemove()\n      }\n    } else if (callback) {\n      callback()\n    }\n  }\n\n  // ----------------------------------------------------------------------\n  // the following methods are used to handle overflowing modals\n  // todo (fat): these should probably be refactored out of modal.js\n  // ----------------------------------------------------------------------\n\n  _adjustDialog() {\n    const isModalOverflowing = this._element.scrollHeight > document.documentElement.clientHeight\n\n    if (!this._isBodyOverflowing && isModalOverflowing) {\n      this._element.style.paddingLeft = `${this._scrollbarWidth}px`\n    }\n\n    if (this._isBodyOverflowing && !isModalOverflowing) {\n      this._element.style.paddingRight = `${this._scrollbarWidth}px`\n    }\n  }\n\n  _resetAdjustments() {\n    this._element.style.paddingLeft = ''\n    this._element.style.paddingRight = ''\n  }\n\n  _checkScrollbar() {\n    const rect = document.body.getBoundingClientRect()\n    this._isBodyOverflowing = Math.round(rect.left + rect.right) < window.innerWidth\n    this._scrollbarWidth = this._getScrollbarWidth()\n  }\n\n  _setScrollbar() {\n    if (this._isBodyOverflowing) {\n      // Note: DOMNode.style.paddingRight returns the actual value or '' if not set\n      //   while $(DOMNode).css('padding-right') returns the calculated value or 0 if not set\n      const fixedContent = [].slice.call(document.querySelectorAll(SELECTOR_FIXED_CONTENT))\n      const stickyContent = [].slice.call(document.querySelectorAll(SELECTOR_STICKY_CONTENT))\n\n      // Adjust fixed content padding\n      $(fixedContent).each((index, element) => {\n        const actualPadding = element.style.paddingRight\n        const calculatedPadding = $(element).css('padding-right')\n        $(element)\n          .data('padding-right', actualPadding)\n          .css('padding-right', `${parseFloat(calculatedPadding) + this._scrollbarWidth}px`)\n      })\n\n      // Adjust sticky content margin\n      $(stickyContent).each((index, element) => {\n        const actualMargin = element.style.marginRight\n        const calculatedMargin = $(element).css('margin-right')\n        $(element)\n          .data('margin-right', actualMargin)\n          .css('margin-right', `${parseFloat(calculatedMargin) - this._scrollbarWidth}px`)\n      })\n\n      // Adjust body padding\n      const actualPadding = document.body.style.paddingRight\n      const calculatedPadding = $(document.body).css('padding-right')\n      $(document.body)\n        .data('padding-right', actualPadding)\n        .css('padding-right', `${parseFloat(calculatedPadding) + this._scrollbarWidth}px`)\n    }\n\n    $(document.body).addClass(CLASS_NAME_OPEN)\n  }\n\n  _resetScrollbar() {\n    // Restore fixed content padding\n    const fixedContent = [].slice.call(document.querySelectorAll(SELECTOR_FIXED_CONTENT))\n    $(fixedContent).each((index, element) => {\n      const padding = $(element).data('padding-right')\n      $(element).removeData('padding-right')\n      element.style.paddingRight = padding ? padding : ''\n    })\n\n    // Restore sticky content\n    const elements = [].slice.call(document.querySelectorAll(`${SELECTOR_STICKY_CONTENT}`))\n    $(elements).each((index, element) => {\n      const margin = $(element).data('margin-right')\n      if (typeof margin !== 'undefined') {\n        $(element).css('margin-right', margin).removeData('margin-right')\n      }\n    })\n\n    // Restore body padding\n    const padding = $(document.body).data('padding-right')\n    $(document.body).removeData('padding-right')\n    document.body.style.paddingRight = padding ? padding : ''\n  }\n\n  _getScrollbarWidth() { // thx d.walsh\n    const scrollDiv = document.createElement('div')\n    scrollDiv.className = CLASS_NAME_SCROLLBAR_MEASURER\n    document.body.appendChild(scrollDiv)\n    const scrollbarWidth = scrollDiv.getBoundingClientRect().width - scrollDiv.clientWidth\n    document.body.removeChild(scrollDiv)\n    return scrollbarWidth\n  }\n\n  // Static\n\n  static _jQueryInterface(config, relatedTarget) {\n    return this.each(function () {\n      let data = $(this).data(DATA_KEY)\n      const _config = {\n        ...Default,\n        ...$(this).data(),\n        ...(typeof config === 'object' && config ? config : {})\n      }\n\n      if (!data) {\n        data = new Modal(this, _config)\n        $(this).data(DATA_KEY, data)\n      }\n\n      if (typeof config === 'string') {\n        if (typeof data[config] === 'undefined') {\n          throw new TypeError(`No method named \"${config}\"`)\n        }\n\n        data[config](relatedTarget)\n      } else if (_config.show) {\n        data.show(relatedTarget)\n      }\n    })\n  }\n}\n\n/**\n * ------------------------------------------------------------------------\n * Data Api implementation\n * ------------------------------------------------------------------------\n */\n\n$(document).on(EVENT_CLICK_DATA_API, SELECTOR_DATA_TOGGLE, function (event) {\n  let target\n  const selector = Util.getSelectorFromElement(this)\n\n  if (selector) {\n    target = document.querySelector(selector)\n  }\n\n  const config = $(target).data(DATA_KEY) ?\n    'toggle' : {\n      ...$(target).data(),\n      ...$(this).data()\n    }\n\n  if (this.tagName === 'A' || this.tagName === 'AREA') {\n    event.preventDefault()\n  }\n\n  const $target = $(target).one(EVENT_SHOW, showEvent => {\n    if (showEvent.isDefaultPrevented()) {\n      // Only register focus restorer if modal will actually get shown\n      return\n    }\n\n    $target.one(EVENT_HIDDEN, () => {\n      if ($(this).is(':visible')) {\n        this.focus()\n      }\n    })\n  })\n\n  Modal._jQueryInterface.call($(target), config, this)\n})\n\n/**\n * ------------------------------------------------------------------------\n * jQuery\n * ------------------------------------------------------------------------\n */\n\n$.fn[NAME] = Modal._jQueryInterface\n$.fn[NAME].Constructor = Modal\n$.fn[NAME].noConflict = () => {\n  $.fn[NAME] = JQUERY_NO_CONFLICT\n  return Modal._jQueryInterface\n}\n\nexport default Modal\n","/**\n * --------------------------------------------------------------------------\n * Bootstrap (v4.6.0): tools/sanitizer.js\n * Licensed under MIT (https://github.com/twbs/bootstrap/blob/main/LICENSE)\n * --------------------------------------------------------------------------\n */\n\nconst uriAttrs = [\n  'background',\n  'cite',\n  'href',\n  'itemtype',\n  'longdesc',\n  'poster',\n  'src',\n  'xlink:href'\n]\n\nconst ARIA_ATTRIBUTE_PATTERN = /^aria-[\\w-]*$/i\n\nexport const DefaultWhitelist = {\n  // Global attributes allowed on any supplied element below.\n  '*': ['class', 'dir', 'id', 'lang', 'role', ARIA_ATTRIBUTE_PATTERN],\n  a: ['target', 'href', 'title', 'rel'],\n  area: [],\n  b: [],\n  br: [],\n  col: [],\n  code: [],\n  div: [],\n  em: [],\n  hr: [],\n  h1: [],\n  h2: [],\n  h3: [],\n  h4: [],\n  h5: [],\n  h6: [],\n  i: [],\n  img: ['src', 'srcset', 'alt', 'title', 'width', 'height'],\n  li: [],\n  ol: [],\n  p: [],\n  pre: [],\n  s: [],\n  small: [],\n  span: [],\n  sub: [],\n  sup: [],\n  strong: [],\n  u: [],\n  ul: []\n}\n\n/**\n * A pattern that recognizes a commonly useful subset of URLs that are safe.\n *\n * Shoutout to Angular 7 https://github.com/angular/angular/blob/7.2.4/packages/core/src/sanitization/url_sanitizer.ts\n */\nconst SAFE_URL_PATTERN = /^(?:(?:https?|mailto|ftp|tel|file):|[^#&/:?]*(?:[#/?]|$))/gi\n\n/**\n * A pattern that matches safe data URLs. Only matches image, video and audio types.\n *\n * Shoutout to Angular 7 https://github.com/angular/angular/blob/7.2.4/packages/core/src/sanitization/url_sanitizer.ts\n */\nconst DATA_URL_PATTERN = /^data:(?:image\\/(?:bmp|gif|jpeg|jpg|png|tiff|webp)|video\\/(?:mpeg|mp4|ogg|webm)|audio\\/(?:mp3|oga|ogg|opus));base64,[\\d+/a-z]+=*$/i\n\nfunction allowedAttribute(attr, allowedAttributeList) {\n  const attrName = attr.nodeName.toLowerCase()\n\n  if (allowedAttributeList.indexOf(attrName) !== -1) {\n    if (uriAttrs.indexOf(attrName) !== -1) {\n      return Boolean(attr.nodeValue.match(SAFE_URL_PATTERN) || attr.nodeValue.match(DATA_URL_PATTERN))\n    }\n\n    return true\n  }\n\n  const regExp = allowedAttributeList.filter(attrRegex => attrRegex instanceof RegExp)\n\n  // Check if a regular expression validates the attribute.\n  for (let i = 0, len = regExp.length; i < len; i++) {\n    if (attrName.match(regExp[i])) {\n      return true\n    }\n  }\n\n  return false\n}\n\nexport function sanitizeHtml(unsafeHtml, whiteList, sanitizeFn) {\n  if (unsafeHtml.length === 0) {\n    return unsafeHtml\n  }\n\n  if (sanitizeFn && typeof sanitizeFn === 'function') {\n    return sanitizeFn(unsafeHtml)\n  }\n\n  const domParser = new window.DOMParser()\n  const createdDocument = domParser.parseFromString(unsafeHtml, 'text/html')\n  const whitelistKeys = Object.keys(whiteList)\n  const elements = [].slice.call(createdDocument.body.querySelectorAll('*'))\n\n  for (let i = 0, len = elements.length; i < len; i++) {\n    const el = elements[i]\n    const elName = el.nodeName.toLowerCase()\n\n    if (whitelistKeys.indexOf(el.nodeName.toLowerCase()) === -1) {\n      el.parentNode.removeChild(el)\n\n      continue\n    }\n\n    const attributeList = [].slice.call(el.attributes)\n    const whitelistedAttributes = [].concat(whiteList['*'] || [], whiteList[elName] || [])\n\n    attributeList.forEach(attr => {\n      if (!allowedAttribute(attr, whitelistedAttributes)) {\n        el.removeAttribute(attr.nodeName)\n      }\n    })\n  }\n\n  return createdDocument.body.innerHTML\n}\n","/**\n * --------------------------------------------------------------------------\n * Bootstrap (v4.6.0): tooltip.js\n * Licensed under MIT (https://github.com/twbs/bootstrap/blob/main/LICENSE)\n * --------------------------------------------------------------------------\n */\n\nimport {\n  DefaultWhitelist,\n  sanitizeHtml\n} from './tools/sanitizer'\nimport $ from 'jquery'\nimport Popper from 'popper.js'\nimport Util from './util'\n\n/**\n * ------------------------------------------------------------------------\n * Constants\n * ------------------------------------------------------------------------\n */\n\nconst NAME = 'tooltip'\nconst VERSION = '4.6.0'\nconst DATA_KEY = 'bs.tooltip'\nconst EVENT_KEY = `.${DATA_KEY}`\nconst JQUERY_NO_CONFLICT = $.fn[NAME]\nconst CLASS_PREFIX = 'bs-tooltip'\nconst BSCLS_PREFIX_REGEX = new RegExp(`(^|\\\\s)${CLASS_PREFIX}\\\\S+`, 'g')\nconst DISALLOWED_ATTRIBUTES = ['sanitize', 'whiteList', 'sanitizeFn']\n\nconst DefaultType = {\n  animation: 'boolean',\n  template: 'string',\n  title: '(string|element|function)',\n  trigger: 'string',\n  delay: '(number|object)',\n  html: 'boolean',\n  selector: '(string|boolean)',\n  placement: '(string|function)',\n  offset: '(number|string|function)',\n  container: '(string|element|boolean)',\n  fallbackPlacement: '(string|array)',\n  boundary: '(string|element)',\n  customClass: '(string|function)',\n  sanitize: 'boolean',\n  sanitizeFn: '(null|function)',\n  whiteList: 'object',\n  popperConfig: '(null|object)'\n}\n\nconst AttachmentMap = {\n  AUTO: 'auto',\n  TOP: 'top',\n  RIGHT: 'right',\n  BOTTOM: 'bottom',\n  LEFT: 'left'\n}\n\nconst Default = {\n  animation: true,\n  template: '<div class=\"tooltip\" role=\"tooltip\">' +\n                    '<div class=\"arrow\"></div>' +\n                    '<div class=\"tooltip-inner\"></div></div>',\n  trigger: 'hover focus',\n  title: '',\n  delay: 0,\n  html: false,\n  selector: false,\n  placement: 'top',\n  offset: 0,\n  container: false,\n  fallbackPlacement: 'flip',\n  boundary: 'scrollParent',\n  customClass: '',\n  sanitize: true,\n  sanitizeFn: null,\n  whiteList: DefaultWhitelist,\n  popperConfig: null\n}\n\nconst HOVER_STATE_SHOW = 'show'\nconst HOVER_STATE_OUT = 'out'\n\nconst Event = {\n  HIDE: `hide${EVENT_KEY}`,\n  HIDDEN: `hidden${EVENT_KEY}`,\n  SHOW: `show${EVENT_KEY}`,\n  SHOWN: `shown${EVENT_KEY}`,\n  INSERTED: `inserted${EVENT_KEY}`,\n  CLICK: `click${EVENT_KEY}`,\n  FOCUSIN: `focusin${EVENT_KEY}`,\n  FOCUSOUT: `focusout${EVENT_KEY}`,\n  MOUSEENTER: `mouseenter${EVENT_KEY}`,\n  MOUSELEAVE: `mouseleave${EVENT_KEY}`\n}\n\nconst CLASS_NAME_FADE = 'fade'\nconst CLASS_NAME_SHOW = 'show'\n\nconst SELECTOR_TOOLTIP_INNER = '.tooltip-inner'\nconst SELECTOR_ARROW = '.arrow'\n\nconst TRIGGER_HOVER = 'hover'\nconst TRIGGER_FOCUS = 'focus'\nconst TRIGGER_CLICK = 'click'\nconst TRIGGER_MANUAL = 'manual'\n\n/**\n * ------------------------------------------------------------------------\n * Class Definition\n * ------------------------------------------------------------------------\n */\n\nclass Tooltip {\n  constructor(element, config) {\n    if (typeof Popper === 'undefined') {\n      throw new TypeError('Bootstrap\\'s tooltips require Popper (https://popper.js.org)')\n    }\n\n    // private\n    this._isEnabled = true\n    this._timeout = 0\n    this._hoverState = ''\n    this._activeTrigger = {}\n    this._popper = null\n\n    // Protected\n    this.element = element\n    this.config = this._getConfig(config)\n    this.tip = null\n\n    this._setListeners()\n  }\n\n  // Getters\n\n  static get VERSION() {\n    return VERSION\n  }\n\n  static get Default() {\n    return Default\n  }\n\n  static get NAME() {\n    return NAME\n  }\n\n  static get DATA_KEY() {\n    return DATA_KEY\n  }\n\n  static get Event() {\n    return Event\n  }\n\n  static get EVENT_KEY() {\n    return EVENT_KEY\n  }\n\n  static get DefaultType() {\n    return DefaultType\n  }\n\n  // Public\n\n  enable() {\n    this._isEnabled = true\n  }\n\n  disable() {\n    this._isEnabled = false\n  }\n\n  toggleEnabled() {\n    this._isEnabled = !this._isEnabled\n  }\n\n  toggle(event) {\n    if (!this._isEnabled) {\n      return\n    }\n\n    if (event) {\n      const dataKey = this.constructor.DATA_KEY\n      let context = $(event.currentTarget).data(dataKey)\n\n      if (!context) {\n        context = new this.constructor(\n          event.currentTarget,\n          this._getDelegateConfig()\n        )\n        $(event.currentTarget).data(dataKey, context)\n      }\n\n      context._activeTrigger.click = !context._activeTrigger.click\n\n      if (context._isWithActiveTrigger()) {\n        context._enter(null, context)\n      } else {\n        context._leave(null, context)\n      }\n    } else {\n      if ($(this.getTipElement()).hasClass(CLASS_NAME_SHOW)) {\n        this._leave(null, this)\n        return\n      }\n\n      this._enter(null, this)\n    }\n  }\n\n  dispose() {\n    clearTimeout(this._timeout)\n\n    $.removeData(this.element, this.constructor.DATA_KEY)\n\n    $(this.element).off(this.constructor.EVENT_KEY)\n    $(this.element).closest('.modal').off('hide.bs.modal', this._hideModalHandler)\n\n    if (this.tip) {\n      $(this.tip).remove()\n    }\n\n    this._isEnabled = null\n    this._timeout = null\n    this._hoverState = null\n    this._activeTrigger = null\n    if (this._popper) {\n      this._popper.destroy()\n    }\n\n    this._popper = null\n    this.element = null\n    this.config = null\n    this.tip = null\n  }\n\n  show() {\n    if ($(this.element).css('display') === 'none') {\n      throw new Error('Please use show on visible elements')\n    }\n\n    const showEvent = $.Event(this.constructor.Event.SHOW)\n    if (this.isWithContent() && this._isEnabled) {\n      $(this.element).trigger(showEvent)\n\n      const shadowRoot = Util.findShadowRoot(this.element)\n      const isInTheDom = $.contains(\n        shadowRoot !== null ? shadowRoot : this.element.ownerDocument.documentElement,\n        this.element\n      )\n\n      if (showEvent.isDefaultPrevented() || !isInTheDom) {\n        return\n      }\n\n      const tip = this.getTipElement()\n      const tipId = Util.getUID(this.constructor.NAME)\n\n      tip.setAttribute('id', tipId)\n      this.element.setAttribute('aria-describedby', tipId)\n\n      this.setContent()\n\n      if (this.config.animation) {\n        $(tip).addClass(CLASS_NAME_FADE)\n      }\n\n      const placement = typeof this.config.placement === 'function' ?\n        this.config.placement.call(this, tip, this.element) :\n        this.config.placement\n\n      const attachment = this._getAttachment(placement)\n      this.addAttachmentClass(attachment)\n\n      const container = this._getContainer()\n      $(tip).data(this.constructor.DATA_KEY, this)\n\n      if (!$.contains(this.element.ownerDocument.documentElement, this.tip)) {\n        $(tip).appendTo(container)\n      }\n\n      $(this.element).trigger(this.constructor.Event.INSERTED)\n\n      this._popper = new Popper(this.element, tip, this._getPopperConfig(attachment))\n\n      $(tip).addClass(CLASS_NAME_SHOW)\n      $(tip).addClass(this.config.customClass)\n\n      // If this is a touch-enabled device we add extra\n      // empty mouseover listeners to the body's immediate children;\n      // only needed because of broken event delegation on iOS\n      // https://www.quirksmode.org/blog/archives/2014/02/mouse_event_bub.html\n      if ('ontouchstart' in document.documentElement) {\n        $(document.body).children().on('mouseover', null, $.noop)\n      }\n\n      const complete = () => {\n        if (this.config.animation) {\n          this._fixTransition()\n        }\n\n        const prevHoverState = this._hoverState\n        this._hoverState = null\n\n        $(this.element).trigger(this.constructor.Event.SHOWN)\n\n        if (prevHoverState === HOVER_STATE_OUT) {\n          this._leave(null, this)\n        }\n      }\n\n      if ($(this.tip).hasClass(CLASS_NAME_FADE)) {\n        const transitionDuration = Util.getTransitionDurationFromElement(this.tip)\n\n        $(this.tip)\n          .one(Util.TRANSITION_END, complete)\n          .emulateTransitionEnd(transitionDuration)\n      } else {\n        complete()\n      }\n    }\n  }\n\n  hide(callback) {\n    const tip = this.getTipElement()\n    const hideEvent = $.Event(this.constructor.Event.HIDE)\n    const complete = () => {\n      if (this._hoverState !== HOVER_STATE_SHOW && tip.parentNode) {\n        tip.parentNode.removeChild(tip)\n      }\n\n      this._cleanTipClass()\n      this.element.removeAttribute('aria-describedby')\n      $(this.element).trigger(this.constructor.Event.HIDDEN)\n      if (this._popper !== null) {\n        this._popper.destroy()\n      }\n\n      if (callback) {\n        callback()\n      }\n    }\n\n    $(this.element).trigger(hideEvent)\n\n    if (hideEvent.isDefaultPrevented()) {\n      return\n    }\n\n    $(tip).removeClass(CLASS_NAME_SHOW)\n\n    // If this is a touch-enabled device we remove the extra\n    // empty mouseover listeners we added for iOS support\n    if ('ontouchstart' in document.documentElement) {\n      $(document.body).children().off('mouseover', null, $.noop)\n    }\n\n    this._activeTrigger[TRIGGER_CLICK] = false\n    this._activeTrigger[TRIGGER_FOCUS] = false\n    this._activeTrigger[TRIGGER_HOVER] = false\n\n    if ($(this.tip).hasClass(CLASS_NAME_FADE)) {\n      const transitionDuration = Util.getTransitionDurationFromElement(tip)\n\n      $(tip)\n        .one(Util.TRANSITION_END, complete)\n        .emulateTransitionEnd(transitionDuration)\n    } else {\n      complete()\n    }\n\n    this._hoverState = ''\n  }\n\n  update() {\n    if (this._popper !== null) {\n      this._popper.scheduleUpdate()\n    }\n  }\n\n  // Protected\n\n  isWithContent() {\n    return Boolean(this.getTitle())\n  }\n\n  addAttachmentClass(attachment) {\n    $(this.getTipElement()).addClass(`${CLASS_PREFIX}-${attachment}`)\n  }\n\n  getTipElement() {\n    this.tip = this.tip || $(this.config.template)[0]\n    return this.tip\n  }\n\n  setContent() {\n    const tip = this.getTipElement()\n    this.setElementContent($(tip.querySelectorAll(SELECTOR_TOOLTIP_INNER)), this.getTitle())\n    $(tip).removeClass(`${CLASS_NAME_FADE} ${CLASS_NAME_SHOW}`)\n  }\n\n  setElementContent($element, content) {\n    if (typeof content === 'object' && (content.nodeType || content.jquery)) {\n      // Content is a DOM node or a jQuery\n      if (this.config.html) {\n        if (!$(content).parent().is($element)) {\n          $element.empty().append(content)\n        }\n      } else {\n        $element.text($(content).text())\n      }\n\n      return\n    }\n\n    if (this.config.html) {\n      if (this.config.sanitize) {\n        content = sanitizeHtml(content, this.config.whiteList, this.config.sanitizeFn)\n      }\n\n      $element.html(content)\n    } else {\n      $element.text(content)\n    }\n  }\n\n  getTitle() {\n    let title = this.element.getAttribute('data-original-title')\n\n    if (!title) {\n      title = typeof this.config.title === 'function' ?\n        this.config.title.call(this.element) :\n        this.config.title\n    }\n\n    return title\n  }\n\n  // Private\n\n  _getPopperConfig(attachment) {\n    const defaultBsConfig = {\n      placement: attachment,\n      modifiers: {\n        offset: this._getOffset(),\n        flip: {\n          behavior: this.config.fallbackPlacement\n        },\n        arrow: {\n          element: SELECTOR_ARROW\n        },\n        preventOverflow: {\n          boundariesElement: this.config.boundary\n        }\n      },\n      onCreate: data => {\n        if (data.originalPlacement !== data.placement) {\n          this._handlePopperPlacementChange(data)\n        }\n      },\n      onUpdate: data => this._handlePopperPlacementChange(data)\n    }\n\n    return {\n      ...defaultBsConfig,\n      ...this.config.popperConfig\n    }\n  }\n\n  _getOffset() {\n    const offset = {}\n\n    if (typeof this.config.offset === 'function') {\n      offset.fn = data => {\n        data.offsets = {\n          ...data.offsets,\n          ...(this.config.offset(data.offsets, this.element) || {})\n        }\n\n        return data\n      }\n    } else {\n      offset.offset = this.config.offset\n    }\n\n    return offset\n  }\n\n  _getContainer() {\n    if (this.config.container === false) {\n      return document.body\n    }\n\n    if (Util.isElement(this.config.container)) {\n      return $(this.config.container)\n    }\n\n    return $(document).find(this.config.container)\n  }\n\n  _getAttachment(placement) {\n    return AttachmentMap[placement.toUpperCase()]\n  }\n\n  _setListeners() {\n    const triggers = this.config.trigger.split(' ')\n\n    triggers.forEach(trigger => {\n      if (trigger === 'click') {\n        $(this.element).on(\n          this.constructor.Event.CLICK,\n          this.config.selector,\n          event => this.toggle(event)\n        )\n      } else if (trigger !== TRIGGER_MANUAL) {\n        const eventIn = trigger === TRIGGER_HOVER ?\n          this.constructor.Event.MOUSEENTER :\n          this.constructor.Event.FOCUSIN\n        const eventOut = trigger === TRIGGER_HOVER ?\n          this.constructor.Event.MOUSELEAVE :\n          this.constructor.Event.FOCUSOUT\n\n        $(this.element)\n          .on(eventIn, this.config.selector, event => this._enter(event))\n          .on(eventOut, this.config.selector, event => this._leave(event))\n      }\n    })\n\n    this._hideModalHandler = () => {\n      if (this.element) {\n        this.hide()\n      }\n    }\n\n    $(this.element).closest('.modal').on('hide.bs.modal', this._hideModalHandler)\n\n    if (this.config.selector) {\n      this.config = {\n        ...this.config,\n        trigger: 'manual',\n        selector: ''\n      }\n    } else {\n      this._fixTitle()\n    }\n  }\n\n  _fixTitle() {\n    const titleType = typeof this.element.getAttribute('data-original-title')\n\n    if (this.element.getAttribute('title') || titleType !== 'string') {\n      this.element.setAttribute(\n        'data-original-title',\n        this.element.getAttribute('title') || ''\n      )\n\n      this.element.setAttribute('title', '')\n    }\n  }\n\n  _enter(event, context) {\n    const dataKey = this.constructor.DATA_KEY\n    context = context || $(event.currentTarget).data(dataKey)\n\n    if (!context) {\n      context = new this.constructor(\n        event.currentTarget,\n        this._getDelegateConfig()\n      )\n      $(event.currentTarget).data(dataKey, context)\n    }\n\n    if (event) {\n      context._activeTrigger[\n        event.type === 'focusin' ? TRIGGER_FOCUS : TRIGGER_HOVER\n      ] = true\n    }\n\n    if ($(context.getTipElement()).hasClass(CLASS_NAME_SHOW) || context._hoverState === HOVER_STATE_SHOW) {\n      context._hoverState = HOVER_STATE_SHOW\n      return\n    }\n\n    clearTimeout(context._timeout)\n\n    context._hoverState = HOVER_STATE_SHOW\n\n    if (!context.config.delay || !context.config.delay.show) {\n      context.show()\n      return\n    }\n\n    context._timeout = setTimeout(() => {\n      if (context._hoverState === HOVER_STATE_SHOW) {\n        context.show()\n      }\n    }, context.config.delay.show)\n  }\n\n  _leave(event, context) {\n    const dataKey = this.constructor.DATA_KEY\n    context = context || $(event.currentTarget).data(dataKey)\n\n    if (!context) {\n      context = new this.constructor(\n        event.currentTarget,\n        this._getDelegateConfig()\n      )\n      $(event.currentTarget).data(dataKey, context)\n    }\n\n    if (event) {\n      context._activeTrigger[\n        event.type === 'focusout' ? TRIGGER_FOCUS : TRIGGER_HOVER\n      ] = false\n    }\n\n    if (context._isWithActiveTrigger()) {\n      return\n    }\n\n    clearTimeout(context._timeout)\n\n    context._hoverState = HOVER_STATE_OUT\n\n    if (!context.config.delay || !context.config.delay.hide) {\n      context.hide()\n      return\n    }\n\n    context._timeout = setTimeout(() => {\n      if (context._hoverState === HOVER_STATE_OUT) {\n        context.hide()\n      }\n    }, context.config.delay.hide)\n  }\n\n  _isWithActiveTrigger() {\n    for (const trigger in this._activeTrigger) {\n      if (this._activeTrigger[trigger]) {\n        return true\n      }\n    }\n\n    return false\n  }\n\n  _getConfig(config) {\n    const dataAttributes = $(this.element).data()\n\n    Object.keys(dataAttributes)\n      .forEach(dataAttr => {\n        if (DISALLOWED_ATTRIBUTES.indexOf(dataAttr) !== -1) {\n          delete dataAttributes[dataAttr]\n        }\n      })\n\n    config = {\n      ...this.constructor.Default,\n      ...dataAttributes,\n      ...(typeof config === 'object' && config ? config : {})\n    }\n\n    if (typeof config.delay === 'number') {\n      config.delay = {\n        show: config.delay,\n        hide: config.delay\n      }\n    }\n\n    if (typeof config.title === 'number') {\n      config.title = config.title.toString()\n    }\n\n    if (typeof config.content === 'number') {\n      config.content = config.content.toString()\n    }\n\n    Util.typeCheckConfig(\n      NAME,\n      config,\n      this.constructor.DefaultType\n    )\n\n    if (config.sanitize) {\n      config.template = sanitizeHtml(config.template, config.whiteList, config.sanitizeFn)\n    }\n\n    return config\n  }\n\n  _getDelegateConfig() {\n    const config = {}\n\n    if (this.config) {\n      for (const key in this.config) {\n        if (this.constructor.Default[key] !== this.config[key]) {\n          config[key] = this.config[key]\n        }\n      }\n    }\n\n    return config\n  }\n\n  _cleanTipClass() {\n    const $tip = $(this.getTipElement())\n    const tabClass = $tip.attr('class').match(BSCLS_PREFIX_REGEX)\n    if (tabClass !== null && tabClass.length) {\n      $tip.removeClass(tabClass.join(''))\n    }\n  }\n\n  _handlePopperPlacementChange(popperData) {\n    this.tip = popperData.instance.popper\n    this._cleanTipClass()\n    this.addAttachmentClass(this._getAttachment(popperData.placement))\n  }\n\n  _fixTransition() {\n    const tip = this.getTipElement()\n    const initConfigAnimation = this.config.animation\n\n    if (tip.getAttribute('x-placement') !== null) {\n      return\n    }\n\n    $(tip).removeClass(CLASS_NAME_FADE)\n    this.config.animation = false\n    this.hide()\n    this.show()\n    this.config.animation = initConfigAnimation\n  }\n\n  // Static\n\n  static _jQueryInterface(config) {\n    return this.each(function () {\n      const $element = $(this)\n      let data = $element.data(DATA_KEY)\n      const _config = typeof config === 'object' && config\n\n      if (!data && /dispose|hide/.test(config)) {\n        return\n      }\n\n      if (!data) {\n        data = new Tooltip(this, _config)\n        $element.data(DATA_KEY, data)\n      }\n\n      if (typeof config === 'string') {\n        if (typeof data[config] === 'undefined') {\n          throw new TypeError(`No method named \"${config}\"`)\n        }\n\n        data[config]()\n      }\n    })\n  }\n}\n\n/**\n * ------------------------------------------------------------------------\n * jQuery\n * ------------------------------------------------------------------------\n */\n\n$.fn[NAME] = Tooltip._jQueryInterface\n$.fn[NAME].Constructor = Tooltip\n$.fn[NAME].noConflict = () => {\n  $.fn[NAME] = JQUERY_NO_CONFLICT\n  return Tooltip._jQueryInterface\n}\n\nexport default Tooltip\n","/**\n * --------------------------------------------------------------------------\n * Bootstrap (v4.6.0): popover.js\n * Licensed under MIT (https://github.com/twbs/bootstrap/blob/main/LICENSE)\n * --------------------------------------------------------------------------\n */\n\nimport $ from 'jquery'\nimport Tooltip from './tooltip'\n\n/**\n * ------------------------------------------------------------------------\n * Constants\n * ------------------------------------------------------------------------\n */\n\nconst NAME = 'popover'\nconst VERSION = '4.6.0'\nconst DATA_KEY = 'bs.popover'\nconst EVENT_KEY = `.${DATA_KEY}`\nconst JQUERY_NO_CONFLICT = $.fn[NAME]\nconst CLASS_PREFIX = 'bs-popover'\nconst BSCLS_PREFIX_REGEX = new RegExp(`(^|\\\\s)${CLASS_PREFIX}\\\\S+`, 'g')\n\nconst Default = {\n  ...Tooltip.Default,\n  placement: 'right',\n  trigger: 'click',\n  content: '',\n  template: '<div class=\"popover\" role=\"tooltip\">' +\n              '<div class=\"arrow\"></div>' +\n              '<h3 class=\"popover-header\"></h3>' +\n              '<div class=\"popover-body\"></div></div>'\n}\n\nconst DefaultType = {\n  ...Tooltip.DefaultType,\n  content: '(string|element|function)'\n}\n\nconst CLASS_NAME_FADE = 'fade'\nconst CLASS_NAME_SHOW = 'show'\n\nconst SELECTOR_TITLE = '.popover-header'\nconst SELECTOR_CONTENT = '.popover-body'\n\nconst Event = {\n  HIDE: `hide${EVENT_KEY}`,\n  HIDDEN: `hidden${EVENT_KEY}`,\n  SHOW: `show${EVENT_KEY}`,\n  SHOWN: `shown${EVENT_KEY}`,\n  INSERTED: `inserted${EVENT_KEY}`,\n  CLICK: `click${EVENT_KEY}`,\n  FOCUSIN: `focusin${EVENT_KEY}`,\n  FOCUSOUT: `focusout${EVENT_KEY}`,\n  MOUSEENTER: `mouseenter${EVENT_KEY}`,\n  MOUSELEAVE: `mouseleave${EVENT_KEY}`\n}\n\n/**\n * ------------------------------------------------------------------------\n * Class Definition\n * ------------------------------------------------------------------------\n */\n\nclass Popover extends Tooltip {\n  // Getters\n\n  static get VERSION() {\n    return VERSION\n  }\n\n  static get Default() {\n    return Default\n  }\n\n  static get NAME() {\n    return NAME\n  }\n\n  static get DATA_KEY() {\n    return DATA_KEY\n  }\n\n  static get Event() {\n    return Event\n  }\n\n  static get EVENT_KEY() {\n    return EVENT_KEY\n  }\n\n  static get DefaultType() {\n    return DefaultType\n  }\n\n  // Overrides\n\n  isWithContent() {\n    return this.getTitle() || this._getContent()\n  }\n\n  addAttachmentClass(attachment) {\n    $(this.getTipElement()).addClass(`${CLASS_PREFIX}-${attachment}`)\n  }\n\n  getTipElement() {\n    this.tip = this.tip || $(this.config.template)[0]\n    return this.tip\n  }\n\n  setContent() {\n    const $tip = $(this.getTipElement())\n\n    // We use append for html objects to maintain js events\n    this.setElementContent($tip.find(SELECTOR_TITLE), this.getTitle())\n    let content = this._getContent()\n    if (typeof content === 'function') {\n      content = content.call(this.element)\n    }\n\n    this.setElementContent($tip.find(SELECTOR_CONTENT), content)\n\n    $tip.removeClass(`${CLASS_NAME_FADE} ${CLASS_NAME_SHOW}`)\n  }\n\n  // Private\n\n  _getContent() {\n    return this.element.getAttribute('data-content') ||\n      this.config.content\n  }\n\n  _cleanTipClass() {\n    const $tip = $(this.getTipElement())\n    const tabClass = $tip.attr('class').match(BSCLS_PREFIX_REGEX)\n    if (tabClass !== null && tabClass.length > 0) {\n      $tip.removeClass(tabClass.join(''))\n    }\n  }\n\n  // Static\n\n  static _jQueryInterface(config) {\n    return this.each(function () {\n      let data = $(this).data(DATA_KEY)\n      const _config = typeof config === 'object' ? config : null\n\n      if (!data && /dispose|hide/.test(config)) {\n        return\n      }\n\n      if (!data) {\n        data = new Popover(this, _config)\n        $(this).data(DATA_KEY, data)\n      }\n\n      if (typeof config === 'string') {\n        if (typeof data[config] === 'undefined') {\n          throw new TypeError(`No method named \"${config}\"`)\n        }\n\n        data[config]()\n      }\n    })\n  }\n}\n\n/**\n * ------------------------------------------------------------------------\n * jQuery\n * ------------------------------------------------------------------------\n */\n\n$.fn[NAME] = Popover._jQueryInterface\n$.fn[NAME].Constructor = Popover\n$.fn[NAME].noConflict = () => {\n  $.fn[NAME] = JQUERY_NO_CONFLICT\n  return Popover._jQueryInterface\n}\n\nexport default Popover\n","/**\n * --------------------------------------------------------------------------\n * Bootstrap (v4.6.0): scrollspy.js\n * Licensed under MIT (https://github.com/twbs/bootstrap/blob/main/LICENSE)\n * --------------------------------------------------------------------------\n */\n\nimport $ from 'jquery'\nimport Util from './util'\n\n/**\n * ------------------------------------------------------------------------\n * Constants\n * ------------------------------------------------------------------------\n */\n\nconst NAME = 'scrollspy'\nconst VERSION = '4.6.0'\nconst DATA_KEY = 'bs.scrollspy'\nconst EVENT_KEY = `.${DATA_KEY}`\nconst DATA_API_KEY = '.data-api'\nconst JQUERY_NO_CONFLICT = $.fn[NAME]\n\nconst Default = {\n  offset: 10,\n  method: 'auto',\n  target: ''\n}\n\nconst DefaultType = {\n  offset: 'number',\n  method: 'string',\n  target: '(string|element)'\n}\n\nconst EVENT_ACTIVATE = `activate${EVENT_KEY}`\nconst EVENT_SCROLL = `scroll${EVENT_KEY}`\nconst EVENT_LOAD_DATA_API = `load${EVENT_KEY}${DATA_API_KEY}`\n\nconst CLASS_NAME_DROPDOWN_ITEM = 'dropdown-item'\nconst CLASS_NAME_ACTIVE = 'active'\n\nconst SELECTOR_DATA_SPY = '[data-spy=\"scroll\"]'\nconst SELECTOR_NAV_LIST_GROUP = '.nav, .list-group'\nconst SELECTOR_NAV_LINKS = '.nav-link'\nconst SELECTOR_NAV_ITEMS = '.nav-item'\nconst SELECTOR_LIST_ITEMS = '.list-group-item'\nconst SELECTOR_DROPDOWN = '.dropdown'\nconst SELECTOR_DROPDOWN_ITEMS = '.dropdown-item'\nconst SELECTOR_DROPDOWN_TOGGLE = '.dropdown-toggle'\n\nconst METHOD_OFFSET = 'offset'\nconst METHOD_POSITION = 'position'\n\n/**\n * ------------------------------------------------------------------------\n * Class Definition\n * ------------------------------------------------------------------------\n */\n\nclass ScrollSpy {\n  constructor(element, config) {\n    this._element = element\n    this._scrollElement = element.tagName === 'BODY' ? window : element\n    this._config = this._getConfig(config)\n    this._selector = `${this._config.target} ${SELECTOR_NAV_LINKS},` +\n                          `${this._config.target} ${SELECTOR_LIST_ITEMS},` +\n                          `${this._config.target} ${SELECTOR_DROPDOWN_ITEMS}`\n    this._offsets = []\n    this._targets = []\n    this._activeTarget = null\n    this._scrollHeight = 0\n\n    $(this._scrollElement).on(EVENT_SCROLL, event => this._process(event))\n\n    this.refresh()\n    this._process()\n  }\n\n  // Getters\n\n  static get VERSION() {\n    return VERSION\n  }\n\n  static get Default() {\n    return Default\n  }\n\n  // Public\n\n  refresh() {\n    const autoMethod = this._scrollElement === this._scrollElement.window ?\n      METHOD_OFFSET : METHOD_POSITION\n\n    const offsetMethod = this._config.method === 'auto' ?\n      autoMethod : this._config.method\n\n    const offsetBase = offsetMethod === METHOD_POSITION ?\n      this._getScrollTop() : 0\n\n    this._offsets = []\n    this._targets = []\n\n    this._scrollHeight = this._getScrollHeight()\n\n    const targets = [].slice.call(document.querySelectorAll(this._selector))\n\n    targets\n      .map(element => {\n        let target\n        const targetSelector = Util.getSelectorFromElement(element)\n\n        if (targetSelector) {\n          target = document.querySelector(targetSelector)\n        }\n\n        if (target) {\n          const targetBCR = target.getBoundingClientRect()\n          if (targetBCR.width || targetBCR.height) {\n            // TODO (fat): remove sketch reliance on jQuery position/offset\n            return [\n              $(target)[offsetMethod]().top + offsetBase,\n              targetSelector\n            ]\n          }\n        }\n\n        return null\n      })\n      .filter(item => item)\n      .sort((a, b) => a[0] - b[0])\n      .forEach(item => {\n        this._offsets.push(item[0])\n        this._targets.push(item[1])\n      })\n  }\n\n  dispose() {\n    $.removeData(this._element, DATA_KEY)\n    $(this._scrollElement).off(EVENT_KEY)\n\n    this._element = null\n    this._scrollElement = null\n    this._config = null\n    this._selector = null\n    this._offsets = null\n    this._targets = null\n    this._activeTarget = null\n    this._scrollHeight = null\n  }\n\n  // Private\n\n  _getConfig(config) {\n    config = {\n      ...Default,\n      ...(typeof config === 'object' && config ? config : {})\n    }\n\n    if (typeof config.target !== 'string' && Util.isElement(config.target)) {\n      let id = $(config.target).attr('id')\n      if (!id) {\n        id = Util.getUID(NAME)\n        $(config.target).attr('id', id)\n      }\n\n      config.target = `#${id}`\n    }\n\n    Util.typeCheckConfig(NAME, config, DefaultType)\n\n    return config\n  }\n\n  _getScrollTop() {\n    return this._scrollElement === window ?\n      this._scrollElement.pageYOffset : this._scrollElement.scrollTop\n  }\n\n  _getScrollHeight() {\n    return this._scrollElement.scrollHeight || Math.max(\n      document.body.scrollHeight,\n      document.documentElement.scrollHeight\n    )\n  }\n\n  _getOffsetHeight() {\n    return this._scrollElement === window ?\n      window.innerHeight : this._scrollElement.getBoundingClientRect().height\n  }\n\n  _process() {\n    const scrollTop = this._getScrollTop() + this._config.offset\n    const scrollHeight = this._getScrollHeight()\n    const maxScroll = this._config.offset + scrollHeight - this._getOffsetHeight()\n\n    if (this._scrollHeight !== scrollHeight) {\n      this.refresh()\n    }\n\n    if (scrollTop >= maxScroll) {\n      const target = this._targets[this._targets.length - 1]\n\n      if (this._activeTarget !== target) {\n        this._activate(target)\n      }\n\n      return\n    }\n\n    if (this._activeTarget && scrollTop < this._offsets[0] && this._offsets[0] > 0) {\n      this._activeTarget = null\n      this._clear()\n      return\n    }\n\n    for (let i = this._offsets.length; i--;) {\n      const isActiveTarget = this._activeTarget !== this._targets[i] &&\n          scrollTop >= this._offsets[i] &&\n          (typeof this._offsets[i + 1] === 'undefined' ||\n              scrollTop < this._offsets[i + 1])\n\n      if (isActiveTarget) {\n        this._activate(this._targets[i])\n      }\n    }\n  }\n\n  _activate(target) {\n    this._activeTarget = target\n\n    this._clear()\n\n    const queries = this._selector\n      .split(',')\n      .map(selector => `${selector}[data-target=\"${target}\"],${selector}[href=\"${target}\"]`)\n\n    const $link = $([].slice.call(document.querySelectorAll(queries.join(','))))\n\n    if ($link.hasClass(CLASS_NAME_DROPDOWN_ITEM)) {\n      $link.closest(SELECTOR_DROPDOWN)\n        .find(SELECTOR_DROPDOWN_TOGGLE)\n        .addClass(CLASS_NAME_ACTIVE)\n      $link.addClass(CLASS_NAME_ACTIVE)\n    } else {\n      // Set triggered link as active\n      $link.addClass(CLASS_NAME_ACTIVE)\n      // Set triggered links parents as active\n      // With both <ul> and <nav> markup a parent is the previous sibling of any nav ancestor\n      $link.parents(SELECTOR_NAV_LIST_GROUP)\n        .prev(`${SELECTOR_NAV_LINKS}, ${SELECTOR_LIST_ITEMS}`)\n        .addClass(CLASS_NAME_ACTIVE)\n      // Handle special case when .nav-link is inside .nav-item\n      $link.parents(SELECTOR_NAV_LIST_GROUP)\n        .prev(SELECTOR_NAV_ITEMS)\n        .children(SELECTOR_NAV_LINKS)\n        .addClass(CLASS_NAME_ACTIVE)\n    }\n\n    $(this._scrollElement).trigger(EVENT_ACTIVATE, {\n      relatedTarget: target\n    })\n  }\n\n  _clear() {\n    [].slice.call(document.querySelectorAll(this._selector))\n      .filter(node => node.classList.contains(CLASS_NAME_ACTIVE))\n      .forEach(node => node.classList.remove(CLASS_NAME_ACTIVE))\n  }\n\n  // Static\n\n  static _jQueryInterface(config) {\n    return this.each(function () {\n      let data = $(this).data(DATA_KEY)\n      const _config = typeof config === 'object' && config\n\n      if (!data) {\n        data = new ScrollSpy(this, _config)\n        $(this).data(DATA_KEY, data)\n      }\n\n      if (typeof config === 'string') {\n        if (typeof data[config] === 'undefined') {\n          throw new TypeError(`No method named \"${config}\"`)\n        }\n\n        data[config]()\n      }\n    })\n  }\n}\n\n/**\n * ------------------------------------------------------------------------\n * Data Api implementation\n * ------------------------------------------------------------------------\n */\n\n$(window).on(EVENT_LOAD_DATA_API, () => {\n  const scrollSpys = [].slice.call(document.querySelectorAll(SELECTOR_DATA_SPY))\n  const scrollSpysLength = scrollSpys.length\n\n  for (let i = scrollSpysLength; i--;) {\n    const $spy = $(scrollSpys[i])\n    ScrollSpy._jQueryInterface.call($spy, $spy.data())\n  }\n})\n\n/**\n * ------------------------------------------------------------------------\n * jQuery\n * ------------------------------------------------------------------------\n */\n\n$.fn[NAME] = ScrollSpy._jQueryInterface\n$.fn[NAME].Constructor = ScrollSpy\n$.fn[NAME].noConflict = () => {\n  $.fn[NAME] = JQUERY_NO_CONFLICT\n  return ScrollSpy._jQueryInterface\n}\n\nexport default ScrollSpy\n","/**\n * --------------------------------------------------------------------------\n * Bootstrap (v4.6.0): tab.js\n * Licensed under MIT (https://github.com/twbs/bootstrap/blob/main/LICENSE)\n * --------------------------------------------------------------------------\n */\n\nimport $ from 'jquery'\nimport Util from './util'\n\n/**\n * ------------------------------------------------------------------------\n * Constants\n * ------------------------------------------------------------------------\n */\n\nconst NAME = 'tab'\nconst VERSION = '4.6.0'\nconst DATA_KEY = 'bs.tab'\nconst EVENT_KEY = `.${DATA_KEY}`\nconst DATA_API_KEY = '.data-api'\nconst JQUERY_NO_CONFLICT = $.fn[NAME]\n\nconst EVENT_HIDE = `hide${EVENT_KEY}`\nconst EVENT_HIDDEN = `hidden${EVENT_KEY}`\nconst EVENT_SHOW = `show${EVENT_KEY}`\nconst EVENT_SHOWN = `shown${EVENT_KEY}`\nconst EVENT_CLICK_DATA_API = `click${EVENT_KEY}${DATA_API_KEY}`\n\nconst CLASS_NAME_DROPDOWN_MENU = 'dropdown-menu'\nconst CLASS_NAME_ACTIVE = 'active'\nconst CLASS_NAME_DISABLED = 'disabled'\nconst CLASS_NAME_FADE = 'fade'\nconst CLASS_NAME_SHOW = 'show'\n\nconst SELECTOR_DROPDOWN = '.dropdown'\nconst SELECTOR_NAV_LIST_GROUP = '.nav, .list-group'\nconst SELECTOR_ACTIVE = '.active'\nconst SELECTOR_ACTIVE_UL = '> li > .active'\nconst SELECTOR_DATA_TOGGLE = '[data-toggle=\"tab\"], [data-toggle=\"pill\"], [data-toggle=\"list\"]'\nconst SELECTOR_DROPDOWN_TOGGLE = '.dropdown-toggle'\nconst SELECTOR_DROPDOWN_ACTIVE_CHILD = '> .dropdown-menu .active'\n\n/**\n * ------------------------------------------------------------------------\n * Class Definition\n * ------------------------------------------------------------------------\n */\n\nclass Tab {\n  constructor(element) {\n    this._element = element\n  }\n\n  // Getters\n\n  static get VERSION() {\n    return VERSION\n  }\n\n  // Public\n\n  show() {\n    if (this._element.parentNode &&\n        this._element.parentNode.nodeType === Node.ELEMENT_NODE &&\n        $(this._element).hasClass(CLASS_NAME_ACTIVE) ||\n        $(this._element).hasClass(CLASS_NAME_DISABLED)) {\n      return\n    }\n\n    let target\n    let previous\n    const listElement = $(this._element).closest(SELECTOR_NAV_LIST_GROUP)[0]\n    const selector = Util.getSelectorFromElement(this._element)\n\n    if (listElement) {\n      const itemSelector = listElement.nodeName === 'UL' || listElement.nodeName === 'OL' ? SELECTOR_ACTIVE_UL : SELECTOR_ACTIVE\n      previous = $.makeArray($(listElement).find(itemSelector))\n      previous = previous[previous.length - 1]\n    }\n\n    const hideEvent = $.Event(EVENT_HIDE, {\n      relatedTarget: this._element\n    })\n\n    const showEvent = $.Event(EVENT_SHOW, {\n      relatedTarget: previous\n    })\n\n    if (previous) {\n      $(previous).trigger(hideEvent)\n    }\n\n    $(this._element).trigger(showEvent)\n\n    if (showEvent.isDefaultPrevented() ||\n        hideEvent.isDefaultPrevented()) {\n      return\n    }\n\n    if (selector) {\n      target = document.querySelector(selector)\n    }\n\n    this._activate(\n      this._element,\n      listElement\n    )\n\n    const complete = () => {\n      const hiddenEvent = $.Event(EVENT_HIDDEN, {\n        relatedTarget: this._element\n      })\n\n      const shownEvent = $.Event(EVENT_SHOWN, {\n        relatedTarget: previous\n      })\n\n      $(previous).trigger(hiddenEvent)\n      $(this._element).trigger(shownEvent)\n    }\n\n    if (target) {\n      this._activate(target, target.parentNode, complete)\n    } else {\n      complete()\n    }\n  }\n\n  dispose() {\n    $.removeData(this._element, DATA_KEY)\n    this._element = null\n  }\n\n  // Private\n\n  _activate(element, container, callback) {\n    const activeElements = container && (container.nodeName === 'UL' || container.nodeName === 'OL') ?\n      $(container).find(SELECTOR_ACTIVE_UL) :\n      $(container).children(SELECTOR_ACTIVE)\n\n    const active = activeElements[0]\n    const isTransitioning = callback && (active && $(active).hasClass(CLASS_NAME_FADE))\n    const complete = () => this._transitionComplete(\n      element,\n      active,\n      callback\n    )\n\n    if (active && isTransitioning) {\n      const transitionDuration = Util.getTransitionDurationFromElement(active)\n\n      $(active)\n        .removeClass(CLASS_NAME_SHOW)\n        .one(Util.TRANSITION_END, complete)\n        .emulateTransitionEnd(transitionDuration)\n    } else {\n      complete()\n    }\n  }\n\n  _transitionComplete(element, active, callback) {\n    if (active) {\n      $(active).removeClass(CLASS_NAME_ACTIVE)\n\n      const dropdownChild = $(active.parentNode).find(\n        SELECTOR_DROPDOWN_ACTIVE_CHILD\n      )[0]\n\n      if (dropdownChild) {\n        $(dropdownChild).removeClass(CLASS_NAME_ACTIVE)\n      }\n\n      if (active.getAttribute('role') === 'tab') {\n        active.setAttribute('aria-selected', false)\n      }\n    }\n\n    $(element).addClass(CLASS_NAME_ACTIVE)\n    if (element.getAttribute('role') === 'tab') {\n      element.setAttribute('aria-selected', true)\n    }\n\n    Util.reflow(element)\n\n    if (element.classList.contains(CLASS_NAME_FADE)) {\n      element.classList.add(CLASS_NAME_SHOW)\n    }\n\n    let parent = element.parentNode\n    if (parent && parent.nodeName === 'LI') {\n      parent = parent.parentNode\n    }\n\n    if (parent && $(parent).hasClass(CLASS_NAME_DROPDOWN_MENU)) {\n      const dropdownElement = $(element).closest(SELECTOR_DROPDOWN)[0]\n\n      if (dropdownElement) {\n        const dropdownToggleList = [].slice.call(dropdownElement.querySelectorAll(SELECTOR_DROPDOWN_TOGGLE))\n\n        $(dropdownToggleList).addClass(CLASS_NAME_ACTIVE)\n      }\n\n      element.setAttribute('aria-expanded', true)\n    }\n\n    if (callback) {\n      callback()\n    }\n  }\n\n  // Static\n\n  static _jQueryInterface(config) {\n    return this.each(function () {\n      const $this = $(this)\n      let data = $this.data(DATA_KEY)\n\n      if (!data) {\n        data = new Tab(this)\n        $this.data(DATA_KEY, data)\n      }\n\n      if (typeof config === 'string') {\n        if (typeof data[config] === 'undefined') {\n          throw new TypeError(`No method named \"${config}\"`)\n        }\n\n        data[config]()\n      }\n    })\n  }\n}\n\n/**\n * ------------------------------------------------------------------------\n * Data Api implementation\n * ------------------------------------------------------------------------\n */\n\n$(document)\n  .on(EVENT_CLICK_DATA_API, SELECTOR_DATA_TOGGLE, function (event) {\n    event.preventDefault()\n    Tab._jQueryInterface.call($(this), 'show')\n  })\n\n/**\n * ------------------------------------------------------------------------\n * jQuery\n * ------------------------------------------------------------------------\n */\n\n$.fn[NAME] = Tab._jQueryInterface\n$.fn[NAME].Constructor = Tab\n$.fn[NAME].noConflict = () => {\n  $.fn[NAME] = JQUERY_NO_CONFLICT\n  return Tab._jQueryInterface\n}\n\nexport default Tab\n","/**\n * --------------------------------------------------------------------------\n * Bootstrap (v4.6.0): toast.js\n * Licensed under MIT (https://github.com/twbs/bootstrap/blob/main/LICENSE)\n * --------------------------------------------------------------------------\n */\n\nimport $ from 'jquery'\nimport Util from './util'\n\n/**\n * ------------------------------------------------------------------------\n * Constants\n * ------------------------------------------------------------------------\n */\n\nconst NAME = 'toast'\nconst VERSION = '4.6.0'\nconst DATA_KEY = 'bs.toast'\nconst EVENT_KEY = `.${DATA_KEY}`\nconst JQUERY_NO_CONFLICT = $.fn[NAME]\n\nconst EVENT_CLICK_DISMISS = `click.dismiss${EVENT_KEY}`\nconst EVENT_HIDE = `hide${EVENT_KEY}`\nconst EVENT_HIDDEN = `hidden${EVENT_KEY}`\nconst EVENT_SHOW = `show${EVENT_KEY}`\nconst EVENT_SHOWN = `shown${EVENT_KEY}`\n\nconst CLASS_NAME_FADE = 'fade'\nconst CLASS_NAME_HIDE = 'hide'\nconst CLASS_NAME_SHOW = 'show'\nconst CLASS_NAME_SHOWING = 'showing'\n\nconst DefaultType = {\n  animation: 'boolean',\n  autohide: 'boolean',\n  delay: 'number'\n}\n\nconst Default = {\n  animation: true,\n  autohide: true,\n  delay: 500\n}\n\nconst SELECTOR_DATA_DISMISS = '[data-dismiss=\"toast\"]'\n\n/**\n * ------------------------------------------------------------------------\n * Class Definition\n * ------------------------------------------------------------------------\n */\n\nclass Toast {\n  constructor(element, config) {\n    this._element = element\n    this._config = this._getConfig(config)\n    this._timeout = null\n    this._setListeners()\n  }\n\n  // Getters\n\n  static get VERSION() {\n    return VERSION\n  }\n\n  static get DefaultType() {\n    return DefaultType\n  }\n\n  static get Default() {\n    return Default\n  }\n\n  // Public\n\n  show() {\n    const showEvent = $.Event(EVENT_SHOW)\n\n    $(this._element).trigger(showEvent)\n    if (showEvent.isDefaultPrevented()) {\n      return\n    }\n\n    this._clearTimeout()\n\n    if (this._config.animation) {\n      this._element.classList.add(CLASS_NAME_FADE)\n    }\n\n    const complete = () => {\n      this._element.classList.remove(CLASS_NAME_SHOWING)\n      this._element.classList.add(CLASS_NAME_SHOW)\n\n      $(this._element).trigger(EVENT_SHOWN)\n\n      if (this._config.autohide) {\n        this._timeout = setTimeout(() => {\n          this.hide()\n        }, this._config.delay)\n      }\n    }\n\n    this._element.classList.remove(CLASS_NAME_HIDE)\n    Util.reflow(this._element)\n    this._element.classList.add(CLASS_NAME_SHOWING)\n    if (this._config.animation) {\n      const transitionDuration = Util.getTransitionDurationFromElement(this._element)\n\n      $(this._element)\n        .one(Util.TRANSITION_END, complete)\n        .emulateTransitionEnd(transitionDuration)\n    } else {\n      complete()\n    }\n  }\n\n  hide() {\n    if (!this._element.classList.contains(CLASS_NAME_SHOW)) {\n      return\n    }\n\n    const hideEvent = $.Event(EVENT_HIDE)\n\n    $(this._element).trigger(hideEvent)\n    if (hideEvent.isDefaultPrevented()) {\n      return\n    }\n\n    this._close()\n  }\n\n  dispose() {\n    this._clearTimeout()\n\n    if (this._element.classList.contains(CLASS_NAME_SHOW)) {\n      this._element.classList.remove(CLASS_NAME_SHOW)\n    }\n\n    $(this._element).off(EVENT_CLICK_DISMISS)\n\n    $.removeData(this._element, DATA_KEY)\n    this._element = null\n    this._config = null\n  }\n\n  // Private\n\n  _getConfig(config) {\n    config = {\n      ...Default,\n      ...$(this._element).data(),\n      ...(typeof config === 'object' && config ? config : {})\n    }\n\n    Util.typeCheckConfig(\n      NAME,\n      config,\n      this.constructor.DefaultType\n    )\n\n    return config\n  }\n\n  _setListeners() {\n    $(this._element).on(EVENT_CLICK_DISMISS, SELECTOR_DATA_DISMISS, () => this.hide())\n  }\n\n  _close() {\n    const complete = () => {\n      this._element.classList.add(CLASS_NAME_HIDE)\n      $(this._element).trigger(EVENT_HIDDEN)\n    }\n\n    this._element.classList.remove(CLASS_NAME_SHOW)\n    if (this._config.animation) {\n      const transitionDuration = Util.getTransitionDurationFromElement(this._element)\n\n      $(this._element)\n        .one(Util.TRANSITION_END, complete)\n        .emulateTransitionEnd(transitionDuration)\n    } else {\n      complete()\n    }\n  }\n\n  _clearTimeout() {\n    clearTimeout(this._timeout)\n    this._timeout = null\n  }\n\n  // Static\n\n  static _jQueryInterface(config) {\n    return this.each(function () {\n      const $element = $(this)\n      let data = $element.data(DATA_KEY)\n      const _config = typeof config === 'object' && config\n\n      if (!data) {\n        data = new Toast(this, _config)\n        $element.data(DATA_KEY, data)\n      }\n\n      if (typeof config === 'string') {\n        if (typeof data[config] === 'undefined') {\n          throw new TypeError(`No method named \"${config}\"`)\n        }\n\n        data[config](this)\n      }\n    })\n  }\n}\n\n/**\n * ------------------------------------------------------------------------\n * jQuery\n * ------------------------------------------------------------------------\n */\n\n$.fn[NAME] = Toast._jQueryInterface\n$.fn[NAME].Constructor = Toast\n$.fn[NAME].noConflict = () => {\n  $.fn[NAME] = JQUERY_NO_CONFLICT\n  return Toast._jQueryInterface\n}\n\nexport default Toast\n"]}
````
