## Supplementary material for "Identification of QTL-by-Environment Interaction by Controlling Polygenic Background Effect": package.json

```
{
  "name": "bootstrap",
  "description": "The most popular front-end framework for developing responsive, mobile first projects on the web.",
  "version": "4.6.0",
  "config": {
    "version_short": "4.6"
  },
  "keywords": ["css", "sass", "mobile-first", "responsive", "front-end", "framework", "web"],
  "homepage": "https://getbootstrap.com/",
  "author": "The Bootstrap Authors (https://github.com/twbs/bootstrap/graphs/contributors)",
  "contributors": "Twitter, Inc.",
  "scripts": {
    "start": "npm-run-all --parallel watch docs-serve",
    "bundlewatch": "bundlewatch --config .bundlewatch.config.json",
    "css": "npm-run-all css-compile css-prefix css-minify",
    "css-compile": "node-sass --output-style expanded --source-map true --source-map-contents true --precision 6 scss/ -o dist/css/",
    "css-lint": "npm-run-all --continue-on-error --parallel css-lint-*",
    "css-lint-stylelint": "stylelint \"**/*.{css,scss}\" --cache --cache-location .cache/.stylelintcache --rd",
    "css-lint-vars": "fusv scss/ site/assets/scss/",
    "css-minify": "cleancss -O1 --format breakWith=lf --source-map --source-map-inline-sources --output dist/css/bootstrap.min.css dist/css/bootstrap.css && cleancss -O1 --format breakWith=lf --source-map --source-map-inline-sources --output dist/css/bootstrap-grid.min.css dist/css/bootstrap-grid.css && cleancss -O1 --format breakWith=lf --source-map --source-map-inline-sources --output dist/css/bootstrap-reboot.min.css dist/css/bootstrap-reboot.css",
    "css-prefix": "npm-run-all --parallel css-prefix-*",
    "css-prefix-main": "postcss --config build/postcss.config.js --replace \"dist/css/*.css\" \"!dist/css/*.min.css\"",
    "css-prefix-examples": "postcss --config build/postcss.config.js --replace \"site/content/**/*.css\"",
    "js": "npm-run-all js-compile js-minify",
    "js-compile": "npm-run-all --parallel js-compile-*",
    "js-compile-standalone": "rollup --environment BUNDLE:false --config build/rollup.config.js --sourcemap",
    "js-compile-bundle": "rollup --environment BUNDLE:true --config build/rollup.config.js --sourcemap",
    "js-compile-plugins": "node build/build-plugins.js",
    "js-compile-plugins-coverage": "cross-env NODE_ENV=test node build/build-plugins.js",
    "js-lint": "eslint --cache --cache-location .cache/.eslintcache --report-unused-disable-directives .",
    "js-minify": "npm-run-all --parallel js-minify-*",
    "js-minify-standalone": "terser --compress typeofs=false --mangle --comments \"/^!/\" --source-map \"content=dist/js/bootstrap.js.map,includeSources,url=bootstrap.min.js.map\" --output dist/js/bootstrap.min.js dist/js/bootstrap.js",
    "js-minify-bundle": "terser --compress typeofs=false --mangle --comments \"/^!/\" --source-map \"content=dist/js/bootstrap.bundle.js.map,includeSources,url=bootstrap.bundle.min.js.map\" --output dist/js/bootstrap.bundle.min.js dist/js/bootstrap.bundle.js",
    "js-test": "npm-run-all --parallel js-test-karma* --serial js-test-integration",
    "js-test-karma": "karma start js/tests/karma.conf.js",
    "js-test-karma-old": "cross-env USE_OLD_JQUERY=true npm run js-test-karma",
    "js-test-karma-bundle": "cross-env BUNDLE=true npm run js-test-karma",
    "js-test-karma-bundle-old": "cross-env BUNDLE=true USE_OLD_JQUERY=true npm run js-test-karma",
    "js-test-integration": "rollup --config js/tests/integration/rollup.bundle.js",
    "js-test-cloud": "cross-env BROWSERSTACK=true npm run js-test-karma",
    "lint": "npm-run-all --parallel js-lint css-lint lockfile-lint",
    "docs": "npm-run-all docs-build docs-lint",
    "docs-build": "hugo --cleanDestinationDir",
    "docs-compile": "npm run docs-build",
    "docs-linkinator": "linkinator _gh_pages --recurse --silent --skip \"^(?!http://localhost)\"",
    "docs-vnu": "node build/vnu-jar.js",
    "docs-lint": "npm-run-all --parallel docs-vnu docs-linkinator",
    "docs-serve": "hugo server --port 9001 --disableFastRender",
    "docs-serve-only": "npx sirv-cli _gh_pages --port 9001",
    "lockfile-lint": "lockfile-lint --allowed-hosts npm --allowed-schemes https: --empty-hostname false --type npm --path package-lock.json",
    "update-deps": "ncu -u -x \"jquery,karma-browserstack-launcher,sinon,terser\" && npm update && echo Manually update site/assets/js/vendor",
    "release": "npm-run-all dist release-sri docs-build release-zip*",
    "release-sri": "node build/generate-sri.js",
    "release-version": "node build/change-version.js",
    "release-zip": "cross-env-shell \"rm -rf bootstrap-$npm_package_version-dist && cp -r dist/ bootstrap-$npm_package_version-dist && zip -r9 bootstrap-$npm_package_version-dist.zip bootstrap-$npm_package_version-dist && rm -rf bootstrap-$npm_package_version-dist\"",
    "release-zip-examples": "node build/zip-examples.js",
    "dist": "npm-run-all --parallel css js",
    "test": "npm-run-all lint dist js-test docs-build docs-lint",
    "netlify": "cross-env-shell HUGO_BASEURL=$DEPLOY_PRIME_URL npm-run-all dist release-sri docs-build",
    "watch": "npm-run-all --parallel watch-*",
    "watch-css-main": "nodemon --watch scss/ --ext scss --exec \"npm-run-all css-lint css-compile css-prefix\"",
    "watch-css-docs": "nodemon --watch site/assets/scss/ --ext scss --exec \"npm run css-lint\"",
    "watch-js-main": "nodemon --watch js/src/ --ext js --exec \"npm-run-all js-lint js-compile\"",
    "watch-js-docs": "nodemon --watch site/assets/js/ --ext js --exec \"npm run js-lint\""
  },
  "style": "dist/css/bootstrap.css",
  "sass": "scss/bootstrap.scss",
  "main": "dist/js/bootstrap.js",
  "repository": {
    "type": "git",
    "url": "git+https://github.com/twbs/bootstrap.git"
  },
  "bugs": {
    "url": "https://github.com/twbs/bootstrap/issues"
  },
  "license": "MIT",
  "funding": {
    "type": "opencollective",
    "url": "https://opencollective.com/bootstrap"
  },
  "dependencies": {},
  "peerDependencies": {
    "jquery": "1.9.1 - 3",
    "popper.js": "^1.16.1"
  },
  "files": ["dist/{css,js}/*.{css,js,map}", "js/{src,dist}/**/*.{js,map}", "scss/**/*.scss"],
  "hugo-bin": {
    "buildTags": "extended"
  },
  "jspm": {
    "registry": "npm",
    "main": "js/bootstrap",
    "directories": {
      "lib": "dist"
    },
    "shim": {
      "js/bootstrap": {
        "deps": ["jquery", "popper.js"],
        "exports": "$"
      }
    },
    "dependencies": {},
    "peerDependencies": {
      "jquery": "1.9.1 - 3",
      "popper.js": "^1.16.1"
    }
  }
}
```
