## Supplementary material for "Identification of QTL-by-Environment Interaction by Controlling Polygenic Background Effect": README.md

````
<p align="center">
  <a href="https://getbootstrap.com/">
    <img src="https://getbootstrap.com/docs/4.6/assets/brand/bootstrap-solid.svg" alt="Bootstrap logo" width="72" height="72">
  </a>
</p>

<h3 align="center">Bootstrap</h3>

<p align="center">
  Sleek, intuitive, and powerful front-end framework for faster and easier web development.
  <br>
  <a href="https://getbootstrap.com/docs/4.6/"><strong>Explore Bootstrap docs »</strong></a>
  <br>
  <br>
  <a href="https://github.com/twbs/bootstrap/issues/new?template=bug_report.md">Report bug</a>
  ·
  <a href="https://github.com/twbs/bootstrap/issues/new?template=feature_request.md">Request feature</a>
  ·
  <a href="https://themes.getbootstrap.com/">Themes</a>
  ·
  <a href="https://blog.getbootstrap.com/">Blog</a>
</p>


## Table of contents

- [Quick start](#quick-start)
- [Status](#status)
- [What's included](#whats-included)
- [Bugs and feature requests](#bugs-and-feature-requests)
- [Documentation](#documentation)
- [Contributing](#contributing)
- [Community](#community)
- [Versioning](#versioning)
- [Creators](#creators)
- [Thanks](#thanks)
- [Copyright and license](#copyright-and-license)


## Quick start

Several quick start options are available:

- [Download the latest release.](https://github.com/twbs/bootstrap/archive/v4.6.0.zip)
- Clone the repo: `git clone https://github.com/twbs/bootstrap.git`
- Install with [npm](https://www.npmjs.com/): `npm install bootstrap`
- Install with [yarn](https://yarnpkg.com/): `yarn add bootstrap@4.6.0`
- Install with [Composer](https://getcomposer.org/): `composer require twbs/bootstrap:4.6.0`
- Install with [NuGet](https://www.nuget.org/): CSS: `Install-Package bootstrap` Sass: `Install-Package bootstrap.sass`

Read the [Getting started page](https://getbootstrap.com/docs/4.6/getting-started/introduction/) for information on the framework contents, templates and examples, and more.


## Status

[![Slack](https://bootstrap-slack.herokuapp.com/badge.svg)](https://bootstrap-slack.herokuapp.com/)
[![Build Status](https://github.com/twbs/bootstrap/workflows/JS%20Tests/badge.svg?branch=v4-dev)](https://github.com/twbs/bootstrap/actions?query=workflow%3AJS+Tests+branch%3Av4-dev)
[![npm version](https://img.shields.io/npm/v/bootstrap)](https://www.npmjs.com/package/bootstrap)
[![Gem version](https://img.shields.io/gem/v/bootstrap)](https://rubygems.org/gems/bootstrap)
[![Meteor Atmosphere](https://img.shields.io/badge/meteor-twbs%3Abootstrap-blue)](https://atmospherejs.com/twbs/bootstrap)
[![Packagist Prerelease](https://img.shields.io/packagist/vpre/twbs/bootstrap)](https://packagist.org/packages/twbs/bootstrap)
[![NuGet](https://img.shields.io/nuget/vpre/bootstrap)](https://www.nuget.org/packages/bootstrap/absoluteLatest)
[![peerDependencies Status](https://img.shields.io/david/peer/twbs/bootstrap)](https://david-dm.org/twbs/bootstrap?type=peer)
[![devDependency Status](https://img.shields.io/david/dev/twbs/bootstrap)](https://david-dm.org/twbs/bootstrap?type=dev)
[![Coverage Status](https://img.shields.io/coveralls/github/twbs/bootstrap/v4-dev)](https://coveralls.io/github/twbs/bootstrap?branch=v4-dev)
[![CSS gzip size](https://img.badgesize.io/twbs/bootstrap/v4-dev/dist/css/bootstrap.min.css?compression=gzip&label=CSS%20gzip%20size)](https://github.com/twbs/bootstrap/blob/v4-dev/dist/css/bootstrap.min.css)
[![JS gzip size](https://img.badgesize.io/twbs/bootstrap/v4-dev/dist/js/bootstrap.min.js?compression=gzip&label=JS%20gzip%20size)](https://github.com/twbs/bootstrap/blob/v4-dev/dist/js/bootstrap.min.js)
[![BrowserStack Status](https://www.browserstack.com/automate/badge.svg?badge_key=SkxZcStBeExEdVJqQ2hWYnlWckpkNmNEY213SFp6WHFETWk2bGFuY3pCbz0tLXhqbHJsVlZhQnRBdEpod3NLSDMzaHc9PQ==--3d0b75245708616eb93113221beece33e680b229)](https://www.browserstack.com/automate/public-build/SkxZcStBeExEdVJqQ2hWYnlWckpkNmNEY213SFp6WHFETWk2bGFuY3pCbz0tLXhqbHJsVlZhQnRBdEpod3NLSDMzaHc9PQ==--3d0b75245708616eb93113221beece33e680b229)
[![Backers on Open Collective](https://img.shields.io/opencollective/backers/bootstrap)](#backers)
[![Sponsors on Open Collective](https://img.shields.io/opencollective/sponsors/bootstrap)](#sponsors)


## What's included

Within the download you'll find the following directories and files, logically grouping common assets and providing both compiled and minified variations. You'll see something like this:

```text
bootstrap/
└── dist/
    ├── css/
    │   ├── bootstrap-grid.css
    │   ├── bootstrap-grid.css.map
    │   ├── bootstrap-grid.min.css
    │   ├── bootstrap-grid.min.css.map
    │   ├── bootstrap-reboot.css
    │   ├── bootstrap-reboot.css.map
    │   ├── bootstrap-reboot.min.css
    │   ├── bootstrap-reboot.min.css.map
    │   ├── bootstrap.css
    │   ├── bootstrap.css.map
    │   ├── bootstrap.min.css
    │   └── bootstrap.min.css.map
    └── js/
        ├── bootstrap.bundle.js
        ├── bootstrap.bundle.js.map
        ├── bootstrap.bundle.min.js
        ├── bootstrap.bundle.min.js.map
        ├── bootstrap.js
        ├── bootstrap.js.map
        ├── bootstrap.min.js
        └── bootstrap.min.js.map
```

We provide compiled CSS and JS (`bootstrap.*`), as well as compiled and minified CSS and JS (`bootstrap.min.*`). [source maps](https://developers.google.com/web/tools/chrome-devtools/javascript/source-maps) (`bootstrap.*.map`) are available for use with certain browsers' developer tools. Bundled JS files (`bootstrap.bundle.js` and minified `bootstrap.bundle.min.js`) include [Popper](https://popper.js.org/), but not [jQuery](https://jquery.com/).


## Bugs and feature requests

Have a bug or a feature request? Please first read the [issue guidelines](https://github.com/twbs/bootstrap/blob/v4-dev/.github/CONTRIBUTING.md#using-the-issue-tracker) and search for existing and closed issues. If your problem or idea is not addressed yet, [please open a new issue](https://github.com/twbs/bootstrap/issues/new).


## Documentation

Bootstrap's documentation, included in this repo in the root directory, is built with [Hugo](https://gohugo.io/) and publicly hosted on GitHub Pages at <https://getbootstrap.com/>. The docs may also be run locally.

Documentation search is powered by [Algolia's DocSearch](https://community.algolia.com/docsearch/). Working on our search? Be sure to set `debug: true` in `site/assets/js/search.js`.

### Running documentation locally

1. Run `npm install` to install the Node.js dependencies, including Hugo (the site builder).
2. Run `npm run test` (or a specific npm script) to rebuild distributed CSS and JavaScript files, as well as our docs assets.
3. Run `npm start` to compile CSS and JavaScript files, generate our docs, and watch for changes.
4. Open `http://localhost:9001/` in your browser, and voilà.

Learn more about using Hugo by reading its [documentation](https://gohugo.io/documentation/).

### Documentation for previous releases

You can find all our previous releases docs on <https://getbootstrap.com/docs/versions/>.

[Previous releases](https://github.com/twbs/bootstrap/releases) and their documentation are also available for download.


## Contributing

Please read through our [contributing guidelines](https://github.com/twbs/bootstrap/blob/v4-dev/.github/CONTRIBUTING.md). Included are directions for opening issues, coding standards, and notes on development.

Moreover, if your pull request contains JavaScript patches or features, you must include [relevant unit tests](https://github.com/twbs/bootstrap/tree/v4-dev/js/tests). All HTML and CSS should conform to the [Code Guide](https://github.com/mdo/code-guide), maintained by [Mark Otto](https://github.com/mdo).

Editor preferences are available in the [editor config](https://github.com/twbs/bootstrap/blob/v4-dev/.editorconfig) for easy use in common text editors. Read more and download plugins at <https://editorconfig.org/>.


## Community

Get updates on Bootstrap's development and chat with the project maintainers and community members.

- Follow [@getbootstrap on Twitter](https://twitter.com/getbootstrap).
- Read and subscribe to [The Official Bootstrap Blog](https://blog.getbootstrap.com/).
- Join [the official Slack room](https://bootstrap-slack.herokuapp.com/).
- Chat with fellow Bootstrappers in IRC. On the `irc.freenode.net` server, in the `##bootstrap` channel.
- Implementation help may be found at Stack Overflow (tagged [`bootstrap-4`](https://stackoverflow.com/questions/tagged/bootstrap-4)).
- Developers should use the keyword `bootstrap` on packages which modify or add to the functionality of Bootstrap when distributing through [npm](https://www.npmjs.com/browse/keyword/bootstrap) or similar delivery mechanisms for maximum discoverability.


## Versioning

For transparency into our release cycle and in striving to maintain backward compatibility, Bootstrap is maintained under [the Semantic Versioning guidelines](https://semver.org/). Sometimes we screw up, but we adhere to those rules whenever possible.

See [the Releases section of our GitHub project](https://github.com/twbs/bootstrap/releases) for changelogs for each release version of Bootstrap. Release announcement posts on [the official Bootstrap blog](https://blog.getbootstrap.com/) contain summaries of the most noteworthy changes made in each release.


## Creators

**Mark Otto**

- <https://twitter.com/mdo>
- <https://github.com/mdo>

**Jacob Thornton**

- <https://twitter.com/fat>
- <https://github.com/fat>


## Thanks

<a href="https://www.browserstack.com/">
  <img src="https://live.browserstack.com/images/opensource/browserstack-logo.svg" alt="BrowserStack Logo" width="192" height="42">
</a>

Thanks to [BrowserStack](https://www.browserstack.com/) for providing the infrastructure that allows us to test in real browsers!


## Sponsors

Support this project by becoming a sponsor. Your logo will show up here with a link to your website. [[Become a sponsor](https://opencollective.com/bootstrap#sponsor)]

[![](https://opencollective.com/bootstrap/sponsor/0/avatar.svg)](https://opencollective.com/bootstrap/sponsor/0/website)
[![](https://opencollective.com/bootstrap/sponsor/1/avatar.svg)](https://opencollective.com/bootstrap/sponsor/1/website)
[![](https://opencollective.com/bootstrap/sponsor/2/avatar.svg)](https://opencollective.com/bootstrap/sponsor/2/website)
[![](https://opencollective.com/bootstrap/sponsor/3/avatar.svg)](https://opencollective.com/bootstrap/sponsor/3/website)
[![](https://opencollective.com/bootstrap/sponsor/4/avatar.svg)](https://opencollective.com/bootstrap/sponsor/4/website)
[![](https://opencollective.com/bootstrap/sponsor/5/avatar.svg)](https://opencollective.com/bootstrap/sponsor/5/website)
[![](https://opencollective.com/bootstrap/sponsor/6/avatar.svg)](https://opencollective.com/bootstrap/sponsor/6/website)
[![](https://opencollective.com/bootstrap/sponsor/7/avatar.svg)](https://opencollective.com/bootstrap/sponsor/7/website)
[![](https://opencollective.com/bootstrap/sponsor/8/avatar.svg)](https://opencollective.com/bootstrap/sponsor/8/website)
[![](https://opencollective.com/bootstrap/sponsor/9/avatar.svg)](https://opencollective.com/bootstrap/sponsor/9/website)


## Backers

Thank you to all our backers! 🙏 [[Become a backer](https://opencollective.com/bootstrap#backer)]

[![Backers](https://opencollective.com/bootstrap/backers.svg?width=890)](https://opencollective.com/bootstrap#backers)


## Copyright and license

Code and documentation copyright 2011-2021 the [Bootstrap Authors](https://github.com/twbs/bootstrap/graphs/contributors) and [Twitter, Inc.](https://twitter.com) Code released under the [MIT License](https://github.com/twbs/bootstrap/blob/main/LICENSE). Docs released under [Creative Commons](https://creativecommons.org/licenses/by/3.0/).
````
