## Supplementary material for "Identification of QTL-by-Environment Interaction by Controlling Polygenic Background Effect": _alert.scss

```
//
// Base styles
//

.alert {
  position: relative;
  padding: $alert-padding-y $alert-padding-x;
  margin-bottom: $alert-margin-bottom;
  border: $alert-border-width solid transparent;
  @include border-radius($alert-border-radius);
}

// Headings for larger alerts
.alert-heading {
  // Specified to prevent conflicts of changing $headings-color
  color: inherit;
}

// Provide class for links that match alerts
.alert-link {
  font-weight: $alert-link-font-weight;
}


// Dismissible alerts
//
// Expand the right padding and account for the close button's positioning.

.alert-dismissible {
  padding-right: $close-font-size + $alert-padding-x * 2;

  // Adjust close link position
  .close {
    position: absolute;
    top: 0;
    right: 0;
    z-index: 2;
    padding: $alert-padding-y $alert-padding-x;
    color: inherit;
  }
}


// Alternate styles
//
// Generate contextual modifier classes for colorizing the alert.

@each $color, $value in $theme-colors {
  .alert-#{$color} {
    @include alert-variant(theme-color-level($color, $alert-bg-level), theme-color-level($color, $alert-border-level), theme-color-level($color, $alert-color-level));
  }
}
```
