## Supplementary material for "Identification of QTL-by-Environment Interaction by Controlling Polygenic Background Effect": _badge.scss

```
// Base class
//
// Requires one of the contextual, color modifier classes for `color` and
// `background-color`.

.badge {
  display: inline-block;
  padding: $badge-padding-y $badge-padding-x;
  @include font-size($badge-font-size);
  font-weight: $badge-font-weight;
  line-height: 1;
  text-align: center;
  white-space: nowrap;
  vertical-align: baseline;
  @include border-radius($badge-border-radius);
  @include transition($badge-transition);

  @at-root a#{&} {
    @include hover-focus() {
      text-decoration: none;
    }
  }

  // Empty badges collapse automatically
  &:empty {
    display: none;
  }
}

// Quick fix for badges in buttons
.btn .badge {
  position: relative;
  top: -1px;
}

// Pill badges
//
// Make them extra rounded with a modifier to replace v3's badges.

.badge-pill {
  padding-right: $badge-pill-padding-x;
  padding-left: $badge-pill-padding-x;
  @include border-radius($badge-pill-border-radius);
}

// Colors
//
// Contextual variations (linked badges get darker on :hover).

@each $color, $value in $theme-colors {
  .badge-#{$color} {
    @include badge-variant($value);
  }
}
```
