## Supplementary material for "Identification of QTL-by-Environment Interaction by Controlling Polygenic Background Effect": _breadcrumb.scss

```
.breadcrumb {
  display: flex;
  display: -webkit-flex;
  flex-wrap: wrap;
  -webkit-flex-wrap: wrap;
  padding: $breadcrumb-padding-y $breadcrumb-padding-x;
  margin-bottom: $breadcrumb-margin-bottom;
  @include font-size($breadcrumb-font-size);
  list-style: none;
  background-color: $breadcrumb-bg;
  @include border-radius($breadcrumb-border-radius);
}

.breadcrumb-item {
  // The separator between breadcrumbs (by default, a forward-slash: "/")
  + .breadcrumb-item {
    padding-left: $breadcrumb-item-padding;

    &::before {
      float: left; // Suppress inline spacings and underlining of the separator
      padding-right: $breadcrumb-item-padding;
      color: $breadcrumb-divider-color;
      content: escape-svg($breadcrumb-divider);
    }
  }

  // IE9-11 hack to properly handle hyperlink underlines for breadcrumbs built
  // without `<ul>`s. The `::before` pseudo-element generates an element
  // *within* the .breadcrumb-item and thereby inherits the `text-decoration`.
  //
  // To trick IE into suppressing the underline, we give the pseudo-element an
  // underline and then immediately remove it.
  + .breadcrumb-item:hover::before {
    text-decoration: underline;
  }
  // stylelint-disable-next-line no-duplicate-selectors
  + .breadcrumb-item:hover::before {
    text-decoration: none;
  }

  &.active {
    color: $breadcrumb-active-color;
  }
}
```
