## Supplementary material for "Identification of QTL-by-Environment Interaction by Controlling Polygenic Background Effect": _button-group.scss

```
// stylelint-disable selector-no-qualifying-type

// Make the div behave like a button
.btn-group,
.btn-group-vertical {
  position: relative;
  display: inline-flex;
  vertical-align: middle; // match .btn alignment given font-size hack above

  > .btn {
    position: relative;
    flex: 1 1 auto;
    -webkit-flex: 1 1 auto;

    // Bring the hover, focused, and "active" buttons to the front to overlay
    // the borders properly
    @include hover() {
      z-index: 1;
    }
    &:focus,
    &:active,
    &.active {
      z-index: 1;
    }
  }
}

// Optional: Group multiple button groups together for a toolbar
.btn-toolbar {
  display: flex;
  display: -webkit-flex;
  flex-wrap: wrap;
  -webkit-flex-wrap: wrap;
  justify-content: flex-start;
  -webkit-justify-content: flex-start;

  .input-group {
    width: auto;
  }
}

.btn-group {
  // Prevent double borders when buttons are next to each other
  > .btn:not(:first-child),
  > .btn-group:not(:first-child) {
    margin-left: -$btn-border-width;
  }

  // Reset rounded corners
  > .btn:not(:last-child):not(.dropdown-toggle),
  > .btn-group:not(:last-child) > .btn {
    @include border-right-radius(0);
  }

  > .btn:not(:first-child),
  > .btn-group:not(:first-child) > .btn {
    @include border-left-radius(0);
  }
}

// Sizing
//
// Remix the default button sizing classes into new ones for easier manipulation.

.btn-group-sm > .btn { @extend .btn-sm; }
.btn-group-lg > .btn { @extend .btn-lg; }


//
// Split button dropdowns
//

.dropdown-toggle-split {
  padding-right: $btn-padding-x * .75;
  padding-left: $btn-padding-x * .75;

  &::after,
  .dropup &::after,
  .dropright &::after {
    margin-left: 0;
  }

  .dropleft &::before {
    margin-right: 0;
  }
}

.btn-sm + .dropdown-toggle-split {
  padding-right: $btn-padding-x-sm * .75;
  padding-left: $btn-padding-x-sm * .75;
}

.btn-lg + .dropdown-toggle-split {
  padding-right: $btn-padding-x-lg * .75;
  padding-left: $btn-padding-x-lg * .75;
}


// The clickable button for toggling the menu
// Set the same inset shadow as the :active state
.btn-group.show .dropdown-toggle {
  @include box-shadow($btn-active-box-shadow);

  // Show no shadow for `.btn-link` since it has no other button styles.
  &.btn-link {
    @include box-shadow(none);
  }
}


//
// Vertical button groups
//

.btn-group-vertical {
  flex-direction: column;
  -webkit-flex-direction: column;
  align-items: flex-start;
  -webkit-align-items: flex-start;
  justify-content: center;
  -webkit-justify-content: center;

  > .btn,
  > .btn-group {
    width: 100%;
  }

  > .btn:not(:first-child),
  > .btn-group:not(:first-child) {
    margin-top: -$btn-border-width;
  }

  // Reset rounded corners
  > .btn:not(:last-child):not(.dropdown-toggle),
  > .btn-group:not(:last-child) > .btn {
    @include border-bottom-radius(0);
  }

  > .btn:not(:first-child),
  > .btn-group:not(:first-child) > .btn {
    @include border-top-radius(0);
  }
}


// Checkbox and radio options
//
// In order to support the browser's form validation feedback, powered by the
// `required` attribute, we have to "hide" the inputs via `clip`. We cannot use
// `display: none;` or `visibility: hidden;` as that also hides the popover.
// Simply visually hiding the inputs via `opacity` would leave them clickable in
// certain cases which is prevented by using `clip` and `pointer-events`.
// This way, we ensure a DOM element is visible to position the popover from.
//
// See https://github.com/twbs/bootstrap/pull/12794 and
// https://github.com/twbs/bootstrap/pull/14559 for more information.

.btn-group-toggle {
  > .btn,
  > .btn-group > .btn {
    margin-bottom: 0; // Override default `<label>` value

    input[type="radio"],
    input[type="checkbox"] {
      position: absolute;
      clip: rect(0, 0, 0, 0);
      pointer-events: none;
    }
  }
}
```
