## Supplementary material for "Identification of QTL-by-Environment Interaction by Controlling Polygenic Background Effect": _buttons.scss

```
// stylelint-disable selector-no-qualifying-type

//
// Base styles
//

.btn {
  display: inline-block;
  font-family: $btn-font-family;
  font-weight: $btn-font-weight;
  color: $body-color;
  text-align: center;
  text-decoration: if($link-decoration == none, null, none);
  -webkit-text-decoration: if($link-decoration == none, null, none);
  -moz-text-decoration: if($link-decoration == none, null, none);
  -ms-text-decoration: if($link-decoration == none, null, none);
  -o-text-decoration: if($link-decoration == none, null, none);
  white-space: $btn-white-space;
  vertical-align: middle;
  user-select: none;
  -webkit-user-select: none;
  -moz-user-select: none;
  -ms-user-select: none;
  -o-user-select: none;
  background-color: transparent;
  border: $btn-border-width solid transparent;
  @include button-size($btn-padding-y, $btn-padding-x, $btn-font-size, $btn-line-height, $btn-border-radius);
  @include transition($btn-transition);

  @include hover() {
    color: $body-color;
    text-decoration: none;
  }

  &:focus,
  &.focus {
    outline: 0;
    box-shadow: $btn-focus-box-shadow;
  }

  // Disabled comes first so active can properly restyle
  &.disabled,
  &:disabled {
    opacity: $btn-disabled-opacity;
    @include box-shadow(none);
  }

  &:not(:disabled):not(.disabled) {
    cursor: if($enable-pointer-cursor-for-buttons, pointer, null);

    &:active,
    &.active {
      @include box-shadow($btn-active-box-shadow);

      &:focus {
        @include box-shadow($btn-focus-box-shadow, $btn-active-box-shadow);
      }
    }
  }
}

// Future-proof disabling of clicks on `<a>` elements
a.btn.disabled,
fieldset:disabled a.btn {
  pointer-events: none;
}


//
// Alternate buttons
//

@each $color, $value in $theme-colors {
  .btn-#{$color} {
    @include button-variant($value, $value);
  }
}

@each $color, $value in $theme-colors {
  .btn-outline-#{$color} {
    @include button-outline-variant($value);
  }
}


//
// Link buttons
//

// Make a button look and behave like a link
.btn-link {
  font-weight: $font-weight-normal;
  color: $link-color;
  text-decoration: $link-decoration;
  -webkit-text-decoration: $link-decoration;
  -moz-text-decoration: $link-decoration;
  -ms-text-decoration: $link-decoration;
  -o-text-decoration: $link-decoration;

  @include hover() {
    color: $link-hover-color;
    text-decoration: $link-hover-decoration;
    -webkit-text-decoration: $link-hover-decoration;
    -moz-text-decoration: $link-hover-decoration;
    -ms-text-decoration: $link-hover-decoration;
    -o-text-decoration: $link-hover-decoration;
  }

  &:focus,
  &.focus {
    text-decoration: $link-hover-decoration;
    -webkit-text-decoration: $link-hover-decoration;
    -moz-text-decoration: $link-hover-decoration;
    -ms-text-decoration: $link-hover-decoration;
    -o-text-decoration: $link-hover-decoration;
  }

  &:disabled,
  &.disabled {
    color: $btn-link-disabled-color;
    pointer-events: none;
  }

  // No need for an active state here
}


//
// Button Sizes
//

.btn-lg {
  @include button-size($btn-padding-y-lg, $btn-padding-x-lg, $btn-font-size-lg, $btn-line-height-lg, $btn-border-radius-lg);
}

.btn-sm {
  @include button-size($btn-padding-y-sm, $btn-padding-x-sm, $btn-font-size-sm, $btn-line-height-sm, $btn-border-radius-sm);
}


//
// Block button
//

.btn-block {
  display: block;
  width: 100%;

  // Vertically space out multiple block buttons
  + .btn-block {
    margin-top: $btn-block-spacing-y;
  }
}

// Specificity overrides
input[type="submit"],
input[type="reset"],
input[type="button"] {
  &.btn-block {
    width: 100%;
  }
}
```
