## Supplementary material for "Identification of QTL-by-Environment Interaction by Controlling Polygenic Background Effect": _card.scss

```
//
// Base styles
//

.card {
  position: relative;
  display: flex;
  display: -webkit-flex;
  flex-direction: column;
  -webkit-flex-direction: column;
  min-width: 0; // See https://github.com/twbs/bootstrap/pull/22740#issuecomment-305868106
  height: $card-height;
  word-wrap: break-word;
  background-color: $card-bg;
  background-clip: border-box;
  border: $card-border-width solid $card-border-color;
  @include border-radius($card-border-radius);

  > hr {
    margin-right: 0;
    margin-left: 0;
  }

  > .list-group {
    border-top: inherit;
    border-bottom: inherit;

    &:first-child {
      border-top-width: 0;
      @include border-top-radius($card-inner-border-radius);
    }

    &:last-child  {
      border-bottom-width: 0;
      @include border-bottom-radius($card-inner-border-radius);
    }
  }

  // Due to specificity of the above selector (`.card > .list-group`), we must
  // use a child selector here to prevent double borders.
  > .card-header + .list-group,
  > .list-group + .card-footer {
    border-top: 0;
  }
}

.card-body {
  // Enable `flex-grow: 1` for decks and groups so that card blocks take up
  // as much space as possible, ensuring footers are aligned to the bottom.
  flex: 1 1 auto;
  -webkit-flex: 1 1 auto;
  // Workaround for the image size bug in IE
  // See: https://github.com/twbs/bootstrap/pull/28855
  min-height: 1px;
  padding: $card-spacer-x;
  color: $card-color;
}

.card-title {
  margin-bottom: $card-spacer-y;
}

.card-subtitle {
  margin-top: -$card-spacer-y / 2;
  margin-bottom: 0;
}

.card-text:last-child {
  margin-bottom: 0;
}

.card-link {
  @include hover() {
    text-decoration: none;
  }

  + .card-link {
    margin-left: $card-spacer-x;
  }
}

//
// Optional textual caps
//

.card-header {
  padding: $card-spacer-y $card-spacer-x;
  margin-bottom: 0; // Removes the default margin-bottom of <hN>
  color: $card-cap-color;
  background-color: $card-cap-bg;
  border-bottom: $card-border-width solid $card-border-color;

  &:first-child {
    @include border-radius($card-inner-border-radius $card-inner-border-radius 0 0);
  }
}

.card-footer {
  padding: $card-spacer-y $card-spacer-x;
  color: $card-cap-color;
  background-color: $card-cap-bg;
  border-top: $card-border-width solid $card-border-color;

  &:last-child {
    @include border-radius(0 0 $card-inner-border-radius $card-inner-border-radius);
  }
}


//
// Header navs
//

.card-header-tabs {
  margin-right: -$card-spacer-x / 2;
  margin-bottom: -$card-spacer-y;
  margin-left: -$card-spacer-x / 2;
  border-bottom: 0;
}

.card-header-pills {
  margin-right: -$card-spacer-x / 2;
  margin-left: -$card-spacer-x / 2;
}

// Card image
.card-img-overlay {
  position: absolute;
  top: 0;
  right: 0;
  bottom: 0;
  left: 0;
  padding: $card-img-overlay-padding;
  @include border-radius($card-inner-border-radius);
}

.card-img,
.card-img-top,
.card-img-bottom {
  flex-shrink: 0; // For IE: https://github.com/twbs/bootstrap/issues/29396
  -webkit-flex-shrink: 0; // For IE: https://github.com/twbs/bootstrap/issues/29396
  width: 100%; // Required because we use flexbox and this inherently applies align-self: stretch
}

.card-img,
.card-img-top {
  @include border-top-radius($card-inner-border-radius);
}

.card-img,
.card-img-bottom {
  @include border-bottom-radius($card-inner-border-radius);
}


// Card deck

.card-deck {
  .card {
    margin-bottom: $card-deck-margin;
  }

  @include media-breakpoint-up(sm) {
    display: flex;
    display: -webkit-flex;
    flex-flow: row wrap;
    -webkit-flex-flow: row wrap;
    margin-right: -$card-deck-margin;
    margin-left: -$card-deck-margin;

    .card {
      // Flexbugs #4: https://github.com/philipwalton/flexbugs#flexbug-4
      flex: 1 0 0%;
      -webkit-flex: 1 0 0%;
      margin-right: $card-deck-margin;
      margin-bottom: 0; // Override the default
      margin-left: $card-deck-margin;
    }
  }
}


//
// Card groups
//

.card-group {
  // The child selector allows nested `.card` within `.card-group`
  // to display properly.
  > .card {
    margin-bottom: $card-group-margin;
  }

  @include media-breakpoint-up(sm) {
    display: flex;
    display: -webkit-flex;
    flex-flow: row wrap;
    -webkit-flex-flow: row wrap;
    // The child selector allows nested `.card` within `.card-group`
    // to display properly.
    > .card {
      // Flexbugs #4: https://github.com/philipwalton/flexbugs#flexbug-4
      flex: 1 0 0%;
      -webkit-flex: 1 0 0%;
      margin-bottom: 0;

      + .card {
        margin-left: 0;
        border-left: 0;
      }

      // Handle rounded corners
      @if $enable-rounded {
        &:not(:last-child) {
          @include border-right-radius(0);

          .card-img-top,
          .card-header {
            // stylelint-disable-next-line property-disallowed-list
            border-top-right-radius: 0;
          }
          .card-img-bottom,
          .card-footer {
            // stylelint-disable-next-line property-disallowed-list
            border-bottom-right-radius: 0;
          }
        }

        &:not(:first-child) {
          @include border-left-radius(0);

          .card-img-top,
          .card-header {
            // stylelint-disable-next-line property-disallowed-list
            border-top-left-radius: 0;
          }
          .card-img-bottom,
          .card-footer {
            // stylelint-disable-next-line property-disallowed-list
            border-bottom-left-radius: 0;
          }
        }
      }
    }
  }
}


//
// Columns
//

.card-columns {
  .card {
    margin-bottom: $card-columns-margin;
  }

  @include media-breakpoint-up(sm) {
    column-count: $card-columns-count;
    column-gap: $card-columns-gap;
    orphans: 1;
    widows: 1;

    .card {
      display: inline-block; // Don't let them vertically span multiple columns
      width: 100%; // Don't let their width change
    }
  }
}


//
// Accordion
//

.accordion {
  overflow-anchor: none;

  > .card {
    overflow: hidden;

    &:not(:last-of-type) {
      border-bottom: 0;
      @include border-bottom-radius(0);
    }

    &:not(:first-of-type) {
      @include border-top-radius(0);
    }

    > .card-header {
      @include border-radius(0);
      margin-bottom: -$card-border-width;
    }
  }
}
```
