## Supplementary material for "Identification of QTL-by-Environment Interaction by Controlling Polygenic Background Effect": _close.scss

```
.close {
  float: right;
  @include font-size($close-font-size);
  font-weight: $close-font-weight;
  line-height: 1;
  color: $close-color;
  text-shadow: $close-text-shadow;
  opacity: .5;

  // Override <a>'s hover style
  @include hover() {
    color: $close-color;
    text-decoration: none;
  }

  &:not(:disabled):not(.disabled) {
    @include hover-focus() {
      opacity: .75;
    }
  }
}

// Additional properties for button version
// iOS requires the button element instead of an anchor tag.
// If you want the anchor version, it requires `href="#"`.
// See https://developer.mozilla.org/en-US/docs/Web/Events/click#Safari_Mobile

// stylelint-disable-next-line selector-no-qualifying-type
button.close {
  padding: 0;
  background-color: transparent;
  border: 0;
}

// Future-proof disabling of clicks on `<a>` elements

// stylelint-disable-next-line selector-no-qualifying-type
a.close.disabled {
  pointer-events: none;
}
```
