## Supplementary material for "Identification of QTL-by-Environment Interaction by Controlling Polygenic Background Effect": _code.scss

```
// Inline code
code {
  @include font-size($code-font-size);
  color: $code-color;
  background-color: $code-bg;
  @include border-radius($border-radius);
  padding: $spacer/8 $spacer/4;
  word-wrap: break-word;

  // Streamline the style when inside anchors to avoid broken underline and more
  a > & {
    color: inherit;
  }
}

// User input typically entered via keyboard
kbd {
  padding: $kbd-padding-y $kbd-padding-x;
  @include font-size($kbd-font-size);
  color: $kbd-color;
  background-color: $kbd-bg;
  @include border-radius($border-radius-sm);
  @include box-shadow($kbd-box-shadow);

  kbd {
    padding: 0;
    @include font-size(100%);
    font-weight: $nested-kbd-font-weight;
    @include box-shadow(none);
  }
}

// Blocks of code
pre {
  display: block;
  @include font-size($code-font-size);
  color: $pre-color;
  background-color: $pre-bg;
  padding: $spacer / 2;
  border: $pre-border;
  @include border-radius($border-radius);

  // Account for some code outputs that place code tags in pre tags
  code {
    background-color: transparent;
    @include font-size(inherit);
    color: inherit;
    word-break: normal;
    padding: 0;
  }
}

// Enable scrollable blocks of code
.pre-scrollable {
  max-height: $pre-scrollable-max-height;
  overflow-y: scroll;
}
```
