## Supplementary material for "Identification of QTL-by-Environment Interaction by Controlling Polygenic Background Effect": _custom-forms.scss

```
// Embedded icons from Open Iconic.
// Released under MIT and copyright 2014 Waybury.
// https://useiconic.com/open


// Checkboxes and radios
//
// Base class takes care of all the key behavioral aspects.

.custom-control {
  position: relative;
  z-index: 1;
  display: block;
  min-height: $font-size-base * $line-height-base;
  padding-left: $custom-control-gutter + $custom-control-indicator-size;
  color-adjust: exact; // Keep themed appearance for print
  -webkit-print-color-adjust: exact; // Keep themed appearance for print
}

.custom-control-inline {
  display: inline-flex;
  margin-right: $custom-control-spacer-x;
}

.custom-control-input {
  position: absolute;
  left: 0;
  z-index: -1; // Put the input behind the label so it doesn't overlay text
  width: $custom-control-indicator-size;
  height: ($font-size-base * $line-height-base + $custom-control-indicator-size) / 2;
  opacity: 0;

  &:checked ~ .custom-control-label::before {
    color: $custom-control-indicator-checked-color;
    border-color: $custom-control-indicator-checked-border-color;
    @include gradient-bg($custom-control-indicator-checked-bg);
    @include box-shadow($custom-control-indicator-checked-box-shadow);
  }

  &:focus ~ .custom-control-label::before {
    // the mixin is not used here to make sure there is feedback
    @if $enable-shadows {
      box-shadow: $input-box-shadow, $custom-control-indicator-focus-box-shadow;
    } @else {
      box-shadow: $custom-control-indicator-focus-box-shadow;
    }
  }

  &:focus:not(:checked) ~ .custom-control-label::before {
    border-color: $custom-control-indicator-focus-border-color;
  }

  &:not(:disabled):active ~ .custom-control-label::before {
    color: $custom-control-indicator-active-color;
    background-color: $custom-control-indicator-active-bg;
    border-color: $custom-control-indicator-active-border-color;
    @include box-shadow($custom-control-indicator-active-box-shadow);
  }

  // Use [disabled] and :disabled to work around https://github.com/twbs/bootstrap/issues/28247
  &[disabled],
  &:disabled {
    ~ .custom-control-label {
      color: $custom-control-label-disabled-color;

      &::before {
        background-color: $custom-control-indicator-disabled-bg;
      }
    }
  }
}

// Custom control indicators
//
// Build the custom controls out of pseudo-elements.

.custom-control-label {
  position: relative;
  margin-bottom: 0;
  color: $custom-control-label-color;
  vertical-align: top;
  cursor: $custom-control-cursor;

  // Background-color and (when enabled) gradient
  &::before {
    position: absolute;
    top: ($font-size-base * $line-height-base - $custom-control-indicator-size) / 2;
    left: -($custom-control-gutter + $custom-control-indicator-size);
    display: block;
    width: $custom-control-indicator-size;
    height: $custom-control-indicator-size;
    pointer-events: none;
    content: "";
    background-color: $custom-control-indicator-bg;
    border: $custom-control-indicator-border-color solid $custom-control-indicator-border-width;
    @include box-shadow($custom-control-indicator-box-shadow);
  }

  // Foreground (icon)
  &::after {
    position: absolute;
    top: ($font-size-base * $line-height-base - $custom-control-indicator-size) / 2;
    left: -($custom-control-gutter + $custom-control-indicator-size);
    display: block;
    width: $custom-control-indicator-size;
    height: $custom-control-indicator-size;
    content: "";
    background: 50% / #{$custom-control-indicator-bg-size} no-repeat;
  }
}


// Checkboxes
//
// Tweak just a few things for checkboxes.

.custom-checkbox {
  .custom-control-label::before {
    @include border-radius($custom-checkbox-indicator-border-radius);
  }

  .custom-control-input:checked ~ .custom-control-label {
    &::after {
      background-image: escape-svg($custom-checkbox-indicator-icon-checked);
    }
  }

  .custom-control-input:indeterminate ~ .custom-control-label {
    &::before {
      border-color: $custom-checkbox-indicator-indeterminate-border-color;
      @include gradient-bg($custom-checkbox-indicator-indeterminate-bg);
      @include box-shadow($custom-checkbox-indicator-indeterminate-box-shadow);
    }
    &::after {
      background-image: escape-svg($custom-checkbox-indicator-icon-indeterminate);
    }
  }

  .custom-control-input:disabled {
    &:checked ~ .custom-control-label::before {
      @include gradient-bg($custom-control-indicator-checked-disabled-bg);
    }
    &:indeterminate ~ .custom-control-label::before {
      @include gradient-bg($custom-control-indicator-checked-disabled-bg);
    }
  }
}

// Radios
//
// Tweak just a few things for radios.

.custom-radio {
  .custom-control-label::before {
    // stylelint-disable-next-line property-disallowed-list
    border-radius: $custom-radio-indicator-border-radius;
  }

  .custom-control-input:checked ~ .custom-control-label {
    &::after {
      background-image: escape-svg($custom-radio-indicator-icon-checked);
    }
  }

  .custom-control-input:disabled {
    &:checked ~ .custom-control-label::before {
      @include gradient-bg($custom-control-indicator-checked-disabled-bg);
    }
  }
}


// switches
//
// Tweak a few things for switches

.custom-switch {
  padding-left: $custom-switch-width + $custom-control-gutter;

  .custom-control-label {
    &::before {
      left: -($custom-switch-width + $custom-control-gutter);
      width: $custom-switch-width;
      pointer-events: all;
      // stylelint-disable-next-line property-disallowed-list
      border-radius: $custom-switch-indicator-border-radius;
    }

    &::after {
      top: add(($font-size-base * $line-height-base - $custom-control-indicator-size) / 2, $custom-control-indicator-border-width * 2);
      left: add(-($custom-switch-width + $custom-control-gutter), $custom-control-indicator-border-width * 2);
      width: $custom-switch-indicator-size;
      height: $custom-switch-indicator-size;
      background-color: $custom-control-indicator-border-color;
      // stylelint-disable-next-line property-disallowed-list
      border-radius: $custom-switch-indicator-border-radius;
      @include transition(transform .15s ease-in-out, $custom-forms-transition);
    }
  }

  .custom-control-input:checked ~ .custom-control-label {
    &::after {
      background-color: $custom-control-indicator-bg;
      transform: translateX($custom-switch-width - $custom-control-indicator-size);
    }
  }

  .custom-control-input:disabled {
    &:checked ~ .custom-control-label::before {
      @include gradient-bg($custom-control-indicator-checked-disabled-bg);
    }
  }
}


// Select
//
// Replaces the browser default select with a custom one, mostly pulled from
// https://primer.github.io/.
//

.custom-select {
  display: inline-block;
  width: 100%;
  height: $custom-select-height;
  padding: $custom-select-padding-y ($custom-select-padding-x + $custom-select-indicator-padding) $custom-select-padding-y $custom-select-padding-x;
  font-family: $custom-select-font-family;
  @include font-size($custom-select-font-size);
  font-weight: $custom-select-font-weight;
  line-height: $custom-select-line-height;
  color: $custom-select-color;
  vertical-align: middle;
  background: $custom-select-bg $custom-select-background;
  border: $custom-select-border-width solid $custom-select-border-color;
  @include border-radius($custom-select-border-radius, 0);
  @include box-shadow($custom-select-box-shadow);
  appearance: none;
  -webkit-appearance: none;
  -moz-appearance: none;
  -ms-appearance: none;
  -o-appearance: none;

  &:focus {
    border-color: $custom-select-focus-border-color;
    outline: 0;
    @if $enable-shadows {
      @include box-shadow($custom-select-box-shadow, $custom-select-focus-box-shadow);
    } @else {
      // Avoid using mixin so we can pass custom focus shadow properly
      box-shadow: $custom-select-focus-box-shadow;
    }

    &::-ms-value {
      // For visual consistency with other platforms/browsers,
      // suppress the default white text on blue background highlight given to
      // the selected option text when the (still closed) <select> receives focus
      // in IE and (under certain conditions) Edge.
      // See https://github.com/twbs/bootstrap/issues/19398.
      color: $input-color;
      background-color: $input-bg;
    }
  }

  &[multiple],
  &[size]:not([size="1"]) {
    height: auto;
    padding-right: $custom-select-padding-x;
    background-image: none;
  }

  &:disabled {
    color: $custom-select-disabled-color;
    background-color: $custom-select-disabled-bg;
  }

  // Hides the default caret in IE11
  &::-ms-expand {
    display: none;
  }

  // Remove outline from select box in FF
  &:-moz-focusring {
    color: transparent;
    text-shadow: 0 0 0 $custom-select-color;
  }
}

.custom-select-sm {
  height: $custom-select-height-sm;
  padding-top: $custom-select-padding-y-sm;
  padding-bottom: $custom-select-padding-y-sm;
  padding-left: $custom-select-padding-x-sm;
  @include font-size($custom-select-font-size-sm);
}

.custom-select-lg {
  height: $custom-select-height-lg;
  padding-top: $custom-select-padding-y-lg;
  padding-bottom: $custom-select-padding-y-lg;
  padding-left: $custom-select-padding-x-lg;
  @include font-size($custom-select-font-size-lg);
}


// File
//
// Custom file input.

.custom-file {
  position: relative;
  display: inline-block;
  width: 100%;
  height: $custom-file-height;
  margin-bottom: 0;
}

.custom-file-input {
  position: relative;
  z-index: 2;
  width: 100%;
  height: $custom-file-height;
  margin: 0;
  overflow: hidden;
  opacity: 0;

  &:focus ~ .custom-file-label {
    border-color: $custom-file-focus-border-color;
    box-shadow: $custom-file-focus-box-shadow;
  }

  // Use [disabled] and :disabled to work around https://github.com/twbs/bootstrap/issues/28247
  &[disabled] ~ .custom-file-label,
  &:disabled ~ .custom-file-label {
    background-color: $custom-file-disabled-bg;
  }

  @each $lang, $value in $custom-file-text {
    &:lang(#{$lang}) ~ .custom-file-label::after {
      content: $value;
    }
  }

  ~ .custom-file-label[data-browse]::after {
    content: attr(data-browse);
  }
}

.custom-file-label {
  position: absolute;
  top: 0;
  right: 0;
  left: 0;
  z-index: 1;
  height: $custom-file-height;
  padding: $custom-file-padding-y $custom-file-padding-x;
  overflow: hidden;
  font-family: $custom-file-font-family;
  font-weight: $custom-file-font-weight;
  line-height: $custom-file-line-height;
  color: $custom-file-color;
  background-color: $custom-file-bg;
  border: $custom-file-border-width solid $custom-file-border-color;
  @include border-radius($custom-file-border-radius);
  @include box-shadow($custom-file-box-shadow);

  &::after {
    position: absolute;
    top: 0;
    right: 0;
    bottom: 0;
    z-index: 3;
    display: block;
    height: $custom-file-height-inner;
    padding: $custom-file-padding-y $custom-file-padding-x;
    line-height: $custom-file-line-height;
    color: $custom-file-button-color;
    content: "Browse";
    @include gradient-bg($custom-file-button-bg);
    border-left: inherit;
    @include border-radius(0 $custom-file-border-radius $custom-file-border-radius 0);
  }
}

// Range
//
// Style range inputs the same across browsers. Vendor-specific rules for pseudo
// elements cannot be mixed. As such, there are no shared styles for focus or
// active states on prefixed selectors.

.custom-range {
  width: 100%;
  height: add($custom-range-thumb-height, $custom-range-thumb-focus-box-shadow-width * 2);
  padding: 0; // Need to reset padding
  background-color: transparent;
  appearance: none;
  -webkit-appearance: none;
  -moz-appearance: none;
  -ms-appearance: none;
  -o-appearance: none;

  &:focus {
    outline: 0;

    // Pseudo-elements must be split across multiple rulesets to have an effect.
    // No box-shadow() mixin for focus accessibility.
    &::-webkit-slider-thumb { box-shadow: $custom-range-thumb-focus-box-shadow; }
    &::-moz-range-thumb     { box-shadow: $custom-range-thumb-focus-box-shadow; }
    &::-ms-thumb            { box-shadow: $custom-range-thumb-focus-box-shadow; }
  }

  &::-moz-focus-outer {
    border: 0;
  }

  &::-webkit-slider-thumb {
    width: $custom-range-thumb-width;
    height: $custom-range-thumb-height;
    margin-top: ($custom-range-track-height - $custom-range-thumb-height) / 2; // Webkit specific
    @include gradient-bg($custom-range-thumb-bg);
    border: $custom-range-thumb-border;
    @include border-radius($custom-range-thumb-border-radius);
    @include box-shadow($custom-range-thumb-box-shadow);
    @include transition($custom-forms-transition);
    appearance: none;
    -webkit-appearance: none;
    -moz-appearance: none;
    -ms-appearance: none;
    -o-appearance: none;

    &:active {
      @include gradient-bg($custom-range-thumb-active-bg);
    }
  }

  &::-webkit-slider-runnable-track {
    width: $custom-range-track-width;
    height: $custom-range-track-height;
    color: transparent; // Why?
    cursor: $custom-range-track-cursor;
    background-color: $custom-range-track-bg;
    border-color: transparent;
    @include border-radius($custom-range-track-border-radius);
    @include box-shadow($custom-range-track-box-shadow);
  }

  &::-moz-range-thumb {
    width: $custom-range-thumb-width;
    height: $custom-range-thumb-height;
    @include gradient-bg($custom-range-thumb-bg);
    border: $custom-range-thumb-border;
    @include border-radius($custom-range-thumb-border-radius);
    @include box-shadow($custom-range-thumb-box-shadow);
    @include transition($custom-forms-transition);
    appearance: none;
    -webkit-appearance: none;
    -moz-appearance: none;
    -ms-appearance: none;
    -o-appearance: none;

    &:active {
      @include gradient-bg($custom-range-thumb-active-bg);
    }
  }

  &::-moz-range-track {
    width: $custom-range-track-width;
    height: $custom-range-track-height;
    color: transparent;
    cursor: $custom-range-track-cursor;
    background-color: $custom-range-track-bg;
    border-color: transparent; // Firefox specific?
    @include border-radius($custom-range-track-border-radius);
    @include box-shadow($custom-range-track-box-shadow);
  }

  &::-ms-thumb {
    width: $custom-range-thumb-width;
    height: $custom-range-thumb-height;
    margin-top: 0; // Edge specific
    margin-right: $custom-range-thumb-focus-box-shadow-width; // Workaround that overflowed box-shadow is hidden.
    margin-left: $custom-range-thumb-focus-box-shadow-width;  // Workaround that overflowed box-shadow is hidden.
    @include gradient-bg($custom-range-thumb-bg);
    border: $custom-range-thumb-border;
    @include border-radius($custom-range-thumb-border-radius);
    @include box-shadow($custom-range-thumb-box-shadow);
    @include transition($custom-forms-transition);
    appearance: none;
    -webkit-appearance: none;
    -moz-appearance: none;
    -ms-appearance: none;
    -o-appearance: none;

    &:active {
      @include gradient-bg($custom-range-thumb-active-bg);
    }
  }

  &::-ms-track {
    width: $custom-range-track-width;
    height: $custom-range-track-height;
    color: transparent;
    cursor: $custom-range-track-cursor;
    background-color: transparent;
    border-color: transparent;
    border-width: $custom-range-thumb-height / 2;
    @include box-shadow($custom-range-track-box-shadow);
  }

  &::-ms-fill-lower {
    background-color: $custom-range-track-bg;
    @include border-radius($custom-range-track-border-radius);
  }

  &::-ms-fill-upper {
    margin-right: 15px; // arbitrary?
    background-color: $custom-range-track-bg;
    @include border-radius($custom-range-track-border-radius);
  }

  &:disabled {
    &::-webkit-slider-thumb {
      background-color: $custom-range-thumb-disabled-bg;
    }

    &::-webkit-slider-runnable-track {
      cursor: default;
    }

    &::-moz-range-thumb {
      background-color: $custom-range-thumb-disabled-bg;
    }

    &::-moz-range-track {
      cursor: default;
    }

    &::-ms-thumb {
      background-color: $custom-range-thumb-disabled-bg;
    }
  }
}

.custom-control-label::before,
.custom-file-label,
.custom-select {
  @include transition($custom-forms-transition);
}
```
