## Supplementary material for "Identification of QTL-by-Environment Interaction by Controlling Polygenic Background Effect": _deprecated.scss

```
/////////////////////////////////////////////////////////////////
// bslib's version=4 leverages BS5's color-contrast() instead of
// color-yiq(), but it's in case someone happens to use it in their
// own Sass, we define it, and throw deprecation warnings if used
/////////////////////////////////////////////////////////////////

@if variable-exists("yiq-contrasted-threshold") or
    variable-exists("yiq-text-dark") or
    variable-exists("yiq-text-light") {
  @warn "color-yiq() is deprecated, use color-contrast() instead"
}
$yiq-contrasted-threshold: 150 !default;
$yiq-text-dark:  black !default;
$yiq-text-light:  white !default;
@function color-yiq($color, $dark: $yiq-text-dark, $light: $yiq-text-light) {
  @warn "color-yiq() is deprecated. Use color-contrast() instead.";

  $r: red($color);
  $g: green($color);
  $b: blue($color);

  $yiq: (($r * 299) + ($g * 587) + ($b * 114)) / 1000;

  @if ($yiq >= $yiq-contrasted-threshold) {
    @return $dark;
  } @else {
    @return $light;
  }
}
```
