## Supplementary material for "Identification of QTL-by-Environment Interaction by Controlling Polygenic Background Effect": _dropdown.scss

```
// The dropdown wrapper (`<div>`)
.dropup,
.dropright,
.dropdown,
.dropleft {
  position: relative;
}

.dropdown-toggle {
  white-space: nowrap;

  // Generate the caret automatically
  @include caret();
}

// The dropdown menu
.dropdown-menu {
  position: absolute;
  top: 100%;
  left: 0;
  z-index: $zindex-dropdown;
  display: none; // none by default, but block on "open" of the menu
  float: left;
  min-width: $dropdown-min-width;
  padding: $dropdown-padding-y $dropdown-padding-x;
  margin: $dropdown-spacer 0 0; // override default ul
  @include font-size($dropdown-font-size);
  color: $dropdown-color;
  text-align: left; // Ensures proper alignment if parent has it changed (e.g., modal footer)
  list-style: none;
  background-color: $dropdown-bg;
  background-clip: padding-box;
  border: $dropdown-border-width solid $dropdown-border-color;
  @include border-radius($dropdown-border-radius);
  @include box-shadow($dropdown-box-shadow);
}

@each $breakpoint in map-keys($grid-breakpoints) {
  @include media-breakpoint-up($breakpoint) {
    $infix: breakpoint-infix($breakpoint, $grid-breakpoints);

    .dropdown-menu#{$infix}-left {
      right: auto;
      left: 0;
    }

    .dropdown-menu#{$infix}-right {
      right: 0;
      left: auto;
    }
  }
}

// Allow for dropdowns to go bottom up (aka, dropup-menu)
// Just add .dropup after the standard .dropdown class and you're set.
.dropup {
  .dropdown-menu {
    top: auto;
    bottom: 100%;
    margin-top: 0;
    margin-bottom: $dropdown-spacer;
  }

  .dropdown-toggle {
    @include caret(up);
  }
}

.dropright {
  .dropdown-menu {
    top: 0;
    right: auto;
    left: 100%;
    margin-top: 0;
    margin-left: $dropdown-spacer;
  }

  .dropdown-toggle {
    @include caret(right);
    &::after {
      vertical-align: 0;
    }
  }
}

.dropleft {
  .dropdown-menu {
    top: 0;
    right: 100%;
    left: auto;
    margin-top: 0;
    margin-right: $dropdown-spacer;
  }

  .dropdown-toggle {
    @include caret(left);
    &::before {
      vertical-align: 0;
    }
  }
}

// When Popper is enabled, reset the basic dropdown position
// stylelint-disable-next-line no-duplicate-selectors
.dropdown-menu {
  &[x-placement^="top"],
  &[x-placement^="right"],
  &[x-placement^="bottom"],
  &[x-placement^="left"] {
    right: auto;
    bottom: auto;
  }
}

// Dividers (basically an `<hr>`) within the dropdown
.dropdown-divider {
  @include nav-divider($dropdown-divider-bg, $dropdown-divider-margin-y, true);
}

// Links, buttons, and more within the dropdown menu
//
// `<button>`-specific styles are denoted with `// For <button>s`
.dropdown-item {
  display: block;
  width: 100%; // For `<button>`s
  padding: $dropdown-item-padding-y $dropdown-item-padding-x;
  clear: both;
  font-weight: $font-weight-normal;
  color: $dropdown-link-color;
  text-align: inherit; // For `<button>`s
  text-decoration: if($link-decoration == none, null, none);
  -webkit-text-decoration: if($link-decoration == none, null, none);
  -moz-text-decoration: if($link-decoration == none, null, none);
  -ms-text-decoration: if($link-decoration == none, null, none);
  -o-text-decoration: if($link-decoration == none, null, none);
  white-space: nowrap; // prevent links from randomly breaking onto new lines
  background-color: transparent; // For `<button>`s
  border: 0; // For `<button>`s

  // Prevent dropdown overflow if there's no padding
  // See https://github.com/twbs/bootstrap/pull/27703
  @if $dropdown-padding-y == 0 {
    &:first-child {
      @include border-top-radius($dropdown-inner-border-radius);
    }

    &:last-child {
      @include border-bottom-radius($dropdown-inner-border-radius);
    }
  }

  @include hover-focus() {
    color: $dropdown-link-hover-color;
    text-decoration: none;
    @include gradient-bg($dropdown-link-hover-bg);
  }

  &.active,
  &:active {
    color: $dropdown-link-active-color;
    text-decoration: none;
    @include gradient-bg($dropdown-link-active-bg);
  }

  &.disabled,
  &:disabled {
    color: $dropdown-link-disabled-color;
    pointer-events: none;
    background-color: transparent;
    // Remove CSS gradients if they're enabled
    @if $enable-gradients {
      background-image: none;
    }
  }
}

.dropdown-menu.show {
  display: block;
}

// Dropdown section headers
.dropdown-header {
  display: block;
  padding: $dropdown-header-padding;
  margin-bottom: 0; // for use with heading elements
  @include font-size($font-size-sm);
  color: $dropdown-header-color;
  white-space: nowrap; // as with > li > a
}

// Dropdown text
.dropdown-item-text {
  display: block;
  padding: $dropdown-item-padding-y $dropdown-item-padding-x;
  color: $dropdown-link-color;
}
```
