## Supplementary material for "Identification of QTL-by-Environment Interaction by Controlling Polygenic Background Effect": _forms.scss

```
// stylelint-disable selector-no-qualifying-type

//
// Textual form controls
//

.form-control {
  display: block;
  width: 100%;
  height: $input-height;
  padding: $input-padding-y $input-padding-x;
  font-family: $input-font-family;
  @include font-size($input-font-size);
  font-weight: $input-font-weight;
  line-height: $input-line-height;
  color: $input-color;
  background-color: $input-bg;
  background-clip: padding-box;
  border: $input-border-width solid $input-border-color;

  // Note: This has no effect on <select>s in some browsers, due to the limited stylability of `<select>`s in CSS.
  @include border-radius($input-border-radius, 0);

  @include box-shadow($input-box-shadow);
  @include transition($input-transition);

  // Unstyle the caret on `<select>`s in IE10+.
  &::-ms-expand {
    background-color: transparent;
    border: 0;
  }

  // Remove select outline from select box in FF
  &:-moz-focusring {
    color: transparent;
    text-shadow: 0 0 0 $input-color;
  }

  // Customize the `:focus` state to imitate native WebKit styles.
  @include form-control-focus($ignore-warning: true);

  // Placeholder
  &::placeholder {
    color: $input-placeholder-color;
    // Override Firefox's unusual default opacity; see https://github.com/twbs/bootstrap/pull/11526.
    opacity: 1;
  }

  // Disabled and read-only inputs
  //
  // HTML5 says that controls under a fieldset > legend:first-child won't be
  // disabled if the fieldset is disabled. Due to implementation difficulty, we
  // don't honor that edge case; we style them as disabled anyway.
  &:disabled,
  &[readonly] {
    background-color: $input-disabled-bg;
    // iOS fix for unreadable disabled content; see https://github.com/twbs/bootstrap/issues/11655.
    opacity: 1;
  }
}

input[type="date"],
input[type="time"],
input[type="datetime-local"],
input[type="month"] {
  &.form-control {
    appearance: none; // Fix appearance for date inputs in Safari
    -webkit-appearance: none; // Fix appearance for date inputs in Safari
    -moz-appearance: none; // Fix appearance for date inputs in Safari
    -ms-appearance: none; // Fix appearance for date inputs in Safari
    -o-appearance: none; // Fix appearance for date inputs in Safari
  }
}

select.form-control {
  &:focus::-ms-value {
    // Suppress the nested default white text on blue background highlight given to
    // the selected option text when the (still closed) <select> receives focus
    // in IE and (under certain conditions) Edge, as it looks bad and cannot be made to
    // match the appearance of the native widget.
    // See https://github.com/twbs/bootstrap/issues/19398.
    color: $input-color;
    background-color: $input-bg;
  }
}

// Make file inputs better match text inputs by forcing them to new lines.
.form-control-file,
.form-control-range {
  display: block;
  width: 100%;
}


//
// Labels
//

// For use with horizontal and inline forms, when you need the label (or legend)
// text to align with the form controls.
.col-form-label {
  padding-top: add($input-padding-y, $input-border-width);
  padding-bottom: add($input-padding-y, $input-border-width);
  margin-bottom: 0; // Override the `<label>/<legend>` default
  @include font-size(inherit); // Override the `<legend>` default
  line-height: $input-line-height;
}

.col-form-label-lg {
  padding-top: add($input-padding-y-lg, $input-border-width);
  padding-bottom: add($input-padding-y-lg, $input-border-width);
  @include font-size($input-font-size-lg);
  line-height: $input-line-height-lg;
}

.col-form-label-sm {
  padding-top: add($input-padding-y-sm, $input-border-width);
  padding-bottom: add($input-padding-y-sm, $input-border-width);
  @include font-size($input-font-size-sm);
  line-height: $input-line-height-sm;
}


// Readonly controls as plain text
//
// Apply class to a readonly input to make it appear like regular plain
// text (without any border, background color, focus indicator)

.form-control-plaintext {
  display: block;
  width: 100%;
  padding: $input-padding-y 0;
  margin-bottom: 0; // match inputs if this class comes on inputs with default margins
  @include font-size($input-font-size);
  line-height: $input-line-height;
  color: $input-plaintext-color;
  background-color: transparent;
  border: solid transparent;
  border-width: $input-border-width 0;

  &.form-control-sm,
  &.form-control-lg {
    padding-right: 0;
    padding-left: 0;
  }
}


// Form control sizing
//
// Build on `.form-control` with modifier classes to decrease or increase the
// height and font-size of form controls.
//
// Repeated in `_input_group.scss` to avoid Sass extend issues.

.form-control-sm {
  height: $input-height-sm;
  padding: $input-padding-y-sm $input-padding-x-sm;
  @include font-size($input-font-size-sm);
  line-height: $input-line-height-sm;
  @include border-radius($input-border-radius-sm);
}

.form-control-lg {
  height: $input-height-lg;
  padding: $input-padding-y-lg $input-padding-x-lg;
  @include font-size($input-font-size-lg);
  line-height: $input-line-height-lg;
  @include border-radius($input-border-radius-lg);
}

// stylelint-disable-next-line no-duplicate-selectors
select.form-control {
  &[size],
  &[multiple] {
    height: auto;
  }
}

textarea.form-control {
  height: auto;
}

// Form groups
//
// Designed to help with the organization and spacing of vertical forms. For
// horizontal forms, use the predefined grid classes.

.form-group {
  margin-bottom: $form-group-margin-bottom;
}

.form-text {
  display: block;
  margin-top: $form-text-margin-top;
}


// Form grid
//
// Special replacement for our grid system's `.row` for tighter form layouts.

.form-row {
  display: flex;
  display: -webkit-flex;
  flex-wrap: wrap;
  -webkit-flex-wrap: wrap;
  margin-right: -$form-grid-gutter-width / 2;
  margin-left: -$form-grid-gutter-width / 2;

  > .col,
  > [class*="col-"] {
    padding-right: $form-grid-gutter-width / 2;
    padding-left: $form-grid-gutter-width / 2;
  }
}


// Checkboxes and radios
//
// Indent the labels to position radios/checkboxes as hanging controls.

.form-check {
  position: relative;
  display: block;
  padding-left: $form-check-input-gutter;
}

.form-check-input {
  position: absolute;
  margin-top: $form-check-input-margin-y;
  margin-left: -$form-check-input-gutter;

  // Use [disabled] and :disabled for workaround https://github.com/twbs/bootstrap/issues/28247
  &[disabled] ~ .form-check-label,
  &:disabled ~ .form-check-label {
    color: $text-muted;
  }
}

.form-check-label {
  margin-bottom: 0; // Override default `<label>` bottom margin
}

.form-check-inline {
  display: inline-flex;
  align-items: center;
  -webkit-align-items: center;
  padding-left: 0; // Override base .form-check
  margin-right: $form-check-inline-margin-x;

  // Undo .form-check-input defaults and add some `margin-right`.
  .form-check-input {
    position: static;
    margin-top: 0;
    margin-right: $form-check-inline-input-margin-x;
    margin-left: 0;
  }
}


// Form validation
//
// Provide feedback to users when form field values are valid or invalid. Works
// primarily for client-side validation via scoped `:invalid` and `:valid`
// pseudo-classes but also includes `.is-invalid` and `.is-valid` classes for
// server side validation.

@each $state, $data in $form-validation-states {
  @include form-validation-state($state, map-get($data, color), map-get($data, icon));
}

// Inline forms
//
// Make forms appear inline(-block) by adding the `.form-inline` class. Inline
// forms begin stacked on extra small (mobile) devices and then go inline when
// viewports reach <768px.
//
// Requires wrapping inputs and labels with `.form-group` for proper display of
// default HTML form controls and our custom form controls (e.g., input groups).

.form-inline {
  display: flex;
  display: -webkit-flex;
  flex-flow: row wrap;
  -webkit-flex-flow: row wrap;
  align-items: center; // Prevent shorter elements from growing to same height as others (e.g., small buttons growing to normal sized button height)
  -webkit-align-items: center; // Prevent shorter elements from growing to same height as others (e.g., small buttons growing to normal sized button height)

  // Because we use flex, the initial sizing of checkboxes is collapsed and
  // doesn't occupy the full-width (which is what we want for xs grid tier),
  // so we force that here.
  .form-check {
    width: 100%;
  }

  // Kick in the inline
  @include media-breakpoint-up(sm) {
    label {
      display: flex;
      display: -webkit-flex;
      align-items: center;
      -webkit-align-items: center;
      justify-content: center;
      -webkit-justify-content: center;
      margin-bottom: 0;
    }

    // Inline-block all the things for "inline"
    .form-group {
      display: flex;
      display: -webkit-flex;
      flex: 0 0 auto;
      -webkit-flex: 0 0 auto;
      flex-flow: row wrap;
      -webkit-flex-flow: row wrap;
      align-items: center;
      -webkit-align-items: center;
      margin-bottom: 0;
    }

    // Allow folks to *not* use `.form-group`
    .form-control {
      display: inline-block;
      width: auto; // Prevent labels from stacking above inputs in `.form-group`
      vertical-align: middle;
    }

    // Make static controls behave like regular ones
    .form-control-plaintext {
      display: inline-block;
    }

    .input-group,
    .custom-select {
      width: auto;
    }

    // Remove default margin on radios/checkboxes that were used for stacking, and
    // then undo the floating of radios and checkboxes to match.
    .form-check {
      display: flex;
      display: -webkit-flex;
      align-items: center;
      -webkit-align-items: center;
      justify-content: center;
      -webkit-justify-content: center;
      width: auto;
      padding-left: 0;
    }
    .form-check-input {
      position: relative;
      flex-shrink: 0;
      -webkit-flex-shrink: 0;
      margin-top: 0;
      margin-right: $form-check-input-margin-x;
      margin-left: 0;
    }

    .custom-control {
      align-items: center;
      -webkit-align-items: center;
      justify-content: center;
      -webkit-justify-content: center;
    }
    .custom-control-label {
      margin-bottom: 0;
    }
  }
}
```
