## Supplementary material for "Identification of QTL-by-Environment Interaction by Controlling Polygenic Background Effect": _functions.scss

```
// Bootstrap functions
//
// Utility mixins and functions for evaluating source code across our variables, maps, and mixins.

// Ascending
// Used to evaluate Sass maps like our grid breakpoints.
@mixin _assert-ascending($map, $map-name) {
  $prev-key: null;
  $prev-num: null;
  @each $key, $num in $map {
    @if $prev-num == null or unit($num) == "%" or unit($prev-num) == "%" {
      // Do nothing
    } @else if not comparable($prev-num, $num) {
      @warn "Potentially invalid value for #{$map-name}: This map must be in ascending order, but key '#{$key}' has value #{$num} whose unit makes it incomparable to #{$prev-num}, the value of the previous key '#{$prev-key}' !";
    } @else if $prev-num >= $num {
      @warn "Invalid value for #{$map-name}: This map must be in ascending order, but key '#{$key}' has value #{$num} which isn't greater than #{$prev-num}, the value of the previous key '#{$prev-key}' !";
    }
    $prev-key: $key;
    $prev-num: $num;
  }
}

// Starts at zero
// Used to ensure the min-width of the lowest breakpoint starts at 0.
@mixin _assert-starts-at-zero($map, $map-name: "$grid-breakpoints") {
  @if length($map) > 0 {
    $values: map-values($map);
    $first-value: nth($values, 1);
    @if $first-value != 0 {
      @warn "First breakpoint in #{$map-name} must start at 0, but starts at #{$first-value}.";
    }
  }
}

// Replace `$search` with `$replace` in `$string`
// Used on our SVG icon backgrounds for custom forms.
//
// @author Hugo Giraudel
// @param {String} $string - Initial string
// @param {String} $search - Substring to replace
// @param {String} $replace ('') - New value
// @return {String} - Updated string
@function str-replace($string, $search, $replace: "") {
  $index: str-index($string, $search);

  @if $index {
    @return str-slice($string, 1, $index - 1) + $replace + str-replace(str-slice($string, $index + str-length($search)), $search, $replace);
  }

  @return $string;
}

// See https://codepen.io/kevinweber/pen/dXWoRw
//
// Requires the use of quotes around data URIs.

@function escape-svg($string) {
  @if str-index($string, "data:image/svg+xml") {
    @each $char, $encoded in $escaped-characters {
      // Do not escape the url brackets
      @if str-index($string, "url(") == 1 {
        $string: url("#{str-replace(str-slice($string, 6, -3), $char, $encoded)}");
      } @else {
        $string: str-replace($string, $char, $encoded);
      }
    }
  }

  @return $string;
}


// Retrieve color Sass maps
@function color($key: "blue") {
  @return map-get($colors, $key);
}

@function theme-color($key: "primary") {
  @return map-get($theme-colors, $key);
}

@function gray($key: "100") {
  @return map-get($grays, $key);
}

// Request a theme color level
@function theme-color-level($color-name: "primary", $level: 0) {
  $color: theme-color($color-name);
  $color-base: if($level > 0, $black, $white);
  $level: abs($level);

  @return mix($color-base, $color, $level * $theme-color-interval);
}

// Return valid calc
@function add($value1, $value2, $return-calc: true) {
  @if $value1 == null {
    @return $value2;
  }

  @if $value2 == null {
    @return $value1;
  }

  @if type-of($value1) == number and type-of($value2) == number and comparable($value1, $value2) {
    @return $value1 + $value2;
  }

  @return if($return-calc == true, calc(#{$value1} + #{$value2}), $value1 + unquote(" + ") + $value2);
}

@function subtract($value1, $value2, $return-calc: true) {
  @if $value1 == null and $value2 == null {
    @return null;
  }

  @if $value1 == null {
    @return -$value2;
  }

  @if $value2 == null {
    @return $value1;
  }

  @if type-of($value1) == number and type-of($value2) == number and comparable($value1, $value2) {
    @return $value1 - $value2;
  }

  @return if($return-calc == true, calc(#{$value1} - #{$value2}), $value1 + unquote(" - ") + $value2);
}
```
