## Supplementary material for "Identification of QTL-by-Environment Interaction by Controlling Polygenic Background Effect": _input-group.scss

```
// stylelint-disable selector-no-qualifying-type

//
// Base styles
//

.input-group {
  position: relative;
  display: flex;
  display: -webkit-flex;
  flex-wrap: wrap; // For form validation feedback
  -webkit-flex-wrap: wrap; // For form validation feedback
  align-items: stretch;
  -webkit-align-items: stretch;
  width: 100%;

  > .form-control,
  > .form-control-plaintext,
  > .custom-select,
  > .custom-file {
    position: relative; // For focus state's z-index
    flex: 1 1 auto;
    -webkit-flex: 1 1 auto;
    width: 1%;
    min-width: 0; // https://stackoverflow.com/questions/36247140/why-dont-flex-items-shrink-past-content-size
    margin-bottom: 0;

    + .form-control,
    + .custom-select,
    + .custom-file {
      margin-left: -$input-border-width;
    }
  }

  // Bring the "active" form control to the top of surrounding elements
  > .form-control:focus,
  > .custom-select:focus,
  > .custom-file .custom-file-input:focus ~ .custom-file-label {
    z-index: 3;
  }

  // Bring the custom file input above the label
  > .custom-file .custom-file-input:focus {
    z-index: 4;
  }

  > .form-control,
  > .custom-select {
    &:not(:first-child) { @include border-left-radius(0); }
  }

  // Custom file inputs have more complex markup, thus requiring different
  // border-radius overrides.
  > .custom-file {
    display: flex;
    display: -webkit-flex;
    align-items: center;
    -webkit-align-items: center;

    &:not(:last-child) .custom-file-label,
    &:not(:first-child) .custom-file-label { @include border-left-radius(0); }
  }

  &:not(.has-validation) {
    > .form-control:not(:last-child),
    > .custom-select:not(:last-child),
    > .custom-file:not(:last-child) .custom-file-label::after {
      @include border-right-radius(0);
    }
  }

  &.has-validation {
    > .form-control:nth-last-child(n + 3),
    > .custom-select:nth-last-child(n + 3),
    > .custom-file:nth-last-child(n + 3) .custom-file-label::after {
      @include border-right-radius(0);
    }
  }
}


// Prepend and append
//
// While it requires one extra layer of HTML for each, dedicated prepend and
// append elements allow us to 1) be less clever, 2) simplify our selectors, and
// 3) support HTML5 form validation.

.input-group-prepend,
.input-group-append {
  display: flex;
  display: -webkit-flex;

  // Ensure buttons are always above inputs for more visually pleasing borders.
  // This isn't needed for `.input-group-text` since it shares the same border-color
  // as our inputs.
  .btn {
    position: relative;
    z-index: 2;

    &:focus {
      z-index: 3;
    }
  }

  .btn + .btn,
  .btn + .input-group-text,
  .input-group-text + .input-group-text,
  .input-group-text + .btn {
    margin-left: -$input-border-width;
  }
}

.input-group-prepend { margin-right: -$input-border-width; }
.input-group-append { margin-left: -$input-border-width; }


// Textual addons
//
// Serves as a catch-all element for any text or radio/checkbox input you wish
// to prepend or append to an input.

.input-group-text {
  display: flex;
  display: -webkit-flex;
  align-items: center;
  -webkit-align-items: center;
  padding: $input-padding-y $input-padding-x;
  margin-bottom: 0; // Allow use of <label> elements by overriding our default margin-bottom
  @include font-size($input-font-size); // Match inputs
  font-weight: $font-weight-normal;
  line-height: $input-line-height;
  color: $input-group-addon-color;
  text-align: center;
  white-space: nowrap;
  background-color: $input-group-addon-bg;
  border: $input-border-width solid $input-group-addon-border-color;
  @include border-radius($input-border-radius);

  // Nuke default margins from checkboxes and radios to vertically center within.
  input[type="radio"],
  input[type="checkbox"] {
    margin-top: 0;
  }
}


// Sizing
//
// Remix the default form control sizing classes into new ones for easier
// manipulation.

.input-group-lg > .form-control:not(textarea),
.input-group-lg > .custom-select {
  height: $input-height-lg;
}

.input-group-lg > .form-control,
.input-group-lg > .custom-select,
.input-group-lg > .input-group-prepend > .input-group-text,
.input-group-lg > .input-group-append > .input-group-text,
.input-group-lg > .input-group-prepend > .btn,
.input-group-lg > .input-group-append > .btn {
  padding: $input-padding-y-lg $input-padding-x-lg;
  @include font-size($input-font-size-lg);
  line-height: $input-line-height-lg;
  @include border-radius($input-border-radius-lg);
}

.input-group-sm > .form-control:not(textarea),
.input-group-sm > .custom-select {
  height: $input-height-sm;
}

.input-group-sm > .form-control,
.input-group-sm > .custom-select,
.input-group-sm > .input-group-prepend > .input-group-text,
.input-group-sm > .input-group-append > .input-group-text,
.input-group-sm > .input-group-prepend > .btn,
.input-group-sm > .input-group-append > .btn {
  padding: $input-padding-y-sm $input-padding-x-sm;
  @include font-size($input-font-size-sm);
  line-height: $input-line-height-sm;
  @include border-radius($input-border-radius-sm);
}

.input-group-lg > .custom-select,
.input-group-sm > .custom-select {
  padding-right: $custom-select-padding-x + $custom-select-indicator-padding;
}


// Prepend and append rounded corners
//
// These rulesets must come after the sizing ones to properly override sm and lg
// border-radius values when extending. They're more specific than we'd like
// with the `.input-group >` part, but without it, we cannot override the sizing.


.input-group > .input-group-prepend > .btn,
.input-group > .input-group-prepend > .input-group-text,
.input-group:not(.has-validation) > .input-group-append:not(:last-child) > .btn,
.input-group:not(.has-validation) > .input-group-append:not(:last-child) > .input-group-text,
.input-group.has-validation > .input-group-append:nth-last-child(n + 3) > .btn,
.input-group.has-validation > .input-group-append:nth-last-child(n + 3) > .input-group-text,
.input-group > .input-group-append:last-child > .btn:not(:last-child):not(.dropdown-toggle),
.input-group > .input-group-append:last-child > .input-group-text:not(:last-child) {
  @include border-right-radius(0);
}

.input-group > .input-group-append > .btn,
.input-group > .input-group-append > .input-group-text,
.input-group > .input-group-prepend:not(:first-child) > .btn,
.input-group > .input-group-prepend:not(:first-child) > .input-group-text,
.input-group > .input-group-prepend:first-child > .btn:not(:first-child),
.input-group > .input-group-prepend:first-child > .input-group-text:not(:first-child) {
  @include border-left-radius(0);
}
```
