## Supplementary material for "Identification of QTL-by-Environment Interaction by Controlling Polygenic Background Effect": _jumbotron.scss

```
.jumbotron {
  padding: $jumbotron-padding ($jumbotron-padding / 2);
  margin-bottom: $jumbotron-padding;
  color: $jumbotron-color;
  background-color: $jumbotron-bg;
  @include border-radius($border-radius-lg);

  @include media-breakpoint-up(sm) {
    padding: ($jumbotron-padding * 2) $jumbotron-padding;
  }
}

.jumbotron-fluid {
  padding-right: 0;
  padding-left: 0;
  @include border-radius(0);
}
```
