## Supplementary material for "Identification of QTL-by-Environment Interaction by Controlling Polygenic Background Effect": _list-group.scss

```
// Base class
//
// Easily usable on <ul>, <ol>, or <div>.

.list-group {
  display: flex;
  display: -webkit-flex;
  flex-direction: column;
  -webkit-flex-direction: column;

  // No need to set list-style: none; since .list-group-item is block level
  padding-left: 0; // reset padding because ul and ol
  margin-bottom: 0;
  @include border-radius($list-group-border-radius);
}


// Interactive list items
//
// Use anchor or button elements instead of `li`s or `div`s to create interactive
// list items. Includes an extra `.active` modifier class for selected items.

.list-group-item-action {
  width: 100%; // For `<button>`s (anchors become 100% by default though)
  color: $list-group-action-color;
  text-align: inherit; // For `<button>`s (anchors inherit)

  // Hover state
  @include hover-focus() {
    z-index: 1; // Place hover/focus items above their siblings for proper border styling
    color: $list-group-action-hover-color;
    text-decoration: none;
    background-color: $list-group-hover-bg;
  }

  &:active {
    color: $list-group-action-active-color;
    background-color: $list-group-action-active-bg;
  }
}


// Individual list items
//
// Use on `li`s or `div`s within the `.list-group` parent.

.list-group-item {
  position: relative;
  display: block;
  padding: $list-group-item-padding-y $list-group-item-padding-x;
  color: $list-group-color;
  text-decoration: if($link-decoration == none, null, none);
  -webkit-text-decoration: if($link-decoration == none, null, none);
  -moz-text-decoration: if($link-decoration == none, null, none);
  -ms-text-decoration: if($link-decoration == none, null, none);
  -o-text-decoration: if($link-decoration == none, null, none);
  background-color: $list-group-bg;
  border: $list-group-border-width solid $list-group-border-color;

  &:first-child {
    @include border-top-radius(inherit);
  }

  &:last-child {
    @include border-bottom-radius(inherit);
  }

  &.disabled,
  &:disabled {
    color: $list-group-disabled-color;
    pointer-events: none;
    background-color: $list-group-disabled-bg;
  }

  // Include both here for `<a>`s and `<button>`s
  &.active {
    z-index: 2; // Place active items above their siblings for proper border styling
    color: $list-group-active-color;
    background-color: $list-group-active-bg;
    border-color: $list-group-active-border-color;
  }

  & + & {
    border-top-width: 0;

    &.active {
      margin-top: -$list-group-border-width;
      border-top-width: $list-group-border-width;
    }
  }
}


// Horizontal
//
// Change the layout of list group items from vertical (default) to horizontal.

@each $breakpoint in map-keys($grid-breakpoints) {
  @include media-breakpoint-up($breakpoint) {
    $infix: breakpoint-infix($breakpoint, $grid-breakpoints);

    .list-group-horizontal#{$infix} {
      flex-direction: row;
      -webkit-flex-direction: row;

      > .list-group-item {
        &:first-child {
          @include border-bottom-left-radius($list-group-border-radius);
          @include border-top-right-radius(0);
        }

        &:last-child {
          @include border-top-right-radius($list-group-border-radius);
          @include border-bottom-left-radius(0);
        }

        &.active {
          margin-top: 0;
        }

        + .list-group-item {
          border-top-width: $list-group-border-width;
          border-left-width: 0;

          &.active {
            margin-left: -$list-group-border-width;
            border-left-width: $list-group-border-width;
          }
        }
      }
    }
  }
}


// Flush list items
//
// Remove borders and border-radius to keep list group items edge-to-edge. Most
// useful within other components (e.g., cards).

.list-group-flush {
  @include border-radius(0);

  > .list-group-item {
    border-width: 0 0 $list-group-border-width;

    &:last-child {
      border-bottom-width: 0;
    }
  }
}


// Contextual variants
//
// Add modifier classes to change text and background color on individual items.
// Organizationally, this must come after the `:hover` states.

@each $color, $value in $theme-colors {
  @include list-group-item-variant($color, theme-color-level($color, -9), theme-color-level($color, 6));
}
```
