## Supplementary material for "Identification of QTL-by-Environment Interaction by Controlling Polygenic Background Effect": _media.scss

```
.media {
  display: flex;
  display: -webkit-flex;
  align-items: flex-start;
  -webkit-align-items: flex-start;
}

.media-body {
  flex: 1;
  -webkit-flex: 1;
}
```
