## Supplementary material for "Identification of QTL-by-Environment Interaction by Controlling Polygenic Background Effect": _mixins.scss

```
// Toggles
//
// Used in conjunction with global variables to enable certain theme features.

// Vendor
@import "vendor/rfs";

// Deprecate
@import "mixins/deprecate";

// Utilities
@import "mixins/breakpoints";
@import "mixins/hover";
@import "mixins/image";
@import "mixins/badge";
@import "mixins/resize";
@import "mixins/screen-reader";
@import "mixins/size";
@import "mixins/reset-text";
@import "mixins/text-emphasis";
@import "mixins/text-hide";
@import "mixins/text-truncate";
@import "mixins/visibility";

// Components
@import "mixins/alert";
@import "mixins/buttons";
@import "mixins/caret";
@import "mixins/pagination";
@import "mixins/lists";
@import "mixins/list-group";
@import "mixins/nav-divider";
@import "mixins/forms";
@import "mixins/table-row";

// Skins
@import "mixins/background-variant";
@import "mixins/border-radius";
@import "mixins/box-shadow";
@import "mixins/gradients";
@import "mixins/transition";

// Layout
@import "mixins/clearfix";
@import "mixins/grid-framework";
@import "mixins/grid";
@import "mixins/float";
```
