## Supplementary material for "Identification of QTL-by-Environment Interaction by Controlling Polygenic Background Effect": _modal.scss

```
// .modal-open      - body class for killing the scroll
// .modal           - container to scroll within
// .modal-dialog    - positioning shell for the actual modal
// .modal-content   - actual modal w/ bg and corners and stuff


.modal-open {
  // Kill the scroll on the body
  overflow: hidden;

  .modal {
    overflow-x: hidden;
    overflow-y: auto;
  }
}

// Container that the modal scrolls within
.modal {
  position: fixed;
  top: 0;
  left: 0;
  z-index: $zindex-modal;
  display: none;
  width: 100%;
  height: 100%;
  overflow: hidden;
  // Prevent Chrome on Windows from adding a focus outline. For details, see
  // https://github.com/twbs/bootstrap/pull/10951.
  outline: 0;
  // We deliberately don't use `-webkit-overflow-scrolling: touch;` due to a
  // gnarly iOS Safari bug: https://bugs.webkit.org/show_bug.cgi?id=158342
  // See also https://github.com/twbs/bootstrap/issues/17695
}

// Shell div to position the modal with bottom padding
.modal-dialog {
  position: relative;
  width: auto;
  margin: $modal-dialog-margin;
  // allow clicks to pass through for custom click handling to close modal
  pointer-events: none;

  // When fading in the modal, animate it to slide down
  .modal.fade & {
    @include transition($modal-transition);
    transform: $modal-fade-transform;
  }
  .modal.show & {
    transform: $modal-show-transform;
  }

  // When trying to close, animate focus to scale
  .modal.modal-static & {
    transform: $modal-scale-transform;
  }
}

.modal-dialog-scrollable {
  display: flex; // IE10/11
  display: -webkit-flex; // IE10/11
  max-height: subtract(100%, $modal-dialog-margin * 2);

  .modal-content {
    max-height: subtract(100vh, $modal-dialog-margin * 2); // IE10/11
    overflow: hidden;
  }

  .modal-header,
  .modal-footer {
    flex-shrink: 0;
    -webkit-flex-shrink: 0;
  }

  .modal-body {
    overflow-y: auto;
  }
}

.modal-dialog-centered {
  display: flex;
  display: -webkit-flex;
  align-items: center;
  -webkit-align-items: center;
  min-height: subtract(100%, $modal-dialog-margin * 2);

  // Ensure `modal-dialog-centered` extends the full height of the view (IE10/11)
  &::before {
    display: block; // IE10
    height: subtract(100vh, $modal-dialog-margin * 2);
    height: min-content; // Reset height to 0 except on IE
    height: -webkit-min-content; // Reset height to 0 except on IE
    height: -moz-min-content; // Reset height to 0 except on IE
    height: -ms-min-content; // Reset height to 0 except on IE
    height: -o-min-content; // Reset height to 0 except on IE
    content: "";
  }

  // Ensure `.modal-body` shows scrollbar (IE10/11)
  &.modal-dialog-scrollable {
    flex-direction: column;
    -webkit-flex-direction: column;
    justify-content: center;
    -webkit-justify-content: center;
    height: 100%;

    .modal-content {
      max-height: none;
    }

    &::before {
      content: none;
    }
  }
}

// Actual modal
.modal-content {
  position: relative;
  display: flex;
  display: -webkit-flex;
  flex-direction: column;
  -webkit-flex-direction: column;
  width: 100%; // Ensure `.modal-content` extends the full width of the parent `.modal-dialog`
  // counteract the pointer-events: none; in the .modal-dialog
  color: $modal-content-color;
  pointer-events: auto;
  background-color: $modal-content-bg;
  background-clip: padding-box;
  border: $modal-content-border-width solid $modal-content-border-color;
  @include border-radius($modal-content-border-radius);
  @include box-shadow($modal-content-box-shadow-xs);
  // Remove focus outline from opened modal
  outline: 0;
}

// Modal background
.modal-backdrop {
  position: fixed;
  top: 0;
  left: 0;
  z-index: $zindex-modal-backdrop;
  width: 100vw;
  height: 100vh;
  background-color: $modal-backdrop-bg;

  // Fade for backdrop
  &.fade { opacity: 0; }
  &.show { opacity: $modal-backdrop-opacity; }
}

// Modal header
// Top section of the modal w/ title and dismiss
.modal-header {
  display: flex;
  display: -webkit-flex;
  align-items: flex-start; // so the close btn always stays on the upper right corner
  -webkit-align-items: flex-start; // so the close btn always stays on the upper right corner
  justify-content: space-between; // Put modal header elements (title and dismiss) on opposite ends
  -webkit-justify-content: space-between; // Put modal header elements (title and dismiss) on opposite ends
  padding: $modal-header-padding;
  border-bottom: $modal-header-border-width solid $modal-header-border-color;
  @include border-top-radius($modal-content-inner-border-radius);

  .close {
    padding: $modal-header-padding;
    // auto on the left force icon to the right even when there is no .modal-title
    margin: (-$modal-header-padding-y) (-$modal-header-padding-x) (-$modal-header-padding-y) auto;
  }
}

// Title text within header
.modal-title {
  margin-bottom: 0;
  line-height: $modal-title-line-height;
}

// Modal body
// Where all modal content resides (sibling of .modal-header and .modal-footer)
.modal-body {
  position: relative;
  // Enable `flex-grow: 1` so that the body take up as much space as possible
  // when there should be a fixed height on `.modal-dialog`.
  flex: 1 1 auto;
  -webkit-flex: 1 1 auto;
  padding: $modal-inner-padding;
}

// Footer (for actions)
.modal-footer {
  display: flex;
  display: -webkit-flex;
  flex-wrap: wrap;
  -webkit-flex-wrap: wrap;
  align-items: center; // vertically center
  -webkit-align-items: center; // vertically center
  justify-content: flex-end; // Right align buttons with flex property because text-align doesn't work on flex items
  -webkit-justify-content: flex-end; // Right align buttons with flex property because text-align doesn't work on flex items
  padding: $modal-inner-padding - $modal-footer-margin-between / 2;
  border-top: $modal-footer-border-width solid $modal-footer-border-color;
  @include border-bottom-radius($modal-content-inner-border-radius);

  // Place margin between footer elements
  // This solution is far from ideal because of the universal selector usage,
  // but is needed to fix https://github.com/twbs/bootstrap/issues/24800
  > * {
    margin: $modal-footer-margin-between / 2;
  }
}

// Measure scrollbar width for padding body during modal show/hide
.modal-scrollbar-measure {
  position: absolute;
  top: -9999px;
  width: 50px;
  height: 50px;
  overflow: scroll;
}

// Scale up the modal
@include media-breakpoint-up(sm) {
  // Automatically set modal's width for larger viewports
  .modal-dialog {
    max-width: $modal-md;
    margin: $modal-dialog-margin-y-sm-up auto;
  }

  .modal-dialog-scrollable {
    max-height: subtract(100%, $modal-dialog-margin-y-sm-up * 2);

    .modal-content {
      max-height: subtract(100vh, $modal-dialog-margin-y-sm-up * 2);
    }
  }

  .modal-dialog-centered {
    min-height: subtract(100%, $modal-dialog-margin-y-sm-up * 2);

    &::before {
      height: subtract(100vh, $modal-dialog-margin-y-sm-up * 2);
      height: min-content;
      height: -webkit-min-content;
      height: -moz-min-content;
      height: -ms-min-content;
      height: -o-min-content;
    }
  }

  .modal-content {
    @include box-shadow($modal-content-box-shadow-sm-up);
  }

  .modal-sm { max-width: $modal-sm; }
}

@include media-breakpoint-up(lg) {
  .modal-lg,
  .modal-xl {
    max-width: $modal-lg;
  }
}

@include media-breakpoint-up(xl) {
  .modal-xl { max-width: $modal-xl; }
}
```
