## Supplementary material for "Identification of QTL-by-Environment Interaction by Controlling Polygenic Background Effect": _nav.scss

```
// Base class
//
// Kickstart any navigation component with a set of style resets. Works with
// `<nav>`s, `<ul>`s or `<ol>`s.

.nav {
  display: flex;
  display: -webkit-flex;
  flex-wrap: wrap;
  -webkit-flex-wrap: wrap;
  padding-left: 0;
  margin-bottom: 0;
  list-style: none;
}

.nav-link {
  display: block;
  padding: $nav-link-padding-y $nav-link-padding-x;
  text-decoration: if($link-decoration == none, null, none);
  -webkit-text-decoration: if($link-decoration == none, null, none);
  -moz-text-decoration: if($link-decoration == none, null, none);
  -ms-text-decoration: if($link-decoration == none, null, none);
  -o-text-decoration: if($link-decoration == none, null, none);

  @include hover-focus() {
    text-decoration: none;
  }

  // Disabled state lightens text
  &.disabled {
    color: $nav-link-disabled-color;
    pointer-events: none;
    cursor: default;
  }
}

//
// Tabs
//

.nav-tabs {
  border-bottom: $nav-tabs-border-width solid $nav-tabs-border-color;

  .nav-link {
    margin-bottom: -$nav-tabs-border-width;
    border: $nav-tabs-border-width solid transparent;
    @include border-top-radius($nav-tabs-border-radius);

    @include hover-focus() {
      border-color: $nav-tabs-link-hover-border-color;
    }

    &.disabled {
      color: $nav-link-disabled-color;
      background-color: transparent;
      border-color: transparent;
    }
  }

  .nav-link.active,
  .nav-item.show .nav-link {
    color: $nav-tabs-link-active-color;
    background-color: $nav-tabs-link-active-bg;
    border-color: $nav-tabs-link-active-border-color;
  }

  .dropdown-menu {
    // Make dropdown border overlap tab border
    margin-top: -$nav-tabs-border-width;
    // Remove the top rounded corners here since there is a hard edge above the menu
    @include border-top-radius(0);
  }
}


//
// Pills
//

.nav-pills {
  .nav-link {
    @include border-radius($nav-pills-border-radius);
  }

  .nav-link.active,
  .show > .nav-link {
    color: $nav-pills-link-active-color;
    background-color: $nav-pills-link-active-bg;
  }
}


//
// Justified variants
//

.nav-fill {
  > .nav-link,
  .nav-item {
    flex: 1 1 auto;
    -webkit-flex: 1 1 auto;
    text-align: center;
  }
}

.nav-justified {
  > .nav-link,
  .nav-item {
    flex-basis: 0;
    -webkit-flex-basis: 0;
    flex-grow: 1;
    -webkit-flex-grow: 1;
    text-align: center;
  }
}


// Tabbable tabs
//
// Hide tabbable panes to start, show them when `.active`

.tab-content {
  > .tab-pane {
    display: none;
  }
  > .active {
    display: block;
  }
}
```
