## Supplementary material for "Identification of QTL-by-Environment Interaction by Controlling Polygenic Background Effect": _navbar.scss

```
// Contents
//
// Navbar
// Navbar brand
// Navbar nav
// Navbar text
// Navbar divider
// Responsive navbar
// Navbar position
// Navbar themes


// Navbar
//
// Provide a static navbar from which we expand to create full-width, fixed, and
// other navbar variations.

.navbar {
  position: relative;
  display: flex;
  display: -webkit-flex;
  flex-wrap: wrap; // allow us to do the line break for collapsing content
  -webkit-flex-wrap: wrap; // allow us to do the line break for collapsing content
  align-items: center;
  -webkit-align-items: center;
  justify-content: space-between; // space out brand from logo
  -webkit-justify-content: space-between; // space out brand from logo
  padding: $navbar-padding-y $navbar-padding-x;

  // Because flex properties aren't inherited, we need to redeclare these first
  // few properties so that content nested within behave properly.
  %container-flex-properties {
    display: flex;
    display: -webkit-flex;
    flex-wrap: wrap;
    -webkit-flex-wrap: wrap;
    align-items: center;
    -webkit-align-items: center;
    justify-content: space-between;
    -webkit-justify-content: space-between;
  }

  .container,
  .container-fluid {
    @extend %container-flex-properties;
  }

  @each $breakpoint, $container-max-width in $container-max-widths {
    > .container#{breakpoint-infix($breakpoint, $container-max-widths)} {
      @extend %container-flex-properties;
    }
  }
}


// Navbar brand
//
// Used for brand, project, or site names.

.navbar-brand {
  display: inline-block;
  padding-top: $navbar-brand-padding-y;
  padding-bottom: $navbar-brand-padding-y;
  margin-right: $navbar-padding-x;
  @include font-size($navbar-brand-font-size);
  line-height: inherit;
  white-space: nowrap;

  @include hover-focus() {
    text-decoration: none;
  }
}


// Navbar nav
//
// Custom navbar navigation (doesn't require `.nav`, but does make use of `.nav-link`).

.navbar-nav {
  display: flex;
  display: -webkit-flex;
  flex-direction: column; // cannot use `inherit` to get the `.navbar`s value
  -webkit-flex-direction: column; // cannot use `inherit` to get the `.navbar`s value
  padding-left: 0;
  margin-bottom: 0;
  list-style: none;

  .nav-link {
    padding-right: 0;
    padding-left: 0;
  }

  .dropdown-menu {
    position: static;
    float: none;
  }
}


// Navbar text
//
//

.navbar-text {
  display: inline-block;
  padding-top: $nav-link-padding-y;
  padding-bottom: $nav-link-padding-y;
}


// Responsive navbar
//
// Custom styles for responsive collapsing and toggling of navbar contents.
// Powered by the collapse Bootstrap JavaScript plugin.

// When collapsed, prevent the toggleable navbar contents from appearing in
// the default flexbox row orientation. Requires the use of `flex-wrap: wrap`
// on the `.navbar` parent.
.navbar-collapse {
  flex-basis: 100%;
  -webkit-flex-basis: 100%;
  flex-grow: 1;
  -webkit-flex-grow: 1;
  // For always expanded or extra full navbars, ensure content aligns itself
  // properly vertically. Can be easily overridden with flex utilities.
  align-items: center;
  -webkit-align-items: center;
}

// Button for toggling the navbar when in its collapsed state
.navbar-toggler {
  padding: $navbar-toggler-padding-y $navbar-toggler-padding-x;
  @include font-size($navbar-toggler-font-size);
  line-height: 1;
  background-color: transparent; // remove default button style
  border: $border-width solid transparent; // remove default button style
  @include border-radius($navbar-toggler-border-radius);

  @include hover-focus() {
    text-decoration: none;
  }
}

// Keep as a separate element so folks can easily override it with another icon
// or image file as needed.
.navbar-toggler-icon {
  display: inline-block;
  width: 1.5em;
  height: 1.5em;
  vertical-align: middle;
  content: "";
  background: 50% / 100% 100% no-repeat;
}

.navbar-nav-scroll {
  max-height: $navbar-nav-scroll-max-height;
  overflow-y: auto;
}

// Generate series of `.navbar-expand-*` responsive classes for configuring
// where your navbar collapses.
.navbar-expand {
  @each $breakpoint in map-keys($grid-breakpoints) {
    $next: breakpoint-next($breakpoint, $grid-breakpoints);
    $infix: breakpoint-infix($next, $grid-breakpoints);

    &#{$infix} {
      @include media-breakpoint-down($breakpoint) {
        %container-navbar-expand-#{$breakpoint} {
          padding-right: 0;
          padding-left: 0;
        }

        > .container,
        > .container-fluid {
          @extend %container-navbar-expand-#{$breakpoint};
        }

        @each $size, $container-max-width in $container-max-widths {
          > .container#{breakpoint-infix($size, $container-max-widths)} {
            @extend %container-navbar-expand-#{$breakpoint};
          }
        }
      }

      @include media-breakpoint-up($next) {
        flex-flow: row nowrap;
        -webkit-flex-flow: row nowrap;
        justify-content: flex-start;
        -webkit-justify-content: flex-start;

        .navbar-nav {
          flex-direction: row;
          -webkit-flex-direction: row;

          .dropdown-menu {
            position: absolute;
          }

          .nav-link {
            padding-right: $navbar-nav-link-padding-x;
            padding-left: $navbar-nav-link-padding-x;
          }
        }

        // For nesting containers, have to redeclare for alignment purposes
        %container-nesting-#{$breakpoint} {
          flex-wrap: nowrap;
          -webkit-flex-wrap: nowrap;
        }

        > .container,
        > .container-fluid {
          @extend %container-nesting-#{$breakpoint};
        }

        @each $size, $container-max-width in $container-max-widths {
          > .container#{breakpoint-infix($size, $container-max-widths)} {
            @extend %container-nesting-#{$breakpoint};
          }
        }

        .navbar-nav-scroll {
          overflow: visible;
        }

        .navbar-collapse {
          display: flex !important; // stylelint-disable-line declaration-no-important
          display: -webkit-flex !important; // stylelint-disable-line declaration-no-important

          // Changes flex-bases to auto because of an IE10 bug
          flex-basis: auto;
          -webkit-flex-basis: auto;
        }

        .navbar-toggler {
          display: none;
        }
      }
    }
  }
}


// Navbar themes
//
// Styles for switching between navbars with light or dark background.

// Dark links against a light background
.navbar-light {
  background-color: $navbar-light-bg; // not !important so .bg-* utilities can still override
  .navbar-brand {
    color: $navbar-light-brand-color;

    @include hover-focus() {
      color: $navbar-light-brand-hover-color;
    }
  }

  .navbar-nav {
    .nav-link {
      color: $navbar-light-color;

      @include hover-focus() {
        color: $navbar-light-hover-color;
      }

      &.disabled {
        color: $navbar-light-disabled-color;
      }
    }

    .show > .nav-link,
    .active > .nav-link,
    .nav-link.show,
    .nav-link.active {
      color: $navbar-light-active-color;
    }
  }

  .navbar-toggler {
    color: $navbar-light-color;
    border-color: $navbar-light-toggler-border-color;
  }

  .navbar-toggler-icon {
    background-image: escape-svg($navbar-light-toggler-icon-bg);
  }

  .navbar-text {
    color: $navbar-light-color;
    a {
      color: $navbar-light-active-color;

      @include hover-focus() {
        color: $navbar-light-active-color;
      }
    }
  }
}

// White links against a dark background
.navbar-dark {
  background-color: $navbar-dark-bg; // not !important so .bg-* utilities can still override
  .navbar-brand {
    color: $navbar-dark-brand-color;

    @include hover-focus() {
      color: $navbar-dark-brand-hover-color;
    }
  }

  .navbar-nav {
    .nav-link {
      color: $navbar-dark-color;

      @include hover-focus() {
        color: $navbar-dark-hover-color;
      }

      &.disabled {
        color: $navbar-dark-disabled-color;
      }
    }

    .show > .nav-link,
    .active > .nav-link,
    .nav-link.show,
    .nav-link.active {
      color: $navbar-dark-active-color;
    }
  }

  .navbar-toggler {
    color: $navbar-dark-color;
    border-color: $navbar-dark-toggler-border-color;
  }

  .navbar-toggler-icon {
    background-image: escape-svg($navbar-dark-toggler-icon-bg);
  }

  .navbar-text {
    color: $navbar-dark-color;
    a {
      color: $navbar-dark-active-color;

      @include hover-focus() {
        color: $navbar-dark-active-color;
      }
    }
  }
}
```
