## Supplementary material for "Identification of QTL-by-Environment Interaction by Controlling Polygenic Background Effect": _pagination.scss

```
.pagination {
  display: flex;
  display: -webkit-flex;
  @include list-unstyled();
  @include border-radius();
}

.page-link {
  position: relative;
  display: block;
  padding: $pagination-padding-y $pagination-padding-x;
  margin-left: -$pagination-border-width;
  line-height: $pagination-line-height;
  color: $pagination-color;
  text-decoration: if($link-decoration == none, null, none);
  -webkit-text-decoration: if($link-decoration == none, null, none);
  -moz-text-decoration: if($link-decoration == none, null, none);
  -ms-text-decoration: if($link-decoration == none, null, none);
  -o-text-decoration: if($link-decoration == none, null, none);
  background-color: $pagination-bg;
  border: $pagination-border-width solid $pagination-border-color;

  &:hover {
    z-index: 2;
    color: $pagination-hover-color;
    text-decoration: none;
    background-color: $pagination-hover-bg;
    border-color: $pagination-hover-border-color;
  }

  &:focus {
    z-index: 3;
    outline: $pagination-focus-outline;
    box-shadow: $pagination-focus-box-shadow;
  }
}

.page-item {
  &:first-child {
    .page-link {
      margin-left: 0;
      @include border-left-radius($border-radius);
    }
  }
  &:last-child {
    .page-link {
      @include border-right-radius($border-radius);
    }
  }

  &.active .page-link {
    z-index: 3;
    color: $pagination-active-color;
    background-color: $pagination-active-bg;
    border-color: $pagination-active-border-color;
  }

  &.disabled .page-link {
    color: $pagination-disabled-color;
    pointer-events: none;
    // Opinionated: remove the "hand" cursor set previously for .page-link
    cursor: auto;
    background-color: $pagination-disabled-bg;
    border-color: $pagination-disabled-border-color;
  }
}


//
// Sizing
//

.pagination-lg {
  @include pagination-size($pagination-padding-y-lg, $pagination-padding-x-lg, $font-size-lg, $line-height-lg, $pagination-border-radius-lg);
}

.pagination-sm {
  @include pagination-size($pagination-padding-y-sm, $pagination-padding-x-sm, $font-size-sm, $line-height-sm, $pagination-border-radius-sm);
}
```
