## Supplementary material for "Identification of QTL-by-Environment Interaction by Controlling Polygenic Background Effect": _popover.scss

```
.popover {
  position: absolute;
  top: 0;
  left: 0;
  z-index: $zindex-popover;
  display: block;
  max-width: $popover-max-width;
  // Our parent element can be arbitrary since tooltips are by default inserted as a sibling of their target element.
  // So reset our font and text properties to avoid inheriting weird values.
  @include reset-text();
  @include font-size($popover-font-size);
  // Allow breaking very long words so they don't overflow the popover's bounds
  word-wrap: break-word;
  background-color: $popover-bg;
  background-clip: padding-box;
  border: $popover-border-width solid $popover-border-color;
  @include border-radius($popover-border-radius);
  @include box-shadow($popover-box-shadow);

  .arrow {
    position: absolute;
    display: block;
    width: $popover-arrow-width;
    height: $popover-arrow-height;
    margin: 0 $popover-border-radius;

    &::before,
    &::after {
      position: absolute;
      display: block;
      content: "";
      border-color: transparent;
      border-style: solid;
    }
  }
}

.bs-popover-top {
  margin-bottom: $popover-arrow-height;

  > .arrow {
    bottom: subtract(-$popover-arrow-height, $popover-border-width);

    &::before {
      bottom: 0;
      border-width: $popover-arrow-height ($popover-arrow-width / 2) 0;
      border-top-color: $popover-arrow-outer-color;
    }

    &::after {
      bottom: $popover-border-width;
      border-width: $popover-arrow-height ($popover-arrow-width / 2) 0;
      border-top-color: $popover-arrow-color;
    }
  }
}

.bs-popover-right {
  margin-left: $popover-arrow-height;

  > .arrow {
    left: subtract(-$popover-arrow-height, $popover-border-width);
    width: $popover-arrow-height;
    height: $popover-arrow-width;
    margin: $popover-border-radius 0; // make sure the arrow does not touch the popover's rounded corners

    &::before {
      left: 0;
      border-width: ($popover-arrow-width / 2) $popover-arrow-height ($popover-arrow-width / 2) 0;
      border-right-color: $popover-arrow-outer-color;
    }

    &::after {
      left: $popover-border-width;
      border-width: ($popover-arrow-width / 2) $popover-arrow-height ($popover-arrow-width / 2) 0;
      border-right-color: $popover-arrow-color;
    }
  }
}

.bs-popover-bottom {
  margin-top: $popover-arrow-height;

  > .arrow {
    top: subtract(-$popover-arrow-height, $popover-border-width);

    &::before {
      top: 0;
      border-width: 0 ($popover-arrow-width / 2) $popover-arrow-height ($popover-arrow-width / 2);
      border-bottom-color: $popover-arrow-outer-color;
    }

    &::after {
      top: $popover-border-width;
      border-width: 0 ($popover-arrow-width / 2) $popover-arrow-height ($popover-arrow-width / 2);
      border-bottom-color: $popover-arrow-color;
    }
  }

  // This will remove the popover-header's border just below the arrow
  .popover-header::before {
    position: absolute;
    top: 0;
    left: 50%;
    display: block;
    width: $popover-arrow-width;
    margin-left: -$popover-arrow-width / 2;
    content: "";
    border-bottom: $popover-border-width solid $popover-header-bg;
  }
}

.bs-popover-left {
  margin-right: $popover-arrow-height;

  > .arrow {
    right: subtract(-$popover-arrow-height, $popover-border-width);
    width: $popover-arrow-height;
    height: $popover-arrow-width;
    margin: $popover-border-radius 0; // make sure the arrow does not touch the popover's rounded corners

    &::before {
      right: 0;
      border-width: ($popover-arrow-width / 2) 0 ($popover-arrow-width / 2) $popover-arrow-height;
      border-left-color: $popover-arrow-outer-color;
    }

    &::after {
      right: $popover-border-width;
      border-width: ($popover-arrow-width / 2) 0 ($popover-arrow-width / 2) $popover-arrow-height;
      border-left-color: $popover-arrow-color;
    }
  }
}

.bs-popover-auto {
  &[x-placement^="top"] {
    @extend .bs-popover-top;
  }
  &[x-placement^="right"] {
    @extend .bs-popover-right;
  }
  &[x-placement^="bottom"] {
    @extend .bs-popover-bottom;
  }
  &[x-placement^="left"] {
    @extend .bs-popover-left;
  }
}


// Offset the popover to account for the popover arrow
.popover-header {
  padding: $popover-header-padding-y $popover-header-padding-x;
  margin-bottom: 0; // Reset the default from Reboot
  @include font-size($font-size-base);
  color: $popover-header-color;
  background-color: $popover-header-bg;
  border-bottom: $popover-border-width solid darken($popover-header-bg, 5%);
  @include border-top-radius($popover-inner-border-radius);

  &:empty {
    display: none;
  }
}

.popover-body {
  padding: $popover-body-padding-y $popover-body-padding-x;
  color: $popover-body-color;
}
```
