## Supplementary material for "Identification of QTL-by-Environment Interaction by Controlling Polygenic Background Effect": _print.scss

```
// stylelint-disable declaration-no-important, selector-no-qualifying-type

// Source: https://github.com/h5bp/main.css/blob/master/src/_print.css

// ==========================================================================
// Print styles.
// Inlined to avoid the additional HTTP request:
// https://www.phpied.com/delay-loading-your-print-css/
// ==========================================================================

@if $enable-print-styles {
  @media print {
    *,
    *::before,
    *::after {
      // Bootstrap specific; comment out `color` and `background`
      //color: $black !important; // Black prints faster
      text-shadow: none !important;
      //background: transparent !important;
      box-shadow: none !important;
    }

    a {
      &:not(.btn) {
        text-decoration: underline;
      }
    }

    // Bootstrap specific; comment the following selector out
    //a[href]::after {
    //  content: " (" attr(href) ")";
    //}

    abbr[title]::after {
      content: " (" attr(title) ")";
    }

    // Bootstrap specific; comment the following selector out
    //
    // Don't show links that are fragment identifiers,
    // or use the `javascript:` pseudo protocol
    //

    //a[href^="#"]::after,
    //a[href^="javascript:"]::after {
    // content: "";
    //}

    pre {
      white-space: pre-wrap !important;
    }
    pre,
    blockquote {
      border: $border-width solid $gray-500; // Bootstrap custom code; using `$border-width` instead of 1px
      page-break-inside: avoid;
    }

    //
    // Printing Tables:
    // https://web.archive.org/web/20180815150934/http://css-discuss.incutio.com/wiki/Printing_Tables
    //

    thead {
      display: table-header-group;
    }

    tr,
    img {
      page-break-inside: avoid;
    }

    p,
    h2,
    h3 {
      orphans: 3;
      widows: 3;
    }

    h2,
    h3 {
      page-break-after: avoid;
    }

    // Bootstrap specific changes start

    // Specify a size and min-width to make printing closer across browsers.
    // We don't set margin here because it breaks `size` in Chrome. We also
    // don't use `!important` on `size` as it breaks in Chrome.
    @page {
      size: $print-page-size;
    }
    body {
      min-width: $print-body-min-width !important;
    }
    .container {
      min-width: $print-body-min-width !important;
    }

    // Bootstrap components
    .navbar {
      display: none;
    }
    .badge {
      border: $border-width solid $black;
    }

    .table {
      border-collapse: collapse !important;

      td,
      th {
        background-color: $white !important;
      }
    }

    .table-bordered {
      th,
      td {
        border: 1px solid $gray-300 !important;
      }
    }

    .table-dark {
      color: inherit;

      th,
      td,
      thead th,
      tbody + tbody {
        border-color: $table-border-color;
      }
    }

    .table .thead-dark th {
      color: inherit;
      border-color: $table-border-color;
    }

    // Bootstrap specific changes end
  }
}
```
