## Supplementary material for "Identification of QTL-by-Environment Interaction by Controlling Polygenic Background Effect": _progress.scss

```
// Disable animation if transitions are disabled
@if $enable-transitions {
  @keyframes progress-bar-stripes {
    from { background-position: $progress-height 0; }
    to { background-position: 0 0; }
  }
}

.progress {
  display: flex;
  display: -webkit-flex;
  height: $progress-height;
  overflow: hidden; // force rounded corners by cropping it
  line-height: 0;
  @include font-size($progress-font-size);
  background-color: $progress-bg;
  @include border-radius($progress-border-radius);
  @include box-shadow($progress-box-shadow);
}

.progress-bar {
  display: flex;
  display: -webkit-flex;
  flex-direction: column;
  -webkit-flex-direction: column;
  justify-content: center;
  -webkit-justify-content: center;
  overflow: hidden;
  color: $progress-bar-color;
  text-align: center;
  white-space: nowrap;
  background-color: $progress-bar-bg;
  @include transition($progress-bar-transition);
}

.progress-bar-striped {
  @include gradient-striped();
  background-size: $progress-height $progress-height;
}

@if $enable-transitions {
  .progress-bar-animated {
    animation: $progress-bar-animation-timing progress-bar-stripes;

    @if $enable-prefers-reduced-motion-media-query {
      @media (prefers-reduced-motion: reduce) {
        animation: none;
      }
    }
  }
}
```
