## Supplementary material for "Identification of QTL-by-Environment Interaction by Controlling Polygenic Background Effect": _reboot.scss

```
// stylelint-disable declaration-no-important, selector-no-qualifying-type, property-no-vendor-prefix

// Reboot
//
// Normalization of HTML elements, manually forked from Normalize.css to remove
// styles targeting irrelevant browsers while applying new styles.
//
// Normalize is licensed MIT. https://github.com/necolas/normalize.css


// Document
//
// 1. Change from `box-sizing: content-box` so that `width` is not affected by `padding` or `border`.
// 2. Change the default font family in all browsers.
// 3. Correct the line height in all browsers.
// 4. Prevent adjustments of font size after orientation changes in IE on Windows Phone and in iOS.
// 5. Change the default tap highlight to be completely transparent in iOS.

*,
*::before,
*::after {
  box-sizing: border-box; // 1
}

html {
  font-family: sans-serif; // 2
  line-height: 1.15; // 3
  -webkit-text-size-adjust: 100%; // 4
  -webkit-tap-highlight-color: rgba($black, 0); // 5
}

// Shim for "new" HTML5 structural elements to display correctly (IE10, older browsers)
// TODO: remove in v5
// stylelint-disable-next-line selector-list-comma-newline-after
article, aside, figcaption, figure, footer, header, hgroup, main, nav, section {
  display: block;
}

// Body
//
// 1. Remove the margin in all browsers.
// 2. As a best practice, apply a default `background-color`.
// 3. Set an explicit initial text-align value so that we can later use
//    the `inherit` value on things like `<th>` elements.

body {
  margin: 0; // 1
  font-family: $font-family-base;
  @include font-size($font-size-base);
  font-weight: $font-weight-base;
  line-height: $line-height-base;
  color: $body-color;
  text-align: left; // 3
  background-color: $body-bg; // 2
}

// Future-proof rule: in browsers that support :focus-visible, suppress the focus outline
// on elements that programmatically receive focus but wouldn't normally show a visible
// focus outline. In general, this would mean that the outline is only applied if the
// interaction that led to the element receiving programmatic focus was a keyboard interaction,
// or the browser has somehow determined that the user is primarily a keyboard user and/or
// wants focus outlines to always be presented.
//
// See https://developer.mozilla.org/en-US/docs/Web/CSS/:focus-visible
// and https://developer.paciellogroup.com/blog/2018/03/focus-visible-and-backwards-compatibility/
[tabindex="-1"]:focus:not(:focus-visible) {
  outline: 0 !important;
}


// Content grouping
//
// 1. Add the correct box sizing in Firefox.
// 2. Show the overflow in Edge and IE.

hr {
  box-sizing: content-box; // 1
  height: 0; // 1
  overflow: visible; // 2
}


//
// Typography
//

// Remove top margins from headings
//
// By default, `<h1>`-`<h6>` all receive top and bottom margins. We nuke the top
// margin for easier control within type scales as it avoids margin collapsing.
// stylelint-disable-next-line selector-list-comma-newline-after
h1, h2, h3, h4, h5, h6 {
  margin-top: 0;
  margin-bottom: $headings-margin-bottom;
}

// Reset margins on paragraphs
//
// Similarly, the top margin on `<p>`s get reset. However, we also reset the
// bottom margin to use `rem` units instead of `em`.
p {
  margin-top: 0;
  margin-bottom: $paragraph-margin-bottom;
}

// Abbreviations
//
// 1. Duplicate behavior to the data-* attribute for our tooltip plugin
// 2. Add the correct text decoration in Chrome, Edge, IE, Opera, and Safari.
// 3. Add explicit cursor to indicate changed behavior.
// 4. Remove the bottom border in Firefox 39-.
// 5. Prevent the text-decoration to be skipped.

abbr[title],
abbr[data-original-title] { // 1
  text-decoration: underline; // 2
  text-decoration: underline dotted; // 2
  -webkit-text-decoration: underline dotted; // 2
  -moz-text-decoration: underline dotted; // 2
  -ms-text-decoration: underline dotted; // 2
  -o-text-decoration: underline dotted; // 2
  cursor: help; // 3
  border-bottom: 0; // 4
  text-decoration-skip-ink: none; // 5
}

address {
  margin-bottom: 1rem;
  font-style: normal;
  line-height: inherit;
}

ol,
ul,
dl {
  margin-top: 0;
  margin-bottom: 1rem;
}

ol ol,
ul ul,
ol ul,
ul ol {
  margin-bottom: 0;
}

dt {
  font-weight: $dt-font-weight;
}

dd {
  margin-bottom: .5rem;
  margin-left: 0; // Undo browser default
}

blockquote {
  margin: 0 0 1rem;
  padding: ($blockquote-font-size / 2) $blockquote-font-size;
  border-left: $blockquote-border-width solid $blockquote-border-color;
  p, ul, ol {
    &:last-child {
      margin-bottom: 0;
    }
  }
}

b,
strong {
  font-weight: $font-weight-bolder; // Add the correct font weight in Chrome, Edge, and Safari
}

small {
  @include font-size(80%); // Add the correct font size in all browsers
}

//
// Prevent `sub` and `sup` elements from affecting the line height in
// all browsers.
//

sub,
sup {
  position: relative;
  @include font-size(75%);
  line-height: 0;
  vertical-align: baseline;
}

sub { bottom: -.25em; }
sup { top: -.5em; }


//
// Links
//

a {
  color: $link-color;
  text-decoration: $link-decoration;
  -webkit-text-decoration: $link-decoration;
  -moz-text-decoration: $link-decoration;
  -ms-text-decoration: $link-decoration;
  -o-text-decoration: $link-decoration;
  background-color: transparent; // Remove the gray background on active links in IE 10.

  @include hover() {
    color: $link-hover-color;
    text-decoration: $link-hover-decoration;
    -webkit-text-decoration: $link-hover-decoration;
    -moz-text-decoration: $link-hover-decoration;
    -ms-text-decoration: $link-hover-decoration;
    -o-text-decoration: $link-hover-decoration;
  }
}

// And undo these styles for placeholder links/named anchors (without href).
// It would be more straightforward to just use a[href] in previous block, but that
// causes specificity issues in many other styles that are too complex to fix.
// See https://github.com/twbs/bootstrap/issues/19402

a:not([href]):not([class]) {
  color: inherit;
  text-decoration: none;

  @include hover() {
    color: inherit;
    text-decoration: none;
  }
}


//
// Code
//

pre,
code,
kbd,
samp {
  font-family: $font-family-monospace;
  @include font-size(1em); // Correct the odd `em` font sizing in all browsers.
}

pre {
  // Remove browser default top margin
  margin-top: 0;
  // Reset browser default of `1em` to use `rem`s
  margin-bottom: 1rem;
  // Don't allow content to break outside
  overflow: auto;
  // Disable auto-hiding scrollbar in IE & legacy Edge to avoid overlap,
  // making it impossible to interact with the content
  -ms-overflow-style: scrollbar;
}


//
// Figures
//

figure {
  // Apply a consistent margin strategy (matches our type styles).
  margin: 0 0 1rem;
}


//
// Images and content
//

img {
  vertical-align: middle;
  border-style: none; // Remove the border on images inside links in IE 10-.
}

svg {
  // Workaround for the SVG overflow bug in IE10/11 is still required.
  // See https://github.com/twbs/bootstrap/issues/26878
  overflow: hidden;
  vertical-align: middle;
}


//
// Tables
//

table {
  border-collapse: collapse; // Prevent double borders
}

caption {
  padding-top: $table-cell-padding;
  padding-bottom: $table-cell-padding;
  color: $table-caption-color;
  text-align: left;
  caption-side: bottom;
}

// 1. Removes font-weight bold by inheriting
// 2. Matches default `<td>` alignment by inheriting `text-align`.
// 3. Fix alignment for Safari

th {
  font-weight: $table-th-font-weight; // 1
  text-align: inherit; // 2
  text-align: -webkit-match-parent; // 3
}


//
// Forms
//

label {
  // Allow labels to use `margin` for spacing.
  display: inline-block;
  margin-bottom: $label-margin-bottom;
}

// Remove the default `border-radius` that macOS Chrome adds.
//
// Details at https://github.com/twbs/bootstrap/issues/24093
button {
  // stylelint-disable-next-line property-disallowed-list
  border-radius: 0;
}

// Explicitly remove focus outline in Chromium when it shouldn't be
// visible (e.g. as result of mouse click or touch tap). It already
// should be doing this automatically, but seems to currently be
// confused and applies its very visible two-tone outline anyway.

button:focus:not(:focus-visible) {
  outline: 0;
}

input,
button,
select,
optgroup,
textarea {
  margin: 0; // Remove the margin in Firefox and Safari
  font-family: inherit;
  @include font-size(inherit);
  line-height: inherit;
}

button,
input {
  overflow: visible; // Show the overflow in Edge
}

button,
select {
  text-transform: none; // Remove the inheritance of text transform in Firefox
}

// Set the cursor for non-`<button>` buttons
//
// Details at https://github.com/twbs/bootstrap/pull/30562
[role="button"] {
  cursor: pointer;
}

// Remove the inheritance of word-wrap in Safari.
//
// Details at https://github.com/twbs/bootstrap/issues/24990
select {
  word-wrap: normal;
}


// 1. Prevent a WebKit bug where (2) destroys native `audio` and `video`
//    controls in Android 4.
// 2. Correct the inability to style clickable types in iOS and Safari.
button,
[type="button"], // 1
[type="reset"],
[type="submit"] {
  -webkit-appearance: button; // 2
}

// Opinionated: add "hand" cursor to non-disabled button elements.
@if $enable-pointer-cursor-for-buttons {
  button,
  [type="button"],
  [type="reset"],
  [type="submit"] {
    &:not(:disabled) {
      cursor: pointer;
    }
  }
}

// Remove inner border and padding from Firefox, but don't restore the outline like Normalize.
button::-moz-focus-inner,
[type="button"]::-moz-focus-inner,
[type="reset"]::-moz-focus-inner,
[type="submit"]::-moz-focus-inner {
  padding: 0;
  border-style: none;
}

input[type="radio"],
input[type="checkbox"] {
  box-sizing: border-box; // 1. Add the correct box sizing in IE 10-
  padding: 0; // 2. Remove the padding in IE 10-
}


textarea {
  overflow: auto; // Remove the default vertical scrollbar in IE.
  // Textareas should really only resize vertically so they don't break their (horizontal) containers.
  resize: vertical;
}

fieldset {
  // Browsers set a default `min-width: min-content;` on fieldsets,
  // unlike e.g. `<div>`s, which have `min-width: 0;` by default.
  // So we reset that to ensure fieldsets behave more like a standard block element.
  // See https://github.com/twbs/bootstrap/issues/12359
  // and https://html.spec.whatwg.org/multipage/#the-fieldset-and-legend-elements
  min-width: 0;
  // Reset the default outline behavior of fieldsets so they don't affect page layout.
  padding: 0;
  margin: 0;
  border: 0;
}

// 1. Correct the text wrapping in Edge and IE.
// 2. Correct the color inheritance from `fieldset` elements in IE.
legend {
  display: block;
  width: 100%;
  max-width: 100%; // 1
  padding: 0;
  margin-bottom: .5rem;
  @include font-size(1.5rem);
  line-height: inherit;
  color: inherit; // 2
  white-space: normal; // 1
}

progress {
  vertical-align: baseline; // Add the correct vertical alignment in Chrome, Firefox, and Opera.
}

// Correct the cursor style of increment and decrement buttons in Chrome.
[type="number"]::-webkit-inner-spin-button,
[type="number"]::-webkit-outer-spin-button {
  height: auto;
}

[type="search"] {
  // This overrides the extra rounded corners on search inputs in iOS so that our
  // `.form-control` class can properly style them. Note that this cannot simply
  // be added to `.form-control` as it's not specific enough. For details, see
  // https://github.com/twbs/bootstrap/issues/11586.
  outline-offset: -2px; // 2. Correct the outline style in Safari.
  -webkit-appearance: none;
}

//
// Remove the inner padding in Chrome and Safari on macOS.
//

[type="search"]::-webkit-search-decoration {
  -webkit-appearance: none;
}

//
// 1. Correct the inability to style clickable types in iOS and Safari.
// 2. Change font properties to `inherit` in Safari.
//

::-webkit-file-upload-button {
  font: inherit; // 2
  -webkit-appearance: button; // 1
}

//
// Correct element displays
//

output {
  display: inline-block;
}

summary {
  display: list-item; // Add the correct display in all browsers
  cursor: pointer;
}

template {
  display: none; // Add the correct display in IE
}

// Always hide an element with the `hidden` HTML attribute (from PureCSS).
// Needed for proper display in IE 10-.
[hidden] {
  display: none !important;
}
```
