## Supplementary material for "Identification of QTL-by-Environment Interaction by Controlling Polygenic Background Effect": _root.scss

```
:root {
  // Custom variable values only support SassScript inside `#{}`.
  @each $color, $value in $colors {
    --#{$color}: #{$value};
  }

  @each $color, $value in $theme-colors {
    --#{$color}: #{$value};
  }

  @each $bp, $value in $grid-breakpoints {
    --breakpoint-#{$bp}: #{$value};
  }

  // Use `inspect` for lists so that quoted items keep the quotes.
  // See https://github.com/sass/sass/issues/2383#issuecomment-336349172
  --font-family-sans-serif: #{inspect($font-family-sans-serif)};
  --font-family-monospace: #{inspect($font-family-monospace)};
}
```
