## Supplementary material for "Identification of QTL-by-Environment Interaction by Controlling Polygenic Background Effect": _spinners.scss

```
//
// Rotating border
//

@keyframes spinner-border {
  to { transform: rotate(360deg); }
}

.spinner-border {
  display: inline-block;
  width: $spinner-width;
  height: $spinner-height;
  vertical-align: text-bottom;
  border: $spinner-border-width solid currentColor;
  border-right-color: transparent;
  // stylelint-disable-next-line property-disallowed-list
  border-radius: 50%;
  animation: .75s linear infinite spinner-border;
}

.spinner-border-sm {
  width: $spinner-width-sm;
  height: $spinner-height-sm;
  border-width: $spinner-border-width-sm;
}

//
// Growing circle
//

@keyframes spinner-grow {
  0% {
    transform: scale(0);
  }
  50% {
    opacity: 1;
    transform: none;
  }
}

.spinner-grow {
  display: inline-block;
  width: $spinner-width;
  height: $spinner-height;
  vertical-align: text-bottom;
  background-color: currentColor;
  // stylelint-disable-next-line property-disallowed-list
  border-radius: 50%;
  opacity: 0;
  animation: .75s linear infinite spinner-grow;
}

.spinner-grow-sm {
  width: $spinner-width-sm;
  height: $spinner-height-sm;
}

@if $enable-prefers-reduced-motion-media-query {
  @media (prefers-reduced-motion: reduce) {
    .spinner-border,
    .spinner-grow {
      animation-duration: 1.5s;
      -webkit-animation-duration: 1.5s;
      -moz-animation-duration: 1.5s;
      -ms-animation-duration: 1.5s;
      -o-animation-duration: 1.5s;
    }
  }
}
```
