## Supplementary material for "Identification of QTL-by-Environment Interaction by Controlling Polygenic Background Effect": _tables.scss

```
//
// Basic Bootstrap table
//

.table {
  width: 100%;
  margin-bottom: $spacer;
  color: $table-color;
  background-color: $table-bg; // Reset for nesting within parents with `background-color`.

  th,
  td {
    padding: $table-cell-padding;
    vertical-align: top;
    border-top: $table-border-width solid $table-border-color;
  }

  thead th {
    vertical-align: bottom;
    border-bottom: (2 * $table-border-width) solid $table-border-color;
  }

  tbody + tbody {
    border-top: (2 * $table-border-width) solid $table-border-color;
  }
}


//
// Condensed table w/ half padding
//

.table-sm {
  th,
  td {
    padding: $table-cell-padding-sm;
  }
}


// Border versions
//
// Add or remove borders all around the table and between all the columns.

.table-bordered {
  border: $table-border-width solid $table-border-color;

  th,
  td {
    border: $table-border-width solid $table-border-color;
  }

  thead {
    th,
    td {
      border-bottom-width: 2 * $table-border-width;
    }
  }
}

.table-borderless {
  th,
  td,
  thead th,
  tbody + tbody {
    border: 0;
  }
}

// Zebra-striping
//
// Default zebra-stripe styles (alternating gray and transparent backgrounds)

.table-striped {
  tbody tr:nth-of-type(#{$table-striped-order}) {
    background-color: $table-accent-bg;
  }
}


// Hover effect
//
// Placed here since it has to come after the potential zebra striping

.table-hover {
  tbody tr {
    @include hover() {
      color: $table-hover-color;
      background-color: $table-hover-bg;
    }
  }
}


// Table backgrounds
//
// Exact selectors below required to override `.table-striped` and prevent
// inheritance to nested tables.

@each $color, $value in $theme-colors {
  @include table-row-variant($color, theme-color-level($color, $table-bg-level), theme-color-level($color, $table-border-level));
}

@include table-row-variant(active, $table-active-bg);


// Dark styles
//
// Same table markup, but inverted color scheme: dark background and light text.

// stylelint-disable-next-line no-duplicate-selectors
.table {
  .thead-dark {
    th {
      color: $table-dark-color;
      background-color: $table-dark-bg;
      border-color: $table-dark-border-color;
    }
  }

  .thead-light {
    th {
      color: $table-head-color;
      background-color: $table-head-bg;
      border-color: $table-border-color;
    }
  }
}

.table-dark {
  color: $table-dark-color;
  background-color: $table-dark-bg;

  th,
  td,
  thead th {
    border-color: $table-dark-border-color;
  }

  &.table-bordered {
    border: 0;
  }

  &.table-striped {
    tbody tr:nth-of-type(#{$table-striped-order}) {
      background-color: $table-dark-accent-bg;
    }
  }

  &.table-hover {
    tbody tr {
      @include hover() {
        color: $table-dark-hover-color;
        background-color: $table-dark-hover-bg;
      }
    }
  }
}


// Responsive tables
//
// Generate series of `.table-responsive-*` classes for configuring the screen
// size of where your table will overflow.

.table-responsive {
  @each $breakpoint in map-keys($grid-breakpoints) {
    $next: breakpoint-next($breakpoint, $grid-breakpoints);
    $infix: breakpoint-infix($next, $grid-breakpoints);

    &#{$infix} {
      @include media-breakpoint-down($breakpoint) {
        display: block;
        width: 100%;
        overflow-x: auto;
        -webkit-overflow-scrolling: touch;

        // Prevent double border on horizontal scroll due to use of `display: block;`
        > .table-bordered {
          border: 0;
        }
      }
    }
  }
}
```
