## Supplementary material for "Identification of QTL-by-Environment Interaction by Controlling Polygenic Background Effect": _toasts.scss

```
.toast {
  // Prevents from shrinking in IE11, when in a flex container
  // See https://github.com/twbs/bootstrap/issues/28341
  flex-basis: $toast-max-width;
  -webkit-flex-basis: $toast-max-width;
  max-width: $toast-max-width;
  @include font-size($toast-font-size);
  color: $toast-color;
  background-color: $toast-background-color;
  background-clip: padding-box;
  border: $toast-border-width solid $toast-border-color;
  box-shadow: $toast-box-shadow;
  opacity: 0;
  @include border-radius($toast-border-radius);

  &:not(:last-child) {
    margin-bottom: $toast-padding-x;
  }

  &.showing {
    opacity: 1;
  }

  &.show {
    display: block;
    opacity: 1;
  }

  &.hide {
    display: none;
  }
}

.toast-header {
  display: flex;
  display: -webkit-flex;
  align-items: center;
  -webkit-align-items: center;
  padding: $toast-padding-y $toast-padding-x;
  color: $toast-header-color;
  background-color: $toast-header-background-color;
  background-clip: padding-box;
  border-bottom: $toast-border-width solid $toast-header-border-color;
  @include border-top-radius(subtract($toast-border-radius, $toast-border-width));
}

.toast-body {
  padding: $toast-padding-x; // apply to both vertical and horizontal
}
```
