## Supplementary material for "Identification of QTL-by-Environment Interaction by Controlling Polygenic Background Effect": _tooltip.scss

```
// Base class
.tooltip {
  position: absolute;
  z-index: $zindex-tooltip;
  display: block;
  margin: $tooltip-margin;
  // Our parent element can be arbitrary since tooltips are by default inserted as a sibling of their target element.
  // So reset our font and text properties to avoid inheriting weird values.
  @include reset-text();
  @include font-size($tooltip-font-size);
  // Allow breaking very long words so they don't overflow the tooltip's bounds
  word-wrap: break-word;
  opacity: 0;

  &.show { opacity: $tooltip-opacity; }

  .arrow {
    position: absolute;
    display: block;
    width: $tooltip-arrow-width;
    height: $tooltip-arrow-height;

    &::before {
      position: absolute;
      content: "";
      border-color: transparent;
      border-style: solid;
    }
  }
}

.bs-tooltip-top {
  padding: $tooltip-arrow-height 0;

  .arrow {
    bottom: 0;

    &::before {
      top: 0;
      border-width: $tooltip-arrow-height ($tooltip-arrow-width / 2) 0;
      border-top-color: $tooltip-arrow-color;
    }
  }
}

.bs-tooltip-right {
  padding: 0 $tooltip-arrow-height;

  .arrow {
    left: 0;
    width: $tooltip-arrow-height;
    height: $tooltip-arrow-width;

    &::before {
      right: 0;
      border-width: ($tooltip-arrow-width / 2) $tooltip-arrow-height ($tooltip-arrow-width / 2) 0;
      border-right-color: $tooltip-arrow-color;
    }
  }
}

.bs-tooltip-bottom {
  padding: $tooltip-arrow-height 0;

  .arrow {
    top: 0;

    &::before {
      bottom: 0;
      border-width: 0 ($tooltip-arrow-width / 2) $tooltip-arrow-height;
      border-bottom-color: $tooltip-arrow-color;
    }
  }
}

.bs-tooltip-left {
  padding: 0 $tooltip-arrow-height;

  .arrow {
    right: 0;
    width: $tooltip-arrow-height;
    height: $tooltip-arrow-width;

    &::before {
      left: 0;
      border-width: ($tooltip-arrow-width / 2) 0 ($tooltip-arrow-width / 2) $tooltip-arrow-height;
      border-left-color: $tooltip-arrow-color;
    }
  }
}

.bs-tooltip-auto {
  &[x-placement^="top"] {
    @extend .bs-tooltip-top;
  }
  &[x-placement^="right"] {
    @extend .bs-tooltip-right;
  }
  &[x-placement^="bottom"] {
    @extend .bs-tooltip-bottom;
  }
  &[x-placement^="left"] {
    @extend .bs-tooltip-left;
  }
}

// Wrapper for the tooltip content
.tooltip-inner {
  max-width: $tooltip-max-width;
  padding: $tooltip-padding-y $tooltip-padding-x;
  color: $tooltip-color;
  text-align: center;
  background-color: $tooltip-bg;
  @include border-radius($tooltip-border-radius);
}
```
