## Supplementary material for "Identification of QTL-by-Environment Interaction by Controlling Polygenic Background Effect": _transitions.scss

```
.fade {
  @include transition($transition-fade);

  &:not(.show) {
    opacity: 0;
  }
}

.collapse {
  &:not(.show) {
    display: none;
  }
}

.collapsing {
  position: relative;
  height: 0;
  overflow: hidden;
  @include transition($transition-collapse);
}
```
