## Supplementary material for "Identification of QTL-by-Environment Interaction by Controlling Polygenic Background Effect": _type.scss

```
// stylelint-disable selector-list-comma-newline-after

//
// Headings
//

h1, h2, h3, h4, h5, h6,
.h1, .h2, .h3, .h4, .h5, .h6 {
  margin-bottom: $headings-margin-bottom;
  font-family: $headings-font-family;
  font-weight: $headings-font-weight;
  line-height: $headings-line-height;
  color: $headings-color;
}

h1, .h1 { @include font-size($h1-font-size); }
h2, .h2 { @include font-size($h2-font-size); }
h3, .h3 { @include font-size($h3-font-size); }
h4, .h4 { @include font-size($h4-font-size); }
h5, .h5 { @include font-size($h5-font-size); }
h6, .h6 { @include font-size($h6-font-size); }

.lead {
  @include font-size($lead-font-size);
  font-weight: $lead-font-weight;
}

// Type display classes
.display-1 {
  @include font-size($display1-size);
  font-weight: $display1-weight;
  line-height: $display-line-height;
}
.display-2 {
  @include font-size($display2-size);
  font-weight: $display2-weight;
  line-height: $display-line-height;
}
.display-3 {
  @include font-size($display3-size);
  font-weight: $display3-weight;
  line-height: $display-line-height;
}
.display-4 {
  @include font-size($display4-size);
  font-weight: $display4-weight;
  line-height: $display-line-height;
}


//
// Horizontal rules
//

hr {
  margin-top: $hr-margin-y;
  margin-bottom: $hr-margin-y;
  border: 0;
  border-top: $hr-border-width solid $hr-border-color;
}


//
// Emphasis
//

small,
.small {
  @include font-size($small-font-size);
  font-weight: $font-weight-normal;
}

mark,
.mark {
  padding: $mark-padding;
  background-color: $mark-bg;
}


//
// Lists
//

.list-unstyled {
  @include list-unstyled();
}

// Inline turns list items into inline-block
.list-inline {
  @include list-unstyled();
}
.list-inline-item {
  display: inline-block;

  &:not(:last-child) {
    margin-right: $list-inline-padding;
  }
}


//
// Misc
//

// Builds on `abbr`
.initialism {
  @include font-size(90%);
  text-transform: uppercase;
}

// Blockquotes
.blockquote {
  margin-bottom: $spacer;
  @include font-size($blockquote-font-size);
}

.blockquote-footer {
  display: block;
  @include font-size($blockquote-small-font-size);
  color: $blockquote-small-color;

  &::before {
    content: "\2014\00A0"; // em dash, nbsp
  }
}
```
