## Supplementary material for "Identification of QTL-by-Environment Interaction by Controlling Polygenic Background Effect": _utilities.scss

```
@import "utilities/align"
@import "utilities/background"
@import "utilities/borders"
@import "utilities/clearfix"
@import "utilities/display"
@import "utilities/embed"
@import "utilities/flex"
@import "utilities/float"
@import "utilities/interactions"
@import "utilities/overflow"
@import "utilities/position"
@import "utilities/screenreaders"
@import "utilities/shadows"
@import "utilities/sizing"
@import "utilities/spacing"
@import "utilities/stretched-link"
@import "utilities/text"
@import "utilities/visibility"
```
