## Supplementary material for "Identification of QTL-by-Environment Interaction by Controlling Polygenic Background Effect": _variables.scss

```
// Variables
//
// Variables should follow the `$component-state-property-size` formula for
// consistent naming. Ex: $nav-link-disabled-color and $modal-content-box-shadow-xs.

// Color system
//
// Sets colors used throughout app

$white:    #fff !default;
$gray-100: #f8f9fa !default;
$gray-200: #e9ecef !default;
$gray-300: #dee2e6 !default;
$gray-400: #ced4da !default;
$gray-500: #adb5bd !default;
$gray-600: #6c757d !default;
$gray-700: #495057 !default;
$gray-800: #343a40 !default;
$gray-900: #212529 !default;
$black:    #000 !default;

$grays: () !default;
$grays: map-merge(
  (
    "100": $gray-100,
    "200": $gray-200,
    "300": $gray-300,
    "400": $gray-400,
    "500": $gray-500,
    "600": $gray-600,
    "700": $gray-700,
    "800": $gray-800,
    "900": $gray-900
  ),
  $grays
);

$blue:    #007bff !default;
$indigo:  #6610f2 !default;
$purple:  #6f42c1 !default;
$pink:    #e83e8c !default;
$red:     #dc3545 !default;
$orange:  #fd7e14 !default;
$yellow:  #ffc107 !default;
$green:   #28a745 !default;
$teal:    #20c997 !default;
$cyan:    #17a2b8 !default;

$colors: () !default;
$colors: map-merge(
  (
    "blue":       $blue,
    "indigo":     $indigo,
    "purple":     $purple,
    "pink":       $pink,
    "red":        $red,
    "orange":     $orange,
    "yellow":     $yellow,
    "green":      $green,
    "teal":       $teal,
    "cyan":       $cyan,
    "white":      $white,
    "gray":       $gray-600,
    "gray-dark":  $gray-800
  ),
  $colors
);

// Semantically, $secondary is closest to BS3's 'default' theme color;
// so use that if specified. Otherwise, use a light instead of dark gray
// default color for $default since that's closer to bootstrap 3's default
$default: if(variable-exists("secondary"), $secondary, $gray-300) !default;

$primary:       $blue !default;
$secondary:     $gray-600 !default;
$success:       $green !default;
$info:          $cyan !default;
$warning:       $yellow !default;
$danger:        $red !default;
$light:         $gray-100 !default;
$dark:          $gray-800 !default;

$theme-colors: () !default;
$theme-colors: map-merge(
  (
    // default needs to be 1st so that .btn-default comes before .btn-primary
    // & therefore has lower priority.
    "default":    $default,
    "primary":    $primary,
    "secondary":  $secondary,
    "success":    $success,
    "info":       $info,
    "warning":    $warning,
    "danger":     $danger,
    "light":      $light,
    "dark":       $dark
  ),
  $theme-colors
);

// Set a specific jump point for requesting color jumps
$theme-color-interval:      8% !default;

// The contrast ratio to reach against white, to determine if color changes from "light" to "dark". Acceptable values for WCAG 2.0 are 3, 4.5 and 7.
// See https://www.w3.org/TR/WCAG20/#visual-audio-contrast-contrast
$min-contrast-ratio:   3 !default;

// Customize the light and dark text constrasting colors for use in (BS5's) color-contrast() function.
$color-contrast-dark:      $black !default;
$color-contrast-light:     $white !default;

// Characters which are escaped by the escape-svg function
$escaped-characters: (
  ("<", "%3c"),
  (">", "%3e"),
  ("#", "%23"),
  ("(", "%28"),
  (")", "%29"),
) !default;


// Options
//
// Quickly modify global styling by enabling or disabling optional features.

$enable-caret:                                true !default;
$enable-rounded:                              true !default;
$enable-shadows:                              false !default;
$enable-gradients:                            false !default;
$enable-transitions:                          true !default;
$enable-prefers-reduced-motion-media-query:   true !default;
$enable-hover-media-query:                    false !default; // Deprecated, no longer affects any compiled CSS
$enable-grid-classes:                         true !default;
$enable-pointer-cursor-for-buttons:           true !default;
$enable-print-styles:                         true !default;
$enable-responsive-font-sizes:                false !default;
$enable-validation-icons:                     true !default;
$enable-deprecation-messages:                 true !default;


// Spacing
//
// Control the default styling of most Bootstrap elements by modifying these
// variables. Mostly focused on spacing.
// You can add more entries to the $spacers map, should you need more variation.

$spacer: 1rem !default;
$spacers: () !default;
$spacers: map-merge(
  (
    0: 0,
    1: ($spacer * .25),
    2: ($spacer * .5),
    3: $spacer,
    4: ($spacer * 1.5),
    5: ($spacer * 3)
  ),
  $spacers
);

// This variable affects the `.h-*` and `.w-*` classes.
$sizes: () !default;
$sizes: map-merge(
  (
    25: 25%,
    50: 50%,
    75: 75%,
    100: 100%,
    auto: auto
  ),
  $sizes
);


// Body
//
// Settings for the `<body>` element.

$body-bg:                   $white !default;
$body-color:                $gray-900 !default;


// Links
//
// Style anchor elements.

$link-color:                              theme-color("primary") !default;
$link-decoration:                         none !default;
$link-hover-color:                        darken($link-color, 15%) !default;
$link-hover-decoration:                   underline !default;
// Darken percentage for links with `.text-*` class (e.g. `.text-success`)
$emphasized-link-hover-darken-percentage: 15% !default;

// Paragraphs
//
// Style p element.

$paragraph-margin-bottom:   1rem !default;


// Grid breakpoints
//
// Define the minimum dimensions at which your layout will change,
// adapting to different screen sizes, for use in media queries.

$grid-breakpoints: (
  xs: 0,
  sm: 576px,
  md: 768px,
  lg: 992px,
  xl: 1200px
) !default;

@include _assert-ascending($grid-breakpoints, "$grid-breakpoints");
@include _assert-starts-at-zero($grid-breakpoints, "$grid-breakpoints");


// Grid containers
//
// Define the maximum width of `.container` for different screen sizes.

$container-max-widths: (
  sm: 540px,
  md: 720px,
  lg: 960px,
  xl: 1140px
) !default;

@include _assert-ascending($container-max-widths, "$container-max-widths");


// Grid columns
//
// Set the number of columns and specify the width of the gutters.

$grid-columns:                12 !default;
$grid-gutter-width:           30px !default;
$grid-row-columns:            6 !default;


// Components
//
// Define common padding and border radius sizes and more.

$line-height-lg:              1.5 !default;
$line-height-sm:              1.5 !default;

$border-width:                1px !default;
$border-color:                $gray-300 !default;

$border-radius:               .25rem !default;
$border-radius-lg:            .3rem !default;
$border-radius-sm:            .2rem !default;

$rounded-pill:                50rem !default;

$box-shadow-sm:               0 .125rem .25rem rgba($black, .075) !default;
$box-shadow:                  0 .5rem 1rem rgba($black, .15) !default;
$box-shadow-lg:               0 1rem 3rem rgba($black, .175) !default;


$component-active-bg:         theme-color("primary") !default;
$component-active-color:      color-contrast($component-active-bg) !default;

$caret-width:                 .3em !default;
$caret-vertical-align:        $caret-width * .85 !default;
$caret-spacing:               $caret-width * .85 !default;

$transition-base:             all .2s ease-in-out !default;
$transition-fade:             opacity .15s linear !default;
$transition-collapse:         height .35s ease !default;

$embed-responsive-aspect-ratios: () !default;
$embed-responsive-aspect-ratios: join(
  (
    (21 9),
    (16 9),
    (4 3),
    (1 1),
  ),
  $embed-responsive-aspect-ratios
);

// Typography
//
// Font, line-height, and color for body text, headings, and more.

// stylelint-disable value-keyword-case
$font-family-sans-serif:      -apple-system, BlinkMacSystemFont, "Segoe UI", Roboto, "Helvetica Neue", Arial, "Noto Sans", "Liberation Sans", sans-serif, "Apple Color Emoji", "Segoe UI Emoji", "Segoe UI Symbol", "Noto Color Emoji" !default;
$font-family-monospace:       SFMono-Regular, Menlo, Monaco, Consolas, "Liberation Mono", "Courier New", monospace !default;
$font-family-base:            $font-family-sans-serif !default;
// stylelint-enable value-keyword-case

$font-size-base:              1rem !default; // Assumes the browser default, typically `16px`
$font-size-lg:                $font-size-base * 1.25 !default;
$font-size-sm:                $font-size-base * .875 !default;

$font-weight-lighter:         lighter !default;
$font-weight-light:           300 !default;
$font-weight-normal:          400 !default;
$font-weight-bold:            700 !default;
$font-weight-bolder:          bolder !default;

$font-weight-base:            $font-weight-normal !default;
$line-height-base:            1.5 !default;

$h1-font-size:                $font-size-base * 2.5 !default;
$h2-font-size:                $font-size-base * 2 !default;
$h3-font-size:                $font-size-base * 1.75 !default;
$h4-font-size:                $font-size-base * 1.5 !default;
$h5-font-size:                $font-size-base * 1.25 !default;
$h6-font-size:                $font-size-base !default;

$headings-margin-bottom:      $spacer / 2 !default;
$headings-font-family:        null !default;
$headings-font-weight:        500 !default;
$headings-line-height:        1.2 !default;
$headings-color:              null !default;

$display1-size:               6rem !default;
$display2-size:               5.5rem !default;
$display3-size:               4.5rem !default;
$display4-size:               3.5rem !default;

$display1-weight:             300 !default;
$display2-weight:             300 !default;
$display3-weight:             300 !default;
$display4-weight:             300 !default;
$display-line-height:         $headings-line-height !default;

$lead-font-size:              $font-size-base * 1.25 !default;
$lead-font-weight:            300 !default;

$small-font-size:             80% !default;

$text-muted:                  $gray-600 !default;

$blockquote-small-color:      $gray-600 !default;
$blockquote-small-font-size:  $small-font-size !default;
$blockquote-font-size:        $font-size-base * 1.25 !default;
$blockquote-border-width:     $spacer / 4 !default;
$blockquote-border-color:     $gray-200 !default;


$hr-border-color:             rgba($black, .1) !default;
$hr-border-width:             $border-width !default;

$mark-padding:                .2em !default;

$dt-font-weight:              $font-weight-bold !default;

$kbd-box-shadow:              inset 0 -.1rem 0 rgba($black, .25) !default;
$nested-kbd-font-weight:      $font-weight-bold !default;

$list-inline-padding:         .5rem !default;

$mark-bg:                     #fcf8e3 !default;

$hr-margin-y:                 $spacer !default;


// Tables
//
// Customizes the `.table` component with basic values, each used across all table variations.

$table-cell-padding:          .75rem !default;
$table-cell-padding-sm:       .3rem !default;

$table-color:                 $body-color !default;
$table-bg:                    null !default;
$table-accent-bg:             rgba($black, .05) !default;
$table-hover-color:           $table-color !default;
$table-hover-bg:              rgba($black, .075) !default;
$table-active-bg:             $table-hover-bg !default;

$table-border-width:          $border-width !default;
$table-border-color:          $border-color !default;

$table-head-bg:               $gray-200 !default;
$table-head-color:            $gray-700 !default;
$table-th-font-weight:        null !default;

$table-dark-color:            $white !default;
$table-dark-bg:               $gray-800 !default;
$table-dark-accent-bg:        rgba($white, .05) !default;
$table-dark-hover-color:      $table-dark-color !default;
$table-dark-hover-bg:         rgba($white, .075) !default;
$table-dark-border-color:     lighten($table-dark-bg, 7.5%) !default;

$table-striped-order:         odd !default;

$table-caption-color:         $text-muted !default;

$table-bg-level:              -9 !default;
$table-border-level:          -6 !default;


// Buttons + Forms
//
// Shared variables that are reassigned to `$input-` and `$btn-` specific variables.

$input-btn-padding-y:         .375rem !default;
$input-btn-padding-x:         .75rem !default;
$input-btn-font-family:       null !default;
$input-btn-font-size:         $font-size-base !default;
$input-btn-line-height:       $line-height-base !default;

$input-btn-focus-width:       .2rem !default;
$input-btn-focus-color:       rgba($component-active-bg, .25) !default;
$input-btn-focus-box-shadow:  0 0 0 $input-btn-focus-width $input-btn-focus-color !default;

$input-btn-padding-y-sm:      .25rem !default;
$input-btn-padding-x-sm:      .5rem !default;
$input-btn-font-size-sm:      $font-size-sm !default;
$input-btn-line-height-sm:    $line-height-sm !default;

$input-btn-padding-y-lg:      .5rem !default;
$input-btn-padding-x-lg:      1rem !default;
$input-btn-font-size-lg:      $font-size-lg !default;
$input-btn-line-height-lg:    $line-height-lg !default;

$input-btn-border-width:      $border-width !default;


// Buttons
//
// For each of Bootstrap's buttons, define text, background, and border color.

$btn-padding-y:               $input-btn-padding-y !default;
$btn-padding-x:               $input-btn-padding-x !default;
$btn-font-family:             $input-btn-font-family !default;
$btn-font-size:               $input-btn-font-size !default;
$btn-line-height:             $input-btn-line-height !default;
$btn-white-space:             null !default; // Set to `nowrap` to prevent text wrapping

$btn-padding-y-sm:            $input-btn-padding-y-sm !default;
$btn-padding-x-sm:            $input-btn-padding-x-sm !default;
$btn-font-size-sm:            $input-btn-font-size-sm !default;
$btn-line-height-sm:          $input-btn-line-height-sm !default;

$btn-padding-y-lg:            $input-btn-padding-y-lg !default;
$btn-padding-x-lg:            $input-btn-padding-x-lg !default;
$btn-font-size-lg:            $input-btn-font-size-lg !default;
$btn-line-height-lg:          $input-btn-line-height-lg !default;

$btn-border-width:            $input-btn-border-width !default;

$btn-font-weight:             $font-weight-normal !default;
$btn-box-shadow:              inset 0 1px 0 rgba($white, .15), 0 1px 1px rgba($black, .075) !default;
$btn-focus-width:             $input-btn-focus-width !default;
$btn-focus-box-shadow:        $input-btn-focus-box-shadow !default;
$btn-disabled-opacity:        .65 !default;
$btn-active-box-shadow:       inset 0 3px 5px rgba($black, .125) !default;

$btn-link-disabled-color:     $gray-600 !default;

$btn-block-spacing-y:         .5rem !default;

// Allows for customizing button radius independently from global border radius
$btn-border-radius:           $border-radius !default;
$btn-border-radius-lg:        $border-radius-lg !default;
$btn-border-radius-sm:        $border-radius-sm !default;

$btn-transition:              color .15s ease-in-out, background-color .15s ease-in-out, border-color .15s ease-in-out, box-shadow .15s ease-in-out !default;


// Forms
//
// Settings related to input forms

$label-margin-bottom:                   .5rem !default;

$input-padding-y:                       $input-btn-padding-y !default;
$input-padding-x:                       $input-btn-padding-x !default;
$input-font-family:                     $input-btn-font-family !default;
$input-font-size:                       $input-btn-font-size !default;
$input-font-weight:                     $font-weight-base !default;
$input-line-height:                     $input-btn-line-height !default;

$input-padding-y-sm:                    $input-btn-padding-y-sm !default;
$input-padding-x-sm:                    $input-btn-padding-x-sm !default;
$input-font-size-sm:                    $input-btn-font-size-sm !default;
$input-line-height-sm:                  $input-btn-line-height-sm !default;

$input-padding-y-lg:                    $input-btn-padding-y-lg !default;
$input-padding-x-lg:                    $input-btn-padding-x-lg !default;
$input-font-size-lg:                    $input-btn-font-size-lg !default;
$input-line-height-lg:                  $input-btn-line-height-lg !default;

$input-bg:                              $white !default;
$input-disabled-bg:                     $gray-200 !default;

$input-color:                           $gray-700 !default;
$input-border-color:                    $gray-400 !default;
$input-border-width:                    $input-btn-border-width !default;
$input-box-shadow:                      inset 0 1px 1px rgba($black, .075) !default;

$input-border-radius:                   $border-radius !default;
$input-border-radius-lg:                $border-radius-lg !default;
$input-border-radius-sm:                $border-radius-sm !default;

$input-focus-bg:                        $input-bg !default;
$input-focus-border-color:              lighten($component-active-bg, 25%) !default;
$input-focus-color:                     $input-color !default;
$input-focus-width:                     $input-btn-focus-width !default;
$input-focus-box-shadow:                $input-btn-focus-box-shadow !default;

$input-placeholder-color:               $gray-600 !default;
$input-plaintext-color:                 $body-color !default;

$input-height-border:                   $input-border-width * 2 !default;

$input-height-inner:                    add($input-line-height * 1em, $input-padding-y * 2) !default;
$input-height-inner-half:               add($input-line-height * .5em, $input-padding-y) !default;
$input-height-inner-quarter:            add($input-line-height * .25em, $input-padding-y / 2) !default;

$input-height:                          add($input-line-height * 1em, add($input-padding-y * 2, $input-height-border, false)) !default;
$input-height-sm:                       add($input-line-height-sm * 1em, add($input-padding-y-sm * 2, $input-height-border, false)) !default;
$input-height-lg:                       add($input-line-height-lg * 1em, add($input-padding-y-lg * 2, $input-height-border, false)) !default;

$input-transition:                      border-color .15s ease-in-out, box-shadow .15s ease-in-out !default;

$form-text-margin-top:                  .25rem !default;

$form-check-input-gutter:               1.25rem !default;
$form-check-input-margin-y:             .3rem !default;
$form-check-input-margin-x:             .25rem !default;

$form-check-inline-margin-x:            .75rem !default;
$form-check-inline-input-margin-x:      .3125rem !default;

$form-grid-gutter-width:                10px !default;
$form-group-margin-bottom:              1rem !default;

$input-group-addon-color:               $input-color !default;
$input-group-addon-bg:                  $gray-200 !default;
$input-group-addon-border-color:        $input-border-color !default;

$custom-forms-transition:               background-color .15s ease-in-out, border-color .15s ease-in-out, box-shadow .15s ease-in-out !default;

$custom-control-gutter:                 .5rem !default;
$custom-control-spacer-x:               1rem !default;
$custom-control-cursor:                 null !default;

$custom-control-indicator-size:         1rem !default;
$custom-control-indicator-bg:           $input-bg !default;

$custom-control-indicator-bg-size:      50% 50% !default;
$custom-control-indicator-box-shadow:   $input-box-shadow !default;
$custom-control-indicator-border-color: $gray-500 !default;
$custom-control-indicator-border-width: $input-border-width !default;

$custom-control-label-color:            null !default;

$custom-control-indicator-disabled-bg:          $input-disabled-bg !default;
$custom-control-label-disabled-color:           $gray-600 !default;


$custom-control-indicator-checked-bg:           $component-active-bg !default;
$custom-control-indicator-checked-color:        color-contrast($custom-control-indicator-checked-bg, $component-active-color) !default;
$custom-control-indicator-checked-disabled-bg:  rgba(theme-color("primary"), .5) !default;
$custom-control-indicator-checked-box-shadow:   null !default;
$custom-control-indicator-checked-border-color: $custom-control-indicator-checked-bg !default;

$custom-control-indicator-focus-box-shadow:     $input-focus-box-shadow !default;
$custom-control-indicator-focus-border-color:   $input-focus-border-color !default;


$custom-control-indicator-active-bg:            lighten($component-active-bg, 35%) !default;
$custom-control-indicator-active-color:         color-contrast($custom-control-indicator-active-bg, $component-active-color) !default;
$custom-control-indicator-active-box-shadow:    null !default;
$custom-control-indicator-active-border-color:  $custom-control-indicator-active-bg !default;

$custom-checkbox-indicator-border-radius:       $border-radius !default;
$custom-checkbox-indicator-icon-checked:        url("data:image/svg+xml,<svg xmlns='http://www.w3.org/2000/svg' width='8' height='8' viewBox='0 0 8 8'><path fill='#{$custom-control-indicator-checked-color}' d='M6.564.75l-3.59 3.612-1.538-1.55L0 4.26l2.974 2.99L8 2.193z'/></svg>") !default;

$custom-checkbox-indicator-indeterminate-bg:           $component-active-bg !default;
$custom-checkbox-indicator-indeterminate-color:        color-contrast($custom-checkbox-indicator-indeterminate-bg, $custom-control-indicator-checked-color) !default;
$custom-checkbox-indicator-icon-indeterminate:         url("data:image/svg+xml,<svg xmlns='http://www.w3.org/2000/svg' width='4' height='4' viewBox='0 0 4 4'><path stroke='#{$custom-checkbox-indicator-indeterminate-color}' d='M0 2h4'/></svg>") !default;
$custom-checkbox-indicator-indeterminate-box-shadow:   null !default;
$custom-checkbox-indicator-indeterminate-border-color: $custom-checkbox-indicator-indeterminate-bg !default;

$custom-radio-indicator-border-radius:          50% !default;
$custom-radio-indicator-icon-checked:           url("data:image/svg+xml,<svg xmlns='http://www.w3.org/2000/svg' width='12' height='12' viewBox='-4 -4 8 8'><circle r='3' fill='#{$custom-control-indicator-checked-color}'/></svg>") !default;

$custom-switch-width:                           $custom-control-indicator-size * 1.75 !default;
$custom-switch-indicator-border-radius:         $custom-control-indicator-size / 2 !default;
$custom-switch-indicator-size:                  subtract($custom-control-indicator-size, $custom-control-indicator-border-width * 4) !default;

$custom-select-padding-y:           $input-padding-y !default;
$custom-select-padding-x:           $input-padding-x !default;
$custom-select-font-family:         $input-font-family !default;
$custom-select-font-size:           $input-font-size !default;
$custom-select-height:              $input-height !default;
$custom-select-indicator-padding:   1rem !default; // Extra padding to account for the presence of the background-image based indicator
$custom-select-font-weight:         $input-font-weight !default;
$custom-select-line-height:         $input-line-height !default;
$custom-select-color:               $input-color !default;
$custom-select-disabled-color:      $gray-600 !default;
$custom-select-bg:                  $input-bg !default;
$custom-select-disabled-bg:         $gray-200 !default;
$custom-select-bg-size:             8px 10px !default; // In pixels because image dimensions
$custom-select-indicator-color:     $gray-800 !default;
$custom-select-indicator:           url("data:image/svg+xml,<svg xmlns='http://www.w3.org/2000/svg' width='4' height='5' viewBox='0 0 4 5'><path fill='#{$custom-select-indicator-color}' d='M2 0L0 2h4zm0 5L0 3h4z'/></svg>") !default;
$custom-select-background:          escape-svg($custom-select-indicator) right $custom-select-padding-x center / $custom-select-bg-size no-repeat !default; // Used so we can have multiple background elements (e.g., arrow and feedback icon)

$custom-select-feedback-icon-padding-right: add(1em * .75, (2 * $custom-select-padding-y * .75) + $custom-select-padding-x + $custom-select-indicator-padding) !default;
$custom-select-feedback-icon-position:      center right ($custom-select-padding-x + $custom-select-indicator-padding) !default;
$custom-select-feedback-icon-size:          $input-height-inner-half $input-height-inner-half !default;

$custom-select-border-width:        $input-border-width !default;
$custom-select-border-color:        $input-border-color !default;
$custom-select-border-radius:       $border-radius !default;
$custom-select-box-shadow:          inset 0 1px 2px rgba($black, .075) !default;

$custom-select-focus-border-color:  $input-focus-border-color !default;
$custom-select-focus-width:         $input-focus-width !default;
$custom-select-focus-box-shadow:    0 0 0 $custom-select-focus-width $input-btn-focus-color !default;

$custom-select-padding-y-sm:        $input-padding-y-sm !default;
$custom-select-padding-x-sm:        $input-padding-x-sm !default;
$custom-select-font-size-sm:        $input-font-size-sm !default;
$custom-select-height-sm:           $input-height-sm !default;

$custom-select-padding-y-lg:        $input-padding-y-lg !default;
$custom-select-padding-x-lg:        $input-padding-x-lg !default;
$custom-select-font-size-lg:        $input-font-size-lg !default;
$custom-select-height-lg:           $input-height-lg !default;

$custom-range-track-width:          100% !default;
$custom-range-track-height:         .5rem !default;
$custom-range-track-cursor:         pointer !default;
$custom-range-track-bg:             $gray-300 !default;
$custom-range-track-border-radius:  1rem !default;
$custom-range-track-box-shadow:     inset 0 .25rem .25rem rgba($black, .1) !default;

$custom-range-thumb-width:                   1rem !default;
$custom-range-thumb-height:                  $custom-range-thumb-width !default;
$custom-range-thumb-bg:                      $component-active-bg !default;
$custom-range-thumb-border:                  0 !default;
$custom-range-thumb-border-radius:           1rem !default;
$custom-range-thumb-box-shadow:              0 .1rem .25rem rgba($black, .1) !default;
$custom-range-thumb-focus-box-shadow:        0 0 0 1px $body-bg, $input-focus-box-shadow !default;
$custom-range-thumb-focus-box-shadow-width:  $input-focus-width !default; // For focus box shadow issue in IE/Edge
$custom-range-thumb-active-bg:               lighten($component-active-bg, 35%) !default;
$custom-range-thumb-disabled-bg:             $gray-500 !default;

$custom-file-height:                $input-height !default;
$custom-file-height-inner:          $input-height-inner !default;
$custom-file-focus-border-color:    $input-focus-border-color !default;
$custom-file-focus-box-shadow:      $input-focus-box-shadow !default;
$custom-file-disabled-bg:           $input-disabled-bg !default;

$custom-file-padding-y:             $input-padding-y !default;
$custom-file-padding-x:             $input-padding-x !default;
$custom-file-line-height:           $input-line-height !default;
$custom-file-font-family:           $input-font-family !default;
$custom-file-font-weight:           $input-font-weight !default;
$custom-file-color:                 $input-color !default;
$custom-file-bg:                    $input-bg !default;
$custom-file-border-width:          $input-border-width !default;
$custom-file-border-color:          $input-border-color !default;
$custom-file-border-radius:         $input-border-radius !default;
$custom-file-box-shadow:            $input-box-shadow !default;
$custom-file-button-color:          $custom-file-color !default;
$custom-file-button-bg:             $input-group-addon-bg !default;
$custom-file-text: (
  en: "Browse"
) !default;


// Form validation
//
// Control how feedback for form inputs looks

$form-feedback-margin-top:          $form-text-margin-top !default;
$form-feedback-font-size:           $small-font-size !default;
$form-feedback-valid-color:         theme-color("success") !default;
$form-feedback-invalid-color:       theme-color("danger") !default;

$form-feedback-icon-valid-color:    $form-feedback-valid-color !default;
$form-feedback-icon-valid:          url("data:image/svg+xml,<svg xmlns='http://www.w3.org/2000/svg' width='8' height='8' viewBox='0 0 8 8'><path fill='#{$form-feedback-icon-valid-color}' d='M2.3 6.73L.6 4.53c-.4-1.04.46-1.4 1.1-.8l1.1 1.4 3.4-3.8c.6-.63 1.6-.27 1.2.7l-4 4.6c-.43.5-.8.4-1.1.1z'/></svg>") !default;
$form-feedback-icon-invalid-color:  $form-feedback-invalid-color !default;
$form-feedback-icon-invalid:        url("data:image/svg+xml,<svg xmlns='http://www.w3.org/2000/svg' width='12' height='12' fill='none' stroke='#{$form-feedback-icon-invalid-color}' viewBox='0 0 12 12'><circle cx='6' cy='6' r='4.5'/><path stroke-linejoin='round' d='M5.8 3.6h.4L6 6.5z'/><circle cx='6' cy='8.2' r='.6' fill='#{$form-feedback-icon-invalid-color}' stroke='none'/></svg>") !default;

$form-validation-states: () !default;
$form-validation-states: map-merge(
  (
    "valid": (
      "color": $form-feedback-valid-color,
      "icon": $form-feedback-icon-valid
    ),
    "invalid": (
      "color": $form-feedback-invalid-color,
      "icon": $form-feedback-icon-invalid
    ),
  ),
  $form-validation-states
);

// Z-index master list
//
// Warning: Avoid customizing these values. They're used for a bird's eye view
// of components dependent on the z-axis and are designed to all work together.

$zindex-dropdown:                   1000 !default;
$zindex-sticky:                     1020 !default;
$zindex-fixed:                      1030 !default;
$zindex-modal-backdrop:             1040 !default;
$zindex-modal:                      1050 !default;
$zindex-popover:                    1060 !default;
$zindex-tooltip:                    1070 !default;


// Navs
//
// General navigation component settings

$nav-link-padding-y:                .5rem !default;
$nav-link-padding-x:                1rem !default;
$nav-link-disabled-color:           $gray-600 !default;

$nav-tabs-border-color:             $gray-300 !default;
$nav-tabs-border-width:             $border-width !default;
$nav-tabs-border-radius:            $border-radius !default;
$nav-tabs-link-hover-border-color:  $gray-200 $gray-200 $nav-tabs-border-color !default;
$nav-tabs-link-active-color:        $gray-700 !default;
$nav-tabs-link-active-bg:           $body-bg !default;
$nav-tabs-link-active-border-color: $gray-300 $gray-300 $nav-tabs-link-active-bg !default;

$nav-pills-border-radius:           $border-radius !default;
$nav-pills-link-active-bg:          $component-active-bg !default;
$nav-pills-link-active-color:       color-contrast($nav-pills-link-active-bg, $component-active-color) !default;

$nav-divider-color:                 $gray-200 !default;
$nav-divider-margin-y:              $spacer / 2 !default;


// Navbar
//
// Navigation bar settings

$navbar-padding-y:                  $spacer / 2 !default;
$navbar-padding-x:                  $spacer !default;

$navbar-nav-link-padding-x:         .5rem !default;

$navbar-brand-font-size:            $font-size-lg !default;
// Compute the navbar-brand padding-y so the navbar-brand will have the same height as navbar-text and nav-link
$nav-link-height:                   $font-size-base * $line-height-base + $nav-link-padding-y * 2 !default;
$navbar-brand-height:               $navbar-brand-font-size * $line-height-base !default;
$navbar-brand-padding-y:            ($nav-link-height - $navbar-brand-height) / 2 !default;

$navbar-toggler-padding-y:          .25rem !default;
$navbar-toggler-padding-x:          .75rem !default;
$navbar-toggler-font-size:          $font-size-lg !default;
$navbar-toggler-border-radius:      $btn-border-radius !default;

$navbar-nav-scroll-max-height:      75vh !default;


$navbar-bg:                         null !default;  // Background color for any navbarPage()
$navbar-dark-bg:                    if($navbar-bg, $navbar-bg, $dark) !default;  // Background color for navbarPage(inverse = TRUE)
$navbar-light-bg:                   if($navbar-bg, $navbar-bg, $light) !default;  // Background color for navbarPage(inverse = FALSE)

$navbar-dark-contrast:              color-contrast($navbar-dark-bg) !default; // Deepest contrasting color for navbarPage(inverse = TRUE). Defaults to $white or $black based on luminance of $navbar-dark-bg
$navbar-light-contrast:             color-contrast($navbar-light-bg) !default; // Deepest contrasting color for navbarPage(inverse = FALSE). Defaults to $white or $black based on luminance of $navbar-light-bg

$navbar-dark-color:                 rgba($navbar-dark-contrast, .5) !default;
$navbar-dark-hover-color:           rgba($navbar-dark-contrast, .75) !default;
$navbar-dark-active-color:          $navbar-dark-contrast !default;
$navbar-dark-disabled-color:        rgba($navbar-dark-contrast, .25) !default;
$navbar-dark-toggler-icon-bg:       url("data:image/svg+xml,<svg xmlns='http://www.w3.org/2000/svg' width='30' height='30' viewBox='0 0 30 30'><path stroke='#{$navbar-dark-color}' stroke-linecap='round' stroke-miterlimit='10' stroke-width='2' d='M4 7h22M4 15h22M4 23h22'/></svg>") !default;
$navbar-dark-toggler-border-color:  rgba($navbar-dark-contrast, .1) !default;

$navbar-light-color:                rgba($navbar-light-contrast, .5) !default;
$navbar-light-hover-color:          rgba($navbar-light-contrast, .75) !default;
$navbar-light-active-color:         $navbar-light-contrast !default;
$navbar-light-disabled-color:       rgba($navbar-light-contrast, .25) !default;
$navbar-light-toggler-icon-bg:      url("data:image/svg+xml,<svg xmlns='http://www.w3.org/2000/svg' width='30' height='30' viewBox='0 0 30 30'><path stroke='#{$navbar-light-color}' stroke-linecap='round' stroke-miterlimit='10' stroke-width='2' d='M4 7h22M4 15h22M4 23h22'/></svg>") !default;
$navbar-light-toggler-border-color: rgba($navbar-light-contrast, .1) !default;

$navbar-light-brand-color:                $navbar-light-active-color !default;
$navbar-light-brand-hover-color:          $navbar-light-active-color !default;
$navbar-dark-brand-color:                 $navbar-dark-active-color !default;
$navbar-dark-brand-hover-color:           $navbar-dark-active-color !default;


// Dropdowns
//
// Dropdown menu container and contents.

$dropdown-min-width:                10rem !default;
$dropdown-padding-x:                0 !default;
$dropdown-padding-y:                .5rem !default;
$dropdown-spacer:                   .125rem !default;
$dropdown-font-size:                $font-size-base !default;
$dropdown-color:                    $body-color !default;
$dropdown-bg:                       $white !default;
$dropdown-border-color:             rgba($black, .15) !default;
$dropdown-border-radius:            $border-radius !default;
$dropdown-border-width:             $border-width !default;
$dropdown-inner-border-radius:      subtract($dropdown-border-radius, $dropdown-border-width) !default;
$dropdown-divider-bg:               $gray-200 !default;
$dropdown-divider-margin-y:         $nav-divider-margin-y !default;
$dropdown-box-shadow:               0 .5rem 1rem rgba($black, .175) !default;

$dropdown-link-color:               $gray-900 !default;
$dropdown-link-hover-color:         darken($gray-900, 5%) !default;
$dropdown-link-hover-bg:            $gray-200 !default;

$dropdown-link-active-bg:           $component-active-bg !default;
$dropdown-link-active-color:        color-contrast($dropdown-link-active-bg, $component-active-color) !default;

$dropdown-link-disabled-color:      $gray-500 !default;

$dropdown-item-padding-y:           .25rem !default;
$dropdown-item-padding-x:           1.5rem !default;

$dropdown-header-color:             $gray-600 !default;
$dropdown-header-padding:           $dropdown-padding-y $dropdown-item-padding-x !default;


// Pagination
//
// Styles for components with multiple pages to be clicked through

$pagination-padding-y:              .5rem !default;
$pagination-padding-x:              .75rem !default;
$pagination-padding-y-sm:           .25rem !default;
$pagination-padding-x-sm:           .5rem !default;
$pagination-padding-y-lg:           .75rem !default;
$pagination-padding-x-lg:           1.5rem !default;
$pagination-line-height:            1.25 !default;

$pagination-color:                  $link-color !default;
$pagination-bg:                     $white !default;
$pagination-border-width:           $border-width !default;
$pagination-border-color:           $gray-300 !default;

$pagination-focus-box-shadow:       $input-btn-focus-box-shadow !default;
$pagination-focus-outline:          0 !default;

$pagination-hover-color:            $link-hover-color !default;
$pagination-hover-bg:               $gray-200 !default;
$pagination-hover-border-color:     $gray-300 !default;

$pagination-active-bg:              $component-active-bg !default;
$pagination-active-color:           color-contrast($pagination-active-bg, $component-active-color) !default;
$pagination-active-border-color:    $pagination-active-bg !default;

$pagination-disabled-color:         $gray-600 !default;
$pagination-disabled-bg:            $white !default;
$pagination-disabled-border-color:  $gray-300 !default;

$pagination-border-radius-sm:       $border-radius-sm !default;
$pagination-border-radius-lg:       $border-radius-lg !default;

// Jumbotron
//
// Styles for jumbotron component "for calling extra attention to featured content or information."

$jumbotron-padding:                 2rem !default;
$jumbotron-color:                   null !default;
$jumbotron-bg:                      $gray-200 !default;


// Cards
//
// Individual cards for displaying grouped information

$card-spacer-y:                     .75rem !default;
$card-spacer-x:                     1.25rem !default;
$card-border-width:                 $border-width !default;
$card-border-radius:                $border-radius !default;
$card-border-color:                 rgba($black, .125) !default;
$card-inner-border-radius:          subtract($card-border-radius, $card-border-width) !default;
$card-cap-bg:                       rgba($black, .03) !default;
$card-cap-color:                    null !default;
$card-height:                       null !default;
$card-color:                        null !default;
$card-bg:                           $white !default;

$card-img-overlay-padding:          1.25rem !default;

$card-group-margin:                 $grid-gutter-width / 2 !default;
$card-deck-margin:                  $card-group-margin !default;

$card-columns-count:                3 !default;
$card-columns-gap:                  1.25rem !default;
$card-columns-margin:               $card-spacer-y !default;


// Tooltips
//
// Popups with info for hovering/clicking

$tooltip-font-size:                 $font-size-sm !default;
$tooltip-max-width:                 200px !default;
$tooltip-color:                     $white !default;
$tooltip-bg:                        $black !default;
$tooltip-border-radius:             $border-radius !default;
$tooltip-opacity:                   .9 !default;
$tooltip-padding-y:                 .25rem !default;
$tooltip-padding-x:                 .5rem !default;
$tooltip-margin:                    0 !default;

$tooltip-arrow-width:               .8rem !default;
$tooltip-arrow-height:              .4rem !default;
$tooltip-arrow-color:               $tooltip-bg !default;

// Form tooltips must come after regular tooltips
$form-feedback-tooltip-padding-y:     $tooltip-padding-y !default;
$form-feedback-tooltip-padding-x:     $tooltip-padding-x !default;
$form-feedback-tooltip-font-size:     $tooltip-font-size !default;
$form-feedback-tooltip-line-height:   $line-height-base !default;
$form-feedback-tooltip-opacity:       $tooltip-opacity !default;
$form-feedback-tooltip-border-radius: $tooltip-border-radius !default;


// Popovers
//
// Popper.js popover/tooltip styling

$popover-font-size:                 $font-size-sm !default;
$popover-bg:                        $white !default;
$popover-max-width:                 276px !default;
$popover-border-width:              $border-width !default;
$popover-border-color:              rgba($black, .2) !default;
$popover-border-radius:             $border-radius-lg !default;
$popover-inner-border-radius:       subtract($popover-border-radius, $popover-border-width) !default;
$popover-box-shadow:                0 .25rem .5rem rgba($black, .2) !default;

$popover-header-bg:                 darken($popover-bg, 3%) !default;
$popover-header-color:              $headings-color !default;
$popover-header-padding-y:          .5rem !default;
$popover-header-padding-x:          .75rem !default;

$popover-body-color:                $body-color !default;
$popover-body-padding-y:            $popover-header-padding-y !default;
$popover-body-padding-x:            $popover-header-padding-x !default;

$popover-arrow-width:               1rem !default;
$popover-arrow-height:              .5rem !default;
$popover-arrow-color:               $popover-bg !default;

$popover-arrow-outer-color:         fade-in($popover-border-color, .05) !default;


// Toasts
//
// "Lightweight notifications designed to mimic the push notifications"

$toast-max-width:                   350px !default;
$toast-padding-x:                   .75rem !default;
$toast-padding-y:                   .25rem !default;
$toast-font-size:                   .875rem !default;
$toast-color:                       null !default;
$toast-background-color:            rgba($white, .85) !default;
$toast-border-width:                1px !default;
$toast-border-color:                rgba(0, 0, 0, .1) !default;
$toast-border-radius:               .25rem !default;
$toast-box-shadow:                  0 .25rem .75rem rgba($black, .1) !default;

$toast-header-color:                $gray-600 !default;
$toast-header-background-color:     rgba($white, .85) !default;
$toast-header-border-color:         rgba(0, 0, 0, .05) !default;


// Badges
//
// "Small count and labeling component."

$badge-font-size:                   75% !default;
$badge-font-weight:                 $font-weight-bold !default;
$badge-padding-y:                   .25em !default;
$badge-padding-x:                   .4em !default;
$badge-border-radius:               $border-radius !default;

$badge-transition:                  $btn-transition !default;
$badge-focus-width:                 $input-btn-focus-width !default;

$badge-pill-padding-x:              .6em !default;
// Use a higher than normal value to ensure completely rounded edges when
// customizing padding or font-size on labels.
$badge-pill-border-radius:          10rem !default;


// Modals
//
// Screen-filling popup dialogs that typically require the user to dismiss

// Padding applied to the modal body
$modal-inner-padding:               1rem !default;

// Margin between elements in footer, must be lower than or equal to 2 * $modal-inner-padding
$modal-footer-margin-between:       .5rem !default;

$modal-dialog-margin:               .5rem !default;
$modal-dialog-margin-y-sm-up:       1.75rem !default;

$modal-title-line-height:           $line-height-base !default;

$modal-content-color:               null !default;
$modal-content-bg:                  $white !default;
$modal-content-border-color:        rgba($black, .2) !default;
$modal-content-border-width:        $border-width !default;
$modal-content-border-radius:       $border-radius-lg !default;
$modal-content-inner-border-radius: subtract($modal-content-border-radius, $modal-content-border-width) !default;
$modal-content-box-shadow-xs:       0 .25rem .5rem rgba($black, .5) !default;
$modal-content-box-shadow-sm-up:    0 .5rem 1rem rgba($black, .5) !default;

$modal-backdrop-bg:                 $black !default;
$modal-backdrop-opacity:            .5 !default;
$modal-header-border-color:         $border-color !default;
$modal-footer-border-color:         $modal-header-border-color !default;
$modal-header-border-width:         $modal-content-border-width !default;
$modal-footer-border-width:         $modal-header-border-width !default;
$modal-header-padding-y:            1rem !default;
$modal-header-padding-x:            1rem !default;
$modal-header-padding:              $modal-header-padding-y $modal-header-padding-x !default; // Keep this for backwards compatibility

$modal-xl:                          1140px !default;
$modal-lg:                          800px !default;
$modal-md:                          500px !default;
$modal-sm:                          300px !default;

$modal-fade-transform:              translate(0, -50px) !default;
$modal-show-transform:              none !default;
$modal-transition:                  transform .3s ease-out !default;
$modal-scale-transform:             scale(1.02) !default;


// Alerts
//
// Define alert colors, border radius, and padding.

$alert-padding-y:                   .75rem !default;
$alert-padding-x:                   1.25rem !default;
$alert-margin-bottom:               1rem !default;
$alert-border-radius:               $border-radius !default;
$alert-link-font-weight:            $font-weight-bold !default;
$alert-border-width:                $border-width !default;

$alert-bg-level:                    -10 !default;
$alert-border-level:                -9 !default;
$alert-color-level:                 6 !default;


// Progress bars
//
// Basic bars for displaying progress of some process

$progress-height:                   1rem !default;
$progress-font-size:                $font-size-base * .75 !default;
$progress-bg:                       $gray-200 !default;
$progress-border-radius:            $border-radius !default;
$progress-box-shadow:               inset 0 .1rem .1rem rgba($black, .1) !default;
$progress-bar-color:                $white !default;
$progress-bar-bg:                   theme-color("primary") !default;
$progress-bar-animation-timing:     1s linear infinite !default;
$progress-bar-transition:           width .6s ease !default;


// List group
//
// Basic unordered lists

$list-group-color:                  null !default;
$list-group-bg:                     $white !default;
$list-group-border-color:           rgba($black, .125) !default;
$list-group-border-width:           $border-width !default;
$list-group-border-radius:          $border-radius !default;

$list-group-item-padding-y:         .75rem !default;
$list-group-item-padding-x:         1.25rem !default;

$list-group-hover-bg:               $gray-100 !default;
$list-group-active-bg:              $component-active-bg !default;
$list-group-active-color:           color-contrast($list-group-active-bg, $component-active-color) !default;
$list-group-active-border-color:    $list-group-active-bg !default;

$list-group-disabled-color:         $gray-600 !default;
$list-group-disabled-bg:            $list-group-bg !default;

$list-group-action-color:           $gray-700 !default;
$list-group-action-hover-color:     $list-group-action-color !default;

$list-group-action-active-color:    $body-color !default;
$list-group-action-active-bg:       $gray-200 !default;


// Image thumbnails
//
// Styles for small preview images

$thumbnail-padding:                 .25rem !default;
$thumbnail-bg:                      $body-bg !default;
$thumbnail-border-width:            $border-width !default;
$thumbnail-border-color:            $gray-300 !default;
$thumbnail-border-radius:           $border-radius !default;
$thumbnail-box-shadow:              0 1px 2px rgba($black, .075) !default;


// Figures
//
// Caption settings for figures

$figure-caption-font-size:          90% !default;
$figure-caption-color:              $gray-600 !default;


// Breadcrumbs
//
// Navigation history information widgets

$breadcrumb-font-size:              null !default;

$breadcrumb-padding-y:              .75rem !default;
$breadcrumb-padding-x:              1rem !default;
$breadcrumb-item-padding:           .5rem !default;

$breadcrumb-margin-bottom:          1rem !default;

$breadcrumb-bg:                     $gray-200 !default;
$breadcrumb-divider-color:          $gray-600 !default;
$breadcrumb-active-color:           $gray-600 !default;
$breadcrumb-divider:                quote("/") !default;

$breadcrumb-border-radius:          $border-radius !default;


// Carousel
//
// Rotating set of items

$carousel-control-color:             $white !default;
$carousel-control-width:             15% !default;
$carousel-control-opacity:           .5 !default;
$carousel-control-hover-opacity:     .9 !default;
$carousel-control-transition:        opacity .15s ease !default;

$carousel-indicator-width:           30px !default;
$carousel-indicator-height:          3px !default;
$carousel-indicator-hit-area-height: 10px !default;
$carousel-indicator-spacer:          3px !default;
$carousel-indicator-active-bg:       $white !default;
$carousel-indicator-transition:      opacity .6s ease !default;

$carousel-caption-width:             70% !default;
$carousel-caption-color:             $white !default;

$carousel-control-icon-width:        20px !default;

$carousel-control-prev-icon-bg:      url("data:image/svg+xml,<svg xmlns='http://www.w3.org/2000/svg' fill='#{$carousel-control-color}' width='8' height='8' viewBox='0 0 8 8'><path d='M5.25 0l-4 4 4 4 1.5-1.5L4.25 4l2.5-2.5L5.25 0z'/></svg>") !default;
$carousel-control-next-icon-bg:      url("data:image/svg+xml,<svg xmlns='http://www.w3.org/2000/svg' fill='#{$carousel-control-color}' width='8' height='8' viewBox='0 0 8 8'><path d='M2.75 0l-1.5 1.5L3.75 4l-2.5 2.5L2.75 8l4-4-4-4z'/></svg>") !default;

$carousel-transition-duration:       .6s !default;
$carousel-transition:                transform $carousel-transition-duration ease-in-out !default; // Define transform transition first if using multiple transitions (e.g., `transform 2s ease, opacity .5s ease-out`)


// Spinners
//
// Spinning widgets to display ongoing process

$spinner-width:         2rem !default;
$spinner-height:        $spinner-width !default;
$spinner-border-width:  .25em !default;

$spinner-width-sm:        1rem !default;
$spinner-height-sm:       $spinner-width-sm !default;
$spinner-border-width-sm: .2em !default;


// Close
//
// Buttons for closing a dialog

$close-font-size:                   $font-size-base * 1.5 !default;
$close-font-weight:                 $font-weight-bold !default;
$close-color:                       $black !default;
$close-text-shadow:                 0 1px 0 $white !default;


// Code
//
// How monospaced code environments look

$code-font-size:                    87.5% !default;
// Amount intentionally matches mixture amount of shiny::inputPanel()
// https://github.com/rstudio/shiny/blob/4eeb4a1/inst/www/shared/shiny_scss/bootstrap.scss#L25
$code-bg:                           mix($body-bg, $body-color, 96%) !default;
$code-color:                        color-contrast($code-bg) !default;


$kbd-padding-y:                     .2rem !default;
$kbd-padding-x:                     .4rem !default;
$kbd-font-size:                     $code-font-size !default;
$kbd-color:                         $white !default;
$kbd-bg:                            $gray-900 !default;

$pre-bg:                            $code-bg !default;
$pre-color:                         color-contrast($pre-bg) !default;
$pre-border:                        $border-width solid $border-color !default;
$pre-scrollable-max-height:         340px !default;


// Utilities
//
// Misc general CSS settings

$displays: none, inline, inline-block, block, table, table-row, table-cell, flex, inline-flex !default;
$overflows: auto, hidden !default;
$positions: static, relative, absolute, fixed, sticky !default;
$user-selects: all, auto, none !default;


// Printing
//
// Control how page looks when using browser print dialog

$print-page-size:                   a3 !default;
$print-body-min-width:              map-get($grid-breakpoints, "lg") !default;
```
