## Supplementary material for "Identification of QTL-by-Environment Interaction by Controlling Polygenic Background Effect": bootstrap-grid.scss

```
/*!
 * Bootstrap Grid v4.6.0 (https://getbootstrap.com/)
 * Copyright 2011-2021 The Bootstrap Authors
 * Copyright 2011-2021 Twitter, Inc.
 * Licensed under MIT (https://github.com/twbs/bootstrap/blob/main/LICENSE)
 */

html {
  box-sizing: border-box;
  -ms-overflow-style: scrollbar;
}

*,
*::before,
*::after {
  box-sizing: inherit;
}

@import "functions";
@import "variables";

@import "mixins/deprecate";
@import "mixins/breakpoints";
@import "mixins/grid-framework";
@import "mixins/grid";

@import "grid";
@import "utilities/display";
@import "utilities/flex";
@import "utilities/spacing";
```
