## Supplementary material for "Identification of QTL-by-Environment Interaction by Controlling Polygenic Background Effect": bootstrap-reboot.scss

```
/*!
 * Bootstrap Reboot v4.6.0 (https://getbootstrap.com/)
 * Copyright 2011-2021 The Bootstrap Authors
 * Copyright 2011-2021 Twitter, Inc.
 * Licensed under MIT (https://github.com/twbs/bootstrap/blob/main/LICENSE)
 * Forked from Normalize.css, licensed MIT (https://github.com/necolas/normalize.css/blob/master/LICENSE.md)
 */

@import "functions";
@import "variables";
@import "mixins";
@import "reboot";
```
