## Supplementary material for "Identification of QTL-by-Environment Interaction by Controlling Polygenic Background Effect": bootstrap.scss

```
/*!
 * Bootstrap v4.6.0 (https://getbootstrap.com/)
 * Copyright 2011-2021 The Bootstrap Authors
 * Copyright 2011-2021 Twitter, Inc.
 * Licensed under MIT (https://github.com/twbs/bootstrap/blob/main/LICENSE)
 */

@import "functions";
@import "variables";
@import "mixins";
@import "root";
@import "reboot";
@import "type";
@import "images";
@import "code";
@import "grid";
@import "tables";
@import "forms";
@import "buttons";
@import "transitions";
@import "dropdown";
@import "button-group";
@import "input-group";
@import "custom-forms";
@import "nav";
@import "navbar";
@import "card";
@import "breadcrumb";
@import "pagination";
@import "badge";
@import "jumbotron";
@import "alert";
@import "progress";
@import "media";
@import "list-group";
@import "close";
@import "toasts";
@import "modal";
@import "tooltip";
@import "popover";
@import "carousel";
@import "spinners";
@import "utilities";
@import "print";
```
