## Supplementary material for "Identification of QTL-by-Environment Interaction by Controlling Polygenic Background Effect": _alert.scss

```
@mixin alert-variant($background, $border, $color) {
  color: $color;
  @include gradient-bg($background);
  border-color: $border;

  hr {
    border-top-color: darken($border, 5%);
  }

  .alert-link {
    color: darken($color, 10%);
  }
}
```
