## Supplementary material for "Identification of QTL-by-Environment Interaction by Controlling Polygenic Background Effect": _background-variant.scss

```
// stylelint-disable declaration-no-important

// Contextual backgrounds

@mixin bg-variant($parent, $color, $ignore-warning: false) {
  #{$parent} {
    background-color: $color !important;
    color: color-contrast($color);
  }
  a#{$parent},
  button#{$parent} {
    @include hover-focus() {
      background-color: darken($color, 10%) !important;
    }
  }
  @include deprecate("The `bg-variant` mixin", "v4.4.0", "v5", $ignore-warning);
}

@mixin bg-gradient-variant($parent, $color, $ignore-warning: false) {
  #{$parent} {
    background: $color linear-gradient(180deg, mix($body-bg, $color, 15%), $color) repeat-x !important;
    color: color-contrast($color);
  }
  @include deprecate("The `bg-gradient-variant` mixin", "v4.5.0", "v5", $ignore-warning);
}
```
