## Supplementary material for "Identification of QTL-by-Environment Interaction by Controlling Polygenic Background Effect": _badge.scss

```
@mixin badge-variant($bg) {
  color: color-contrast($bg);
  background-color: $bg;

  @at-root a#{&} {
    @include hover-focus() {
      color: color-contrast($bg);
      background-color: darken($bg, 10%);
    }

    &:focus,
    &.focus {
      outline: 0;
      box-shadow: 0 0 0 $badge-focus-width rgba($bg, .5);
    }
  }
}
```
