## Supplementary material for "Identification of QTL-by-Environment Interaction by Controlling Polygenic Background Effect": _border-radius.scss

```
// stylelint-disable property-disallowed-list
// Single side border-radius

// Helper function to replace negative values with 0
@function valid-radius($radius) {
  $return: ();
  @each $value in $radius {
    @if type-of($value) == number {
      $return: append($return, max($value, 0));
    } @else {
      $return: append($return, $value);
    }
  }
  @return $return;
}

@mixin border-radius($radius: $border-radius, $fallback-border-radius: false) {
  @if $enable-rounded {
    border-radius: valid-radius($radius);
  }
  @else if $fallback-border-radius != false {
    border-radius: $fallback-border-radius;
  }
}

@mixin border-top-radius($radius) {
  @if $enable-rounded {
    border-top-left-radius: valid-radius($radius);
    border-top-right-radius: valid-radius($radius);
  }
}

@mixin border-right-radius($radius) {
  @if $enable-rounded {
    border-top-right-radius: valid-radius($radius);
    border-bottom-right-radius: valid-radius($radius);
  }
}

@mixin border-bottom-radius($radius) {
  @if $enable-rounded {
    border-bottom-right-radius: valid-radius($radius);
    border-bottom-left-radius: valid-radius($radius);
  }
}

@mixin border-left-radius($radius) {
  @if $enable-rounded {
    border-top-left-radius: valid-radius($radius);
    border-bottom-left-radius: valid-radius($radius);
  }
}

@mixin border-top-left-radius($radius) {
  @if $enable-rounded {
    border-top-left-radius: valid-radius($radius);
  }
}

@mixin border-top-right-radius($radius) {
  @if $enable-rounded {
    border-top-right-radius: valid-radius($radius);
  }
}

@mixin border-bottom-right-radius($radius) {
  @if $enable-rounded {
    border-bottom-right-radius: valid-radius($radius);
  }
}

@mixin border-bottom-left-radius($radius) {
  @if $enable-rounded {
    border-bottom-left-radius: valid-radius($radius);
  }
}
```
