## Supplementary material for "Identification of QTL-by-Environment Interaction by Controlling Polygenic Background Effect": _box-shadow.scss

```
@mixin box-shadow($shadow...) {
  @if $enable-shadows {
    $result: ();

    @if (length($shadow) == 1) {
      // We can pass `@include box-shadow(none);`
      $result: $shadow;
    } @else {
      // Filter to avoid invalid properties for example `box-shadow: none, 1px 1px black;`
      @for $i from 1 through length($shadow) {
        @if nth($shadow, $i) != "none" {
          $result: append($result, nth($shadow, $i), "comma");
        }
      }
    }
    @if (length($result) > 0) {
      box-shadow: $result;
    }
  }
}
```
