## Supplementary material for "Identification of QTL-by-Environment Interaction by Controlling Polygenic Background Effect": _breakpoints.scss

```
// Breakpoint viewport sizes and media queries.
//
// Breakpoints are defined as a map of (name: minimum width), order from small to large:
//
//    (xs: 0, sm: 576px, md: 768px, lg: 992px, xl: 1200px)
//
// The map defined in the `$grid-breakpoints` global variable is used as the `$breakpoints` argument by default.

// Name of the next breakpoint, or null for the last breakpoint.
//
//    >> breakpoint-next(sm)
//    md
//    >> breakpoint-next(sm, (xs: 0, sm: 576px, md: 768px, lg: 992px, xl: 1200px))
//    md
//    >> breakpoint-next(sm, $breakpoint-names: (xs sm md lg xl))
//    md
@function breakpoint-next($name, $breakpoints: $grid-breakpoints, $breakpoint-names: map-keys($breakpoints)) {
  $n: index($breakpoint-names, $name);
  @return if($n != null and $n < length($breakpoint-names), nth($breakpoint-names, $n + 1), null);
}

// Minimum breakpoint width. Null for the smallest (first) breakpoint.
//
//    >> breakpoint-min(sm, (xs: 0, sm: 576px, md: 768px, lg: 992px, xl: 1200px))
//    576px
@function breakpoint-min($name, $breakpoints: $grid-breakpoints) {
  $min: map-get($breakpoints, $name);
  @return if($min != 0, $min, null);
}

// Maximum breakpoint width. Null for the largest (last) breakpoint.
// The maximum value is calculated as the minimum of the next one less 0.02px
// to work around the limitations of `min-` and `max-` prefixes and viewports with fractional widths.
// See https://www.w3.org/TR/mediaqueries-4/#mq-min-max
// Uses 0.02px rather than 0.01px to work around a current rounding bug in Safari.
// See https://bugs.webkit.org/show_bug.cgi?id=178261
//
//    >> breakpoint-max(sm, (xs: 0, sm: 576px, md: 768px, lg: 992px, xl: 1200px))
//    767.98px
@function breakpoint-max($name, $breakpoints: $grid-breakpoints) {
  $next: breakpoint-next($name, $breakpoints);
  @return if($next, breakpoint-min($next, $breakpoints) - .02, null);
}

// Returns a blank string if smallest breakpoint, otherwise returns the name with a dash in front.
// Useful for making responsive utilities.
//
//    >> breakpoint-infix(xs, (xs: 0, sm: 576px, md: 768px, lg: 992px, xl: 1200px))
//    ""  (Returns a blank string)
//    >> breakpoint-infix(sm, (xs: 0, sm: 576px, md: 768px, lg: 992px, xl: 1200px))
//    "-sm"
@function breakpoint-infix($name, $breakpoints: $grid-breakpoints) {
  @return if(breakpoint-min($name, $breakpoints) == null, "", "-#{$name}");
}

// Media of at least the minimum breakpoint width. No query for the smallest breakpoint.
// Makes the @content apply to the given breakpoint and wider.
@mixin media-breakpoint-up($name, $breakpoints: $grid-breakpoints) {
  $min: breakpoint-min($name, $breakpoints);
  @if $min {
    @media (min-width: $min) {
      @content;
    }
  } @else {
    @content;
  }
}

// Media of at most the maximum breakpoint width. No query for the largest breakpoint.
// Makes the @content apply to the given breakpoint and narrower.
@mixin media-breakpoint-down($name, $breakpoints: $grid-breakpoints) {
  $max: breakpoint-max($name, $breakpoints);
  @if $max {
    @media (max-width: $max) {
      @content;
    }
  } @else {
    @content;
  }
}

// Media that spans multiple breakpoint widths.
// Makes the @content apply between the min and max breakpoints
@mixin media-breakpoint-between($lower, $upper, $breakpoints: $grid-breakpoints) {
  $min: breakpoint-min($lower, $breakpoints);
  $max: breakpoint-max($upper, $breakpoints);

  @if $min != null and $max != null {
    @media (min-width: $min) and (max-width: $max) {
      @content;
    }
  } @else if $max == null {
    @include media-breakpoint-up($lower, $breakpoints) {
      @content;
    }
  } @else if $min == null {
    @include media-breakpoint-down($upper, $breakpoints) {
      @content;
    }
  }
}

// Media between the breakpoint's minimum and maximum widths.
// No minimum for the smallest breakpoint, and no maximum for the largest one.
// Makes the @content apply only to the given breakpoint, not viewports any wider or narrower.
@mixin media-breakpoint-only($name, $breakpoints: $grid-breakpoints) {
  $min: breakpoint-min($name, $breakpoints);
  $max: breakpoint-max($name, $breakpoints);

  @if $min != null and $max != null {
    @media (min-width: $min) and (max-width: $max) {
      @content;
    }
  } @else if $max == null {
    @include media-breakpoint-up($name, $breakpoints) {
      @content;
    }
  } @else if $min == null {
    @include media-breakpoint-down($name, $breakpoints) {
      @content;
    }
  }
}
```
