## Supplementary material for "Identification of QTL-by-Environment Interaction by Controlling Polygenic Background Effect": _buttons.scss

```
// Button variants
//
// Easily pump out default styles, as well as :hover, :focus, :active,
// and disabled options for all buttons

@mixin button-variant($background, $border, $hover-background: darken($background, 7.5%), $hover-border: darken($border, 10%), $active-background: darken($background, 10%), $active-border: darken($border, 12.5%)) {
  color: color-contrast($background);
  @include gradient-bg($background);
  border-color: $border;
  @include box-shadow($btn-box-shadow);

  @include hover() {
    color: color-contrast($hover-background);
    @include gradient-bg($hover-background);
    border-color: $hover-border;
  }

  &:focus,
  &.focus {
    color: color-contrast($hover-background);
    @include gradient-bg($hover-background);
    border-color: $hover-border;
    @if $enable-shadows {
      @include box-shadow($btn-box-shadow, 0 0 0 $btn-focus-width rgba(mix(color-contrast($background), $border, 15%), .5));
    } @else {
      // Avoid using mixin so we can pass custom focus shadow properly
      box-shadow: 0 0 0 $btn-focus-width rgba(mix(color-contrast($background), $border, 15%), .5);
    }
  }

  // Disabled comes first so active can properly restyle
  &.disabled,
  &:disabled {
    color: color-contrast($background);
    background-color: $background;
    border-color: $border;
    // Remove CSS gradients if they're enabled
    @if $enable-gradients {
      background-image: none;
    }
  }

  &:not(:disabled):not(.disabled):active,
  &:not(:disabled):not(.disabled).active,
  .show > &.dropdown-toggle {
    color: color-contrast($active-background);
    background-color: $active-background;
    @if $enable-gradients {
      background-image: none; // Remove the gradient for the pressed/active state
    }
    border-color: $active-border;

    &:focus {
      @if $enable-shadows and $btn-active-box-shadow != none {
        @include box-shadow($btn-active-box-shadow, 0 0 0 $btn-focus-width rgba(mix(color-contrast($background), $border, 15%), .5));
      } @else {
        // Avoid using mixin so we can pass custom focus shadow properly
        box-shadow: 0 0 0 $btn-focus-width rgba(mix(color-contrast($background), $border, 15%), .5);
      }
    }
  }
}

@mixin button-outline-variant($color, $color-hover: color-contrast($color), $active-background: $color, $active-border: $color) {
  color: $color;
  border-color: $color;
  background-color: transparent;

  @include hover() {
    color: $color-hover;
    background-color: $active-background;
    border-color: $active-border;
  }

  &:focus,
  &.focus {
    box-shadow: 0 0 0 $btn-focus-width rgba($color, .5);
  }

  &.disabled,
  &:disabled {
    color: $color;
    background-color: transparent;
  }

  &:not(:disabled):not(.disabled):active,
  &:not(:disabled):not(.disabled).active,
  .show > &.dropdown-toggle {
    color: color-contrast($active-background);
    background-color: $active-background;
    border-color: $active-border;

    &:focus {
      @if $enable-shadows and $btn-active-box-shadow != none {
        @include box-shadow($btn-active-box-shadow, 0 0 0 $btn-focus-width rgba($color, .5));
      } @else {
        // Avoid using mixin so we can pass custom focus shadow properly
        box-shadow: 0 0 0 $btn-focus-width rgba($color, .5);
      }
    }
  }
}

// Button sizes
@mixin button-size($padding-y, $padding-x, $font-size, $line-height, $border-radius) {
  padding: $padding-y $padding-x;
  @include font-size($font-size);
  line-height: $line-height;
  // Manually declare to provide an override to the browser default
  @include border-radius($border-radius, 0);
}
```
