## Supplementary material for "Identification of QTL-by-Environment Interaction by Controlling Polygenic Background Effect": _caret.scss

```
@mixin caret-down() {
  border-top: $caret-width solid;
  border-right: $caret-width solid transparent;
  border-bottom: 0;
  border-left: $caret-width solid transparent;
}

@mixin caret-up() {
  border-top: 0;
  border-right: $caret-width solid transparent;
  border-bottom: $caret-width solid;
  border-left: $caret-width solid transparent;
}

@mixin caret-right() {
  border-top: $caret-width solid transparent;
  border-right: 0;
  border-bottom: $caret-width solid transparent;
  border-left: $caret-width solid;
}

@mixin caret-left() {
  border-top: $caret-width solid transparent;
  border-right: $caret-width solid;
  border-bottom: $caret-width solid transparent;
}

@mixin caret($direction: down) {
  @if $enable-caret {
    &::after {
      display: inline-block;
      margin-left: $caret-spacing;
      vertical-align: $caret-vertical-align;
      content: "";
      @if $direction == down {
        @include caret-down();
      } @else if $direction == up {
        @include caret-up();
      } @else if $direction == right {
        @include caret-right();
      }
    }

    @if $direction == left {
      &::after {
        display: none;
      }

      &::before {
        display: inline-block;
        margin-right: $caret-spacing;
        vertical-align: $caret-vertical-align;
        content: "";
        @include caret-left();
      }
    }

    &:empty::after {
      margin-left: 0;
    }
  }
}
```
