## Supplementary material for "Identification of QTL-by-Environment Interaction by Controlling Polygenic Background Effect": _deprecate.scss

```
// Deprecate mixin
//
// This mixin can be used to deprecate mixins or functions.
// `$enable-deprecation-messages` is a global variable, `$ignore-warning` is a variable that can be passed to
// some deprecated mixins to suppress the warning (for example if the mixin is still be used in the current version of Bootstrap)
@mixin deprecate($name, $deprecate-version, $remove-version, $ignore-warning: false) {
  @if ($enable-deprecation-messages != false and $ignore-warning != true) {
    @warn "#{$name} has been deprecated as of #{$deprecate-version}. It will be removed entirely in #{$remove-version}.";
  }
}
```
