## Supplementary material for "Identification of QTL-by-Environment Interaction by Controlling Polygenic Background Effect": _float.scss

```
// stylelint-disable declaration-no-important

@mixin float-left() {
  float: left !important;
  @include deprecate("The `float-left` mixin", "v4.3.0", "v5");
}
@mixin float-right() {
  float: right !important;
  @include deprecate("The `float-right` mixin", "v4.3.0", "v5");
}
@mixin float-none() {
  float: none !important;
  @include deprecate("The `float-none` mixin", "v4.3.0", "v5");
}
```
