## Supplementary material for "Identification of QTL-by-Environment Interaction by Controlling Polygenic Background Effect": _forms.scss

```
// Form control focus state
//
// Generate a customized focus state and for any input with the specified color,
// which defaults to the `$input-focus-border-color` variable.
//
// We highly encourage you to not customize the default value, but instead use
// this to tweak colors on an as-needed basis. This aesthetic change is based on
// WebKit's default styles, but applicable to a wider range of browsers. Its
// usability and accessibility should be taken into account with any change.
//
// Example usage: change the default blue border and shadow to white for better
// contrast against a dark gray background.
@mixin form-control-focus($ignore-warning: false) {
  &:focus {
    color: $input-focus-color;
    background-color: $input-focus-bg;
    border-color: $input-focus-border-color;
    outline: 0;
    @if $enable-shadows {
      @include box-shadow($input-box-shadow, $input-focus-box-shadow);
    } @else {
      // Avoid using mixin so we can pass custom focus shadow properly
      box-shadow: $input-focus-box-shadow;
    }
  }
  @include deprecate("The `form-control-focus()` mixin", "v4.4.0", "v5", $ignore-warning);
}

// This mixin uses an `if()` technique to be compatible with Dart Sass
// See https://github.com/sass/sass/issues/1873#issuecomment-152293725 for more details
@mixin form-validation-state-selector($state) {
  @if ($state == "valid" or $state == "invalid") {
    .was-validated #{if(&, "&", "")}:#{$state},
    #{if(&, "&", "")}.is-#{$state} {
      @content;
    }
  } @else {
    #{if(&, "&", "")}.is-#{$state} {
      @content;
    }
  }
}

@mixin form-validation-state($state, $color, $icon) {
  .#{$state}-feedback {
    display: none;
    width: 100%;
    margin-top: $form-feedback-margin-top;
    @include font-size($form-feedback-font-size);
    color: $color;
  }

  .#{$state}-tooltip {
    position: absolute;
    top: 100%;
    left: 0;
    z-index: 5;
    display: none;
    max-width: 100%; // Contain to parent when possible
    padding: $form-feedback-tooltip-padding-y $form-feedback-tooltip-padding-x;
    margin-top: .1rem;
    @include font-size($form-feedback-tooltip-font-size);
    line-height: $form-feedback-tooltip-line-height;
    color: color-contrast($color);
    background-color: rgba($color, $form-feedback-tooltip-opacity);
    @include border-radius($form-feedback-tooltip-border-radius);

    // See https://github.com/twbs/bootstrap/pull/31557
    // Align tooltip to form elements
    .form-row > .col > &,
    .form-row > [class*="col-"] > & {
      left: $form-grid-gutter-width / 2;
    }
  }

  @include form-validation-state-selector($state) {
    ~ .#{$state}-feedback,
    ~ .#{$state}-tooltip {
      display: block;
    }
  }

  .form-control {
    @include form-validation-state-selector($state) {
      border-color: $color;

      @if $enable-validation-icons {
        padding-right: $input-height-inner;
        background-image: escape-svg($icon);
        background-repeat: no-repeat;
        background-position: right $input-height-inner-quarter center;
        background-size: $input-height-inner-half $input-height-inner-half;
      }

      &:focus {
        border-color: $color;
        box-shadow: 0 0 0 $input-focus-width rgba($color, .25);
      }
    }
  }

  // stylelint-disable-next-line selector-no-qualifying-type
  textarea.form-control {
    @include form-validation-state-selector($state) {
      @if $enable-validation-icons {
        padding-right: $input-height-inner;
        background-position: top $input-height-inner-quarter right $input-height-inner-quarter;
      }
    }
  }

  .custom-select {
    @include form-validation-state-selector($state) {
      border-color: $color;

      @if $enable-validation-icons {
        padding-right: $custom-select-feedback-icon-padding-right;
        background: $custom-select-background, $custom-select-bg escape-svg($icon) $custom-select-feedback-icon-position / $custom-select-feedback-icon-size no-repeat;
      }

      &:focus {
        border-color: $color;
        box-shadow: 0 0 0 $input-focus-width rgba($color, .25);
      }
    }
  }

  .form-check-input {
    @include form-validation-state-selector($state) {
      ~ .form-check-label {
        color: $color;
      }

      ~ .#{$state}-feedback,
      ~ .#{$state}-tooltip {
        display: block;
      }
    }
  }

  .custom-control-input {
    @include form-validation-state-selector($state) {
      ~ .custom-control-label {
        color: $color;

        &::before {
          border-color: $color;
        }
      }

      &:checked {
        ~ .custom-control-label::before {
          border-color: lighten($color, 10%);
          @include gradient-bg(lighten($color, 10%));
        }
      }

      &:focus {
        ~ .custom-control-label::before {
          box-shadow: 0 0 0 $input-focus-width rgba($color, .25);
        }

        &:not(:checked) ~ .custom-control-label::before {
          border-color: $color;
        }
      }
    }
  }

  // custom file
  .custom-file-input {
    @include form-validation-state-selector($state) {
      ~ .custom-file-label {
        border-color: $color;
      }

      &:focus {
        ~ .custom-file-label {
          border-color: $color;
          box-shadow: 0 0 0 $input-focus-width rgba($color, .25);
        }
      }
    }
  }
}
```
