## Supplementary material for "Identification of QTL-by-Environment Interaction by Controlling Polygenic Background Effect": _grid-framework.scss

```
// Framework grid generation
//
// Used only by Bootstrap to generate the correct number of grid classes given
// any value of `$grid-columns`.

@mixin make-grid-columns($columns: $grid-columns, $gutter: $grid-gutter-width, $breakpoints: $grid-breakpoints) {
  // Common properties for all breakpoints
  %grid-column {
    position: relative;
    width: 100%;
    padding-right: $gutter / 2;
    padding-left: $gutter / 2;
  }

  @each $breakpoint in map-keys($breakpoints) {
    $infix: breakpoint-infix($breakpoint, $breakpoints);

    @if $columns > 0 {
      // Allow columns to stretch full width below their breakpoints
      @for $i from 1 through $columns {
        .col#{$infix}-#{$i} {
          @extend %grid-column;
        }
      }
    }

    .col#{$infix},
    .col#{$infix}-auto {
      @extend %grid-column;
    }

    @include media-breakpoint-up($breakpoint, $breakpoints) {
      // Provide basic `.col-{bp}` classes for equal-width flexbox columns
      .col#{$infix} {
        flex-basis: 0;
        -webkit-flex-basis: 0;
        flex-grow: 1;
        -webkit-flex-grow: 1;
        max-width: 100%;
      }

      @if $grid-row-columns > 0 {
        @for $i from 1 through $grid-row-columns {
          .row-cols#{$infix}-#{$i} {
            @include row-cols($i);
          }
        }
      }

      .col#{$infix}-auto {
        @include make-col-auto();
      }

      @if $columns > 0 {
        @for $i from 1 through $columns {
          .col#{$infix}-#{$i} {
            @include make-col($i, $columns);
          }
        }
      }

      .order#{$infix}-first { order: -1; }

      .order#{$infix}-last { order: $columns + 1; }

      @for $i from 0 through $columns {
        .order#{$infix}-#{$i} { order: $i; }
      }

      @if $columns > 0 {
        // `$columns - 1` because offsetting by the width of an entire row isn't possible
        @for $i from 0 through ($columns - 1) {
          @if not ($infix == "" and $i == 0) { // Avoid emitting useless .offset-0
            .offset#{$infix}-#{$i} {
              @include make-col-offset($i, $columns);
            }
          }
        }
      }
    }
  }
}
```
