## Supplementary material for "Identification of QTL-by-Environment Interaction by Controlling Polygenic Background Effect": _grid.scss

```
/// Grid system
//
// Generate semantic grid columns with these mixins.

@mixin make-container($gutter: $grid-gutter-width) {
  width: 100%;
  padding-right: $gutter / 2;
  padding-left: $gutter / 2;
  margin-right: auto;
  margin-left: auto;
}

@mixin make-row($gutter: $grid-gutter-width) {
  display: flex;
  display: -webkit-flex;
  flex-wrap: wrap;
  -webkit-flex-wrap: wrap;
  margin-right: -$gutter / 2;
  margin-left: -$gutter / 2;
}

// For each breakpoint, define the maximum width of the container in a media query
@mixin make-container-max-widths($max-widths: $container-max-widths, $breakpoints: $grid-breakpoints) {
  @each $breakpoint, $container-max-width in $max-widths {
    @include media-breakpoint-up($breakpoint, $breakpoints) {
      max-width: $container-max-width;
    }
  }
  @include deprecate("The `make-container-max-widths` mixin", "v4.5.2", "v5");
}

@mixin make-col-ready($gutter: $grid-gutter-width) {
  position: relative;
  // Prevent columns from becoming too narrow when at smaller grid tiers by
  // always setting `width: 100%;`. This works because we use `flex` values
  // later on to override this initial width.
  width: 100%;
  padding-right: $gutter / 2;
  padding-left: $gutter / 2;
}

@mixin make-col($size, $columns: $grid-columns) {
  flex: 0 0 percentage($size / $columns);
  -webkit-flex: 0 0 percentage($size / $columns);
  // Add a `max-width` to ensure content within each column does not blow out
  // the width of the column. Applies to IE10+ and Firefox. Chrome and Safari
  // do not appear to require this.
  max-width: percentage($size / $columns);
}

@mixin make-col-auto() {
  flex: 0 0 auto;
  -webkit-flex: 0 0 auto;
  width: auto;
  max-width: 100%; // Reset earlier grid tiers
}

@mixin make-col-offset($size, $columns: $grid-columns) {
  $num: $size / $columns;
  margin-left: if($num == 0, 0, percentage($num));
}

// Row columns
//
// Specify on a parent element(e.g., .row) to force immediate children into NN
// numberof columns. Supports wrapping to new lines, but does not do a Masonry
// style grid.
@mixin row-cols($count) {
  > * {
    flex: 0 0 100% / $count;
    -webkit-flex: 0 0 100% / $count;
    max-width: 100% / $count;
  }
}
```
