## Supplementary material for "Identification of QTL-by-Environment Interaction by Controlling Polygenic Background Effect": _hover.scss

```
// Hover mixin and `$enable-hover-media-query` are deprecated.
//
// Originally added during our alphas and maintained during betas, this mixin was
// designed to prevent `:hover` stickiness on iOS-an issue where hover styles
// would persist after initial touch.
//
// For backward compatibility, we've kept these mixins and updated them to
// always return their regular pseudo-classes instead of a shimmed media query.
//
// Issue: https://github.com/twbs/bootstrap/issues/25195

@mixin hover() {
  &:hover { @content; }
}

@mixin hover-focus() {
  &:hover,
  &:focus {
    @content;
  }
}

@mixin plain-hover-focus() {
  &,
  &:hover,
  &:focus {
    @content;
  }
}

@mixin hover-focus-active() {
  &:hover,
  &:focus,
  &:active {
    @content;
  }
}
```
