## Supplementary material for "Identification of QTL-by-Environment Interaction by Controlling Polygenic Background Effect": _image.scss

```
// Image Mixins
// - Responsive image
// - Retina image


// Responsive image
//
// Keep images from scaling beyond the width of their parents.

@mixin img-fluid() {
  // Part 1: Set a maximum relative to the parent
  max-width: 100%;
  // Part 2: Override the height to auto, otherwise images will be stretched
  // when setting a width and height attribute on the img element.
  height: auto;
}


// Retina image
//
// Short retina mixin for setting background-image and -size.

@mixin img-retina($file-1x, $file-2x, $width-1x, $height-1x) {
  background-image: url($file-1x);

  // Autoprefixer takes care of adding -webkit-min-device-pixel-ratio and -o-min-device-pixel-ratio,
  // but doesn't convert dppx=>dpi.
  // There's no such thing as unprefixed min-device-pixel-ratio since it's nonstandard.
  // Compatibility info: https://caniuse.com/css-media-resolution
  @media only screen and (min-resolution: 192dpi), // IE9-11 don't support dppx
    only screen and (min-resolution: 2dppx) { // Standardized
    background-image: url($file-2x);
    background-size: $width-1x $height-1x;
  }
  @include deprecate("`img-retina()`", "v4.3.0", "v5");
}
```
