## Supplementary material for "Identification of QTL-by-Environment Interaction by Controlling Polygenic Background Effect": _list-group.scss

```
// List Groups

@mixin list-group-item-variant($state, $background, $color) {
  .list-group-item-#{$state} {
    color: $color;
    background-color: $background;

    &.list-group-item-action {
      @include hover-focus() {
        color: $color;
        background-color: darken($background, 5%);
      }

      &.active {
        color: $white;
        background-color: $color;
        border-color: $color;
      }
    }
  }
}
```
