## Supplementary material for "Identification of QTL-by-Environment Interaction by Controlling Polygenic Background Effect": _lists.scss

```
// Lists

// Unstyled keeps list items block level, just removes default browser padding and list-style
@mixin list-unstyled() {
  padding-left: 0;
  list-style: none;
}
```
