## Supplementary material for "Identification of QTL-by-Environment Interaction by Controlling Polygenic Background Effect": _nav-divider.scss

```
// Horizontal dividers
//
// Dividers (basically an hr) within dropdowns and nav lists

@mixin nav-divider($color: $nav-divider-color, $margin-y: $nav-divider-margin-y, $ignore-warning: false) {
  height: 0;
  margin: $margin-y 0;
  overflow: hidden;
  border-top: 1px solid $color;
  @include deprecate("The `nav-divider()` mixin", "v4.4.0", "v5", $ignore-warning);
}
```
