## Supplementary material for "Identification of QTL-by-Environment Interaction by Controlling Polygenic Background Effect": _pagination.scss

```
// Pagination

@mixin pagination-size($padding-y, $padding-x, $font-size, $line-height, $border-radius) {
  .page-link {
    padding: $padding-y $padding-x;
    @include font-size($font-size);
    line-height: $line-height;
  }

  .page-item {
    &:first-child {
      .page-link {
        @include border-left-radius($border-radius);
      }
    }
    &:last-child {
      .page-link {
        @include border-right-radius($border-radius);
      }
    }
  }
}
```
