## Supplementary material for "Identification of QTL-by-Environment Interaction by Controlling Polygenic Background Effect": _screen-reader.scss

```
// Only display content to screen readers
//
// See: https://www.a11yproject.com/posts/2013-01-11-how-to-hide-content/
// See: https://hugogiraudel.com/2016/10/13/css-hide-and-seek/

@mixin sr-only() {
  position: absolute;
  width: 1px;
  height: 1px;
  padding: 0;
  margin: -1px; // Fix for https://github.com/twbs/bootstrap/issues/25686
  overflow: hidden;
  clip: rect(0, 0, 0, 0);
  white-space: nowrap;
  border: 0;
}

// Use in conjunction with .sr-only to only display content when it's focused.
//
// Useful for "Skip to main content" links; see https://www.w3.org/TR/2013/NOTE-WCAG20-TECHS-20130905/G1
//
// Credit: HTML5 Boilerplate

@mixin sr-only-focusable() {
  &:active,
  &:focus {
    position: static;
    width: auto;
    height: auto;
    overflow: visible;
    clip: auto;
    white-space: normal;
  }
}
```
