## Supplementary material for "Identification of QTL-by-Environment Interaction by Controlling Polygenic Background Effect": _size.scss

```
// Sizing shortcuts

@mixin size($width, $height: $width) {
  width: $width;
  height: $height;
  @include deprecate("`size()`", "v4.3.0", "v5");
}
```
