## Supplementary material for "Identification of QTL-by-Environment Interaction by Controlling Polygenic Background Effect": _table-row.scss

```
// Tables

@mixin table-row-variant($state, $background, $border: null) {
  // Exact selectors below required to override `.table-striped` and prevent
  // inheritance to nested tables.
  .table-#{$state} {
    &,
    > th,
    > td {
      background-color: $background;
    }

    @if $border != null {
      th,
      td,
      thead th,
      tbody + tbody {
        border-color: $border;
      }
    }
  }

  // Hover states for `.table-hover`
  // Note: this is not available for cells or rows within `thead` or `tfoot`.
  .table-hover {
    $hover-background: darken($background, 5%);

    .table-#{$state} {
      @include hover() {
        background-color: $hover-background;

        > td,
        > th {
          background-color: $hover-background;
        }
      }
    }
  }
}
```
