## Supplementary material for "Identification of QTL-by-Environment Interaction by Controlling Polygenic Background Effect": _text-emphasis.scss

```
// stylelint-disable declaration-no-important

// Typography

@mixin text-emphasis-variant($parent, $color, $ignore-warning: false) {
  #{$parent} {
    color: $color !important;
  }
  @if $emphasized-link-hover-darken-percentage != 0 {
    a#{$parent} {
      @include hover-focus() {
        color: darken($color, $emphasized-link-hover-darken-percentage) !important;
      }
    }
  }
  @include deprecate("`text-emphasis-variant()`", "v4.4.0", "v5", $ignore-warning);
}
```
