## Supplementary material for "Identification of QTL-by-Environment Interaction by Controlling Polygenic Background Effect": _text-hide.scss

```
// CSS image replacement
@mixin text-hide($ignore-warning: false) {
  // stylelint-disable-next-line font-family-no-missing-generic-family-keyword
  font: 0/0 a;
  color: transparent;
  text-shadow: none;
  background-color: transparent;
  border: 0;

  @include deprecate("`text-hide()`", "v4.1.0", "v5", $ignore-warning);
}
```
