## Supplementary material for "Identification of QTL-by-Environment Interaction by Controlling Polygenic Background Effect": _visibility.scss

```
// stylelint-disable declaration-no-important

// Visibility

@mixin invisible($visibility) {
  visibility: $visibility !important;
  @include deprecate("`invisible()`", "v4.3.0", "v5");
}
```
