## Supplementary material for "Identification of QTL-by-Environment Interaction by Controlling Polygenic Background Effect": _align.scss

```
// stylelint-disable declaration-no-important

.align-baseline    { vertical-align: baseline !important; } // Browser default
.align-top         { vertical-align: top !important; }
.align-middle      { vertical-align: middle !important; }
.align-bottom      { vertical-align: bottom !important; }
.align-text-bottom { vertical-align: text-bottom !important; }
.align-text-top    { vertical-align: text-top !important; }
```
