## Supplementary material for "Identification of QTL-by-Environment Interaction by Controlling Polygenic Background Effect": _background.scss

```
// stylelint-disable declaration-no-important

@each $color, $value in $theme-colors {
  @include bg-variant(".bg-#{$color}", $value, true);
}

@if $enable-gradients {
  @each $color, $value in $theme-colors {
    @include bg-gradient-variant(".bg-gradient-#{$color}", $value, true);
  }
}

.bg-white {
  background-color: $white !important;
  color: color-contrast($white);
}

.bg-transparent {
  background-color: transparent !important;
}
```
