## Supplementary material for "Identification of QTL-by-Environment Interaction by Controlling Polygenic Background Effect": _borders.scss

```
// stylelint-disable property-disallowed-list, declaration-no-important

//
// Border
//

.border         { border: $border-width solid $border-color !important; }
.border-top     { border-top: $border-width solid $border-color !important; }
.border-right   { border-right: $border-width solid $border-color !important; }
.border-bottom  { border-bottom: $border-width solid $border-color !important; }
.border-left    { border-left: $border-width solid $border-color !important; }

.border-0        { border: 0 !important; }
.border-top-0    { border-top: 0 !important; }
.border-right-0  { border-right: 0 !important; }
.border-bottom-0 { border-bottom: 0 !important; }
.border-left-0   { border-left: 0 !important; }

@each $color, $value in $theme-colors {
  .border-#{$color} {
    border-color: $value !important;
  }
}

.border-white {
  border-color: $white !important;
}

//
// Border-radius
//

.rounded-sm {
  border-radius: $border-radius-sm !important;
}

.rounded {
  border-radius: $border-radius !important;
}

.rounded-top {
  border-top-left-radius: $border-radius !important;
  border-top-right-radius: $border-radius !important;
}

.rounded-right {
  border-top-right-radius: $border-radius !important;
  border-bottom-right-radius: $border-radius !important;
}

.rounded-bottom {
  border-bottom-right-radius: $border-radius !important;
  border-bottom-left-radius: $border-radius !important;
}

.rounded-left {
  border-top-left-radius: $border-radius !important;
  border-bottom-left-radius: $border-radius !important;
}

.rounded-lg {
  border-radius: $border-radius-lg !important;
}

.rounded-circle {
  border-radius: 50% !important;
}

.rounded-pill {
  border-radius: $rounded-pill !important;
}

.rounded-0 {
  border-radius: 0 !important;
}
```
