## Supplementary material for "Identification of QTL-by-Environment Interaction by Controlling Polygenic Background Effect": _display.scss

```
// stylelint-disable declaration-no-important

//
// Utilities for common `display` values
//

@each $breakpoint in map-keys($grid-breakpoints) {
  @include media-breakpoint-up($breakpoint) {
    $infix: breakpoint-infix($breakpoint, $grid-breakpoints);

    @each $value in $displays {
      .d#{$infix}-#{$value} { display: $value !important; }
    }
  }
}


//
// Utilities for toggling `display` in print
//

@media print {
  @each $value in $displays {
    .d-print-#{$value} { display: $value !important; }
  }
}
```
