## Supplementary material for "Identification of QTL-by-Environment Interaction by Controlling Polygenic Background Effect": _embed.scss

```
// Credit: Nicolas Gallagher and SUIT CSS.

.embed-responsive {
  position: relative;
  display: block;
  width: 100%;
  padding: 0;
  overflow: hidden;

  &::before {
    display: block;
    content: "";
  }

  .embed-responsive-item,
  iframe,
  embed,
  object,
  video {
    position: absolute;
    top: 0;
    bottom: 0;
    left: 0;
    width: 100%;
    height: 100%;
    border: 0;
  }
}

@each $embed-responsive-aspect-ratio in $embed-responsive-aspect-ratios {
  $embed-responsive-aspect-ratio-x: nth($embed-responsive-aspect-ratio, 1);
  $embed-responsive-aspect-ratio-y: nth($embed-responsive-aspect-ratio, 2);

  .embed-responsive-#{$embed-responsive-aspect-ratio-x}by#{$embed-responsive-aspect-ratio-y} {
    &::before {
      padding-top: percentage($embed-responsive-aspect-ratio-y / $embed-responsive-aspect-ratio-x);
    }
  }
}
```
