## Supplementary material for "Identification of QTL-by-Environment Interaction by Controlling Polygenic Background Effect": _flex.scss

```
// stylelint-disable declaration-no-important

// Flex variation
//
// Custom styles for additional flex alignment options.

@each $breakpoint in map-keys($grid-breakpoints) {
  @include media-breakpoint-up($breakpoint) {
    $infix: breakpoint-infix($breakpoint, $grid-breakpoints);

    .flex#{$infix}-row            { flex-direction: row !important; }
    .flex#{$infix}-column         { flex-direction: column !important; }
    .flex#{$infix}-row-reverse    { flex-direction: row-reverse !important; }
    .flex#{$infix}-column-reverse { flex-direction: column-reverse !important; }

    .flex#{$infix}-wrap         { flex-wrap: wrap !important; }
    .flex#{$infix}-nowrap       { flex-wrap: nowrap !important; }
    .flex#{$infix}-wrap-reverse { flex-wrap: wrap-reverse !important; }
    .flex#{$infix}-fill         { flex: 1 1 auto !important; }
    .flex#{$infix}-grow-0       { flex-grow: 0 !important; }
    .flex#{$infix}-grow-1       { flex-grow: 1 !important; }
    .flex#{$infix}-shrink-0     { flex-shrink: 0 !important; }
    .flex#{$infix}-shrink-1     { flex-shrink: 1 !important; }

    .justify-content#{$infix}-start   { justify-content: flex-start !important; }
    .justify-content#{$infix}-end     { justify-content: flex-end !important; }
    .justify-content#{$infix}-center  { justify-content: center !important; }
    .justify-content#{$infix}-between { justify-content: space-between !important; }
    .justify-content#{$infix}-around  { justify-content: space-around !important; }

    .align-items#{$infix}-start    { align-items: flex-start !important; }
    .align-items#{$infix}-end      { align-items: flex-end !important; }
    .align-items#{$infix}-center   { align-items: center !important; }
    .align-items#{$infix}-baseline { align-items: baseline !important; }
    .align-items#{$infix}-stretch  { align-items: stretch !important; }

    .align-content#{$infix}-start   { align-content: flex-start !important; }
    .align-content#{$infix}-end     { align-content: flex-end !important; }
    .align-content#{$infix}-center  { align-content: center !important; }
    .align-content#{$infix}-between { align-content: space-between !important; }
    .align-content#{$infix}-around  { align-content: space-around !important; }
    .align-content#{$infix}-stretch { align-content: stretch !important; }

    .align-self#{$infix}-auto     { align-self: auto !important; }
    .align-self#{$infix}-start    { align-self: flex-start !important; }
    .align-self#{$infix}-end      { align-self: flex-end !important; }
    .align-self#{$infix}-center   { align-self: center !important; }
    .align-self#{$infix}-baseline { align-self: baseline !important; }
    .align-self#{$infix}-stretch  { align-self: stretch !important; }
  }
}
```
