## Supplementary material for "Identification of QTL-by-Environment Interaction by Controlling Polygenic Background Effect": _float.scss

```
// stylelint-disable declaration-no-important

@each $breakpoint in map-keys($grid-breakpoints) {
  @include media-breakpoint-up($breakpoint) {
    $infix: breakpoint-infix($breakpoint, $grid-breakpoints);

    .float#{$infix}-left  { float: left !important; }
    .float#{$infix}-right { float: right !important; }
    .float#{$infix}-none  { float: none !important; }
  }
}
```
