## Supplementary material for "Identification of QTL-by-Environment Interaction by Controlling Polygenic Background Effect": _interactions.scss

```
// stylelint-disable declaration-no-important

@each $value in $user-selects {
  .user-select-#{$value} { user-select: $value !important; }
}
```
