## Supplementary material for "Identification of QTL-by-Environment Interaction by Controlling Polygenic Background Effect": _overflow.scss

```
// stylelint-disable declaration-no-important

@each $value in $overflows {
  .overflow-#{$value} { overflow: $value !important; }
}
```
