## Supplementary material for "Identification of QTL-by-Environment Interaction by Controlling Polygenic Background Effect": _position.scss

```
// stylelint-disable declaration-no-important

// Common values
@each $position in $positions {
  .position-#{$position} { position: $position !important; }
}

// Shorthand

.fixed-top {
  position: fixed;
  top: 0;
  right: 0;
  left: 0;
  z-index: $zindex-fixed;
}

.fixed-bottom {
  position: fixed;
  right: 0;
  bottom: 0;
  left: 0;
  z-index: $zindex-fixed;
}

.sticky-top {
  @supports (position: sticky) {
    position: sticky;
    top: 0;
    z-index: $zindex-sticky;
  }
}
```
