## Supplementary material for "Identification of QTL-by-Environment Interaction by Controlling Polygenic Background Effect": _screenreaders.scss

```
//
// Screenreaders
//

.sr-only {
  @include sr-only();
}

.sr-only-focusable {
  @include sr-only-focusable();
}
```
