## Supplementary material for "Identification of QTL-by-Environment Interaction by Controlling Polygenic Background Effect": _shadows.scss

```
// stylelint-disable declaration-no-important

.shadow-sm { box-shadow: $box-shadow-sm !important; }
.shadow { box-shadow: $box-shadow !important; }
.shadow-lg { box-shadow: $box-shadow-lg !important; }
.shadow-none { box-shadow: none !important; }
```
