## Supplementary material for "Identification of QTL-by-Environment Interaction by Controlling Polygenic Background Effect": _sizing.scss

```
// stylelint-disable declaration-no-important

// Width and height

@each $prop, $abbrev in (width: w, height: h) {
  @each $size, $length in $sizes {
    .#{$abbrev}-#{$size} { #{$prop}: $length !important; }
  }
}

.mw-100 { max-width: 100% !important; }
.mh-100 { max-height: 100% !important; }

// Viewport additional helpers

.min-vw-100 { min-width: 100vw !important; }
.min-vh-100 { min-height: 100vh !important; }

.vw-100 { width: 100vw !important; }
.vh-100 { height: 100vh !important; }
```
