## Supplementary material for "Identification of QTL-by-Environment Interaction by Controlling Polygenic Background Effect": _spacing.scss

```
// stylelint-disable declaration-no-important

// Margin and Padding

@each $breakpoint in map-keys($grid-breakpoints) {
  @include media-breakpoint-up($breakpoint) {
    $infix: breakpoint-infix($breakpoint, $grid-breakpoints);

    @each $prop, $abbrev in (margin: m, padding: p) {
      @each $size, $length in $spacers {
        .#{$abbrev}#{$infix}-#{$size} { #{$prop}: $length !important; }
        .#{$abbrev}t#{$infix}-#{$size},
        .#{$abbrev}y#{$infix}-#{$size} {
          #{$prop}-top: $length !important;
        }
        .#{$abbrev}r#{$infix}-#{$size},
        .#{$abbrev}x#{$infix}-#{$size} {
          #{$prop}-right: $length !important;
        }
        .#{$abbrev}b#{$infix}-#{$size},
        .#{$abbrev}y#{$infix}-#{$size} {
          #{$prop}-bottom: $length !important;
        }
        .#{$abbrev}l#{$infix}-#{$size},
        .#{$abbrev}x#{$infix}-#{$size} {
          #{$prop}-left: $length !important;
        }
      }
    }

    // Negative margins (e.g., where `.mb-n1` is negative version of `.mb-1`)
    @each $size, $length in $spacers {
      @if $size != 0 {
        .m#{$infix}-n#{$size} { margin: -$length !important; }
        .mt#{$infix}-n#{$size},
        .my#{$infix}-n#{$size} {
          margin-top: -$length !important;
        }
        .mr#{$infix}-n#{$size},
        .mx#{$infix}-n#{$size} {
          margin-right: -$length !important;
        }
        .mb#{$infix}-n#{$size},
        .my#{$infix}-n#{$size} {
          margin-bottom: -$length !important;
        }
        .ml#{$infix}-n#{$size},
        .mx#{$infix}-n#{$size} {
          margin-left: -$length !important;
        }
      }
    }

    // Some special margin utils
    .m#{$infix}-auto { margin: auto !important; }
    .mt#{$infix}-auto,
    .my#{$infix}-auto {
      margin-top: auto !important;
    }
    .mr#{$infix}-auto,
    .mx#{$infix}-auto {
      margin-right: auto !important;
    }
    .mb#{$infix}-auto,
    .my#{$infix}-auto {
      margin-bottom: auto !important;
    }
    .ml#{$infix}-auto,
    .mx#{$infix}-auto {
      margin-left: auto !important;
    }
  }
}
```
