## Supplementary material for "Identification of QTL-by-Environment Interaction by Controlling Polygenic Background Effect": _stretched-link.scss

```
//
// Stretched link
//

.stretched-link {
  &::after {
    position: absolute;
    top: 0;
    right: 0;
    bottom: 0;
    left: 0;
    z-index: 1;
    // Just in case `pointer-events: none` is set on a parent
    pointer-events: auto;
    content: "";
    // IE10 bugfix, see https://stackoverflow.com/questions/16947967/ie10-hover-pseudo-class-doesnt-work-without-background-color
    background-color: rgba(0, 0, 0, 0);
  }
}
```
