## Supplementary material for "Identification of QTL-by-Environment Interaction by Controlling Polygenic Background Effect": _text.scss

```
// stylelint-disable declaration-no-important

//
// Text
//

.text-monospace { font-family: $font-family-monospace !important; }

// Alignment

.text-justify  { text-align: justify !important; }
.text-wrap     { white-space: normal !important; }
.text-nowrap   { white-space: nowrap !important; }
.text-truncate { @include text-truncate(); }

// Responsive alignment

@each $breakpoint in map-keys($grid-breakpoints) {
  @include media-breakpoint-up($breakpoint) {
    $infix: breakpoint-infix($breakpoint, $grid-breakpoints);

    .text#{$infix}-left   { text-align: left !important; }
    .text#{$infix}-right  { text-align: right !important; }
    .text#{$infix}-center { text-align: center !important; }
  }
}

// Transformation

.text-lowercase  { text-transform: lowercase !important; }
.text-uppercase  { text-transform: uppercase !important; }
.text-capitalize { text-transform: capitalize !important; }

// Weight and italics

.font-weight-light   { font-weight: $font-weight-light !important; }
.font-weight-lighter { font-weight: $font-weight-lighter !important; }
.font-weight-normal  { font-weight: $font-weight-normal !important; }
.font-weight-bold    { font-weight: $font-weight-bold !important; }
.font-weight-bolder  { font-weight: $font-weight-bolder !important; }
.font-italic         { font-style: italic !important; }

// Contextual colors

.text-white { color: $white !important; }

@each $color, $value in $theme-colors {
  @include text-emphasis-variant(".text-#{$color}", $value, true);
}

.text-body { color: $body-color !important; }
.text-muted { color: $text-muted !important; }

.text-black-50 { color: rgba($black, .5) !important; }
.text-white-50 { color: rgba($white, .5) !important; }

// Misc

.text-hide {
  @include text-hide($ignore-warning: true);
}

.text-decoration-none { text-decoration: none !important; }

.text-break {
  word-break: break-word !important; // Deprecated, but avoids issues with flex containers
  word-wrap: break-word !important; // Used instead of `overflow-wrap` for IE & Edge Legacy
}

// Reset

.text-reset { color: inherit !important; }
```
