## Supplementary material for "Identification of QTL-by-Environment Interaction by Controlling Polygenic Background Effect": _visibility.scss

```
// stylelint-disable declaration-no-important

//
// Visibility utilities
//

.visible {
  visibility: visible !important;
}

.invisible {
  visibility: hidden !important;
}
```
