## Supplementary material for "Identification of QTL-by-Environment Interaction by Controlling Polygenic Background Effect": _rfs.scss

```
// stylelint-disable property-blacklist, scss/dollar-variable-default

// SCSS RFS mixin
//
// Automated font-resizing
//
// See https://github.com/twbs/rfs

// Configuration

// Base font size
$rfs-base-font-size: 1.25rem !default;
$rfs-font-size-unit: rem !default;

// Breakpoint at where font-size starts decreasing if screen width is smaller
$rfs-breakpoint: 1200px !default;
$rfs-breakpoint-unit: px !default;

// Resize font-size based on screen height and width
$rfs-two-dimensional: false !default;

// Factor of decrease
$rfs-factor: 10 !default;

@if type-of($rfs-factor) != "number" or $rfs-factor <= 1 {
  @error "`#{$rfs-factor}` is not a valid  $rfs-factor, it must be greater than 1.";
}

// Generate enable or disable classes. Possibilities: false, "enable" or "disable"
$rfs-class: false !default;

// 1 rem = $rfs-rem-value px
$rfs-rem-value: 16 !default;

// Safari iframe resize bug: https://github.com/twbs/rfs/issues/14
$rfs-safari-iframe-resize-bug-fix: false !default;

// Disable RFS by setting $enable-responsive-font-sizes to false
$enable-responsive-font-sizes: true !default;

// Cache $rfs-base-font-size unit
$rfs-base-font-size-unit: unit($rfs-base-font-size);

// Remove px-unit from $rfs-base-font-size for calculations
@if $rfs-base-font-size-unit == "px" {
  $rfs-base-font-size: $rfs-base-font-size / ($rfs-base-font-size * 0 + 1);
}
@else if $rfs-base-font-size-unit == "rem" {
  $rfs-base-font-size: $rfs-base-font-size / ($rfs-base-font-size * 0 + 1 / $rfs-rem-value);
}

// Cache $rfs-breakpoint unit to prevent multiple calls
$rfs-breakpoint-unit-cache: unit($rfs-breakpoint);

// Remove unit from $rfs-breakpoint for calculations
@if $rfs-breakpoint-unit-cache == "px" {
  $rfs-breakpoint: $rfs-breakpoint / ($rfs-breakpoint * 0 + 1);
}
@else if $rfs-breakpoint-unit-cache == "rem" or $rfs-breakpoint-unit-cache == "em" {
  $rfs-breakpoint: $rfs-breakpoint / ($rfs-breakpoint * 0 + 1 / $rfs-rem-value);
}

// Responsive font-size mixin
@mixin rfs($fs, $important: false) {
  // Cache $fs unit
  $fs-unit: if(type-of($fs) == "number", unit($fs), false);

  // Add !important suffix if needed
  $rfs-suffix: if($important, " !important", "");

  // If $fs isn't a number (like inherit) or $fs has a unit (not px or rem, like 1.5em) or $ is 0, just print the value
  @if not $fs-unit or $fs-unit != "" and $fs-unit != "px" and $fs-unit != "rem" or $fs == 0 {
    font-size: #{$fs}#{$rfs-suffix};
  }
  @else {
    // Variables for storing static and fluid rescaling
    $rfs-static: null;
    $rfs-fluid: null;

    // Remove px-unit from $fs for calculations
    @if $fs-unit == "px" {
      $fs: $fs / ($fs * 0 + 1);
    }
    @else if $fs-unit == "rem" {
      $fs: $fs / ($fs * 0 + 1 / $rfs-rem-value);
    }

    // Set default font-size
    @if $rfs-font-size-unit == rem {
      $rfs-static: #{$fs / $rfs-rem-value}rem#{$rfs-suffix};
    }
    @else if $rfs-font-size-unit == px {
      $rfs-static: #{$fs}px#{$rfs-suffix};
    }
    @else {
      @error "`#{$rfs-font-size-unit}` is not a valid unit for $rfs-font-size-unit. Use `px` or `rem`.";
    }

    // Only add media query if font-size is bigger as the minimum font-size
    // If $rfs-factor == 1, no rescaling will take place
    @if $fs > $rfs-base-font-size and $enable-responsive-font-sizes {
      $min-width: null;
      $variable-unit: null;

      // Calculate minimum font-size for given font-size
      $fs-min: $rfs-base-font-size + ($fs - $rfs-base-font-size) / $rfs-factor;

      // Calculate difference between given font-size and minimum font-size for given font-size
      $fs-diff: $fs - $fs-min;

      // Base font-size formatting
      // No need to check if the unit is valid, because we did that before
      $min-width: if($rfs-font-size-unit == rem, #{$fs-min / $rfs-rem-value}rem, #{$fs-min}px);

      // If two-dimensional, use smallest of screen width and height
      $variable-unit: if($rfs-two-dimensional, vmin, vw);

      // Calculate the variable width between 0 and $rfs-breakpoint
      $variable-width: #{$fs-diff * 100 / $rfs-breakpoint}#{$variable-unit};

      // Set the calculated font-size.
      $rfs-fluid: calc(#{$min-width} + #{$variable-width}) #{$rfs-suffix};
    }

    // Rendering
    @if $rfs-fluid == null {
      // Only render static font-size if no fluid font-size is available
      font-size: $rfs-static;
    }
    @else {
      $mq-value: null;

      // RFS breakpoint formatting
      @if $rfs-breakpoint-unit == em or $rfs-breakpoint-unit == rem {
        $mq-value: #{$rfs-breakpoint / $rfs-rem-value}#{$rfs-breakpoint-unit};
      }
      @else if $rfs-breakpoint-unit == px {
        $mq-value: #{$rfs-breakpoint}px;
      }
      @else {
        @error "`#{$rfs-breakpoint-unit}` is not a valid unit for $rfs-breakpoint-unit. Use `px`, `em` or `rem`.";
      }

      @if $rfs-class == "disable" {
        // Adding an extra class increases specificity,
        // which prevents the media query to override the font size
        &,
        .disable-responsive-font-size &,
        &.disable-responsive-font-size {
          font-size: $rfs-static;
        }
      }
      @else {
        font-size: $rfs-static;
      }

      @if $rfs-two-dimensional {
        @media (max-width: #{$mq-value}), (max-height: #{$mq-value}) {
          @if $rfs-class == "enable" {
            .enable-responsive-font-size &,
            &.enable-responsive-font-size {
              font-size: $rfs-fluid;
            }
          }
          @else {
            font-size: $rfs-fluid;
          }

          @if $rfs-safari-iframe-resize-bug-fix {
            // stylelint-disable-next-line length-zero-no-unit
            min-width: 0vw;
          }
        }
      }
      @else {
        @media (max-width: #{$mq-value}) {
          @if $rfs-class == "enable" {
            .enable-responsive-font-size &,
            &.enable-responsive-font-size {
              font-size: $rfs-fluid;
            }
          }
          @else {
            font-size: $rfs-fluid;
          }

          @if $rfs-safari-iframe-resize-bug-fix {
            // stylelint-disable-next-line length-zero-no-unit
            min-width: 0vw;
          }
        }
      }
    }
  }
}

// The font-size & responsive-font-size mixin uses RFS to rescale font sizes
@mixin font-size($fs, $important: false) {
  @include rfs($fs, $important);
}

@mixin responsive-font-size($fs, $important: false) {
  @include rfs($fs, $important);
}
```
