## Supplementary material for "Identification of QTL-by-Environment Interaction by Controlling Polygenic Background Effect": bootstrap.bundle.min.js.map

```
{"version":3,"names":["elementMap","Map","Data","set","element","key","instance","has","instanceMap","get","size","console","error","Array","from","keys","remove","delete","TRANSITION_END","parseSelector","selector","window","CSS","escape","replace","match","id","triggerTransitionEnd","dispatchEvent","Event","isElement","object","jquery","nodeType","getElement","length","document","querySelector","isVisible","getClientRects","elementIsVisible","getComputedStyle","getPropertyValue","closedDetails","closest","summary","parentNode","isDisabled","Node","ELEMENT_NODE","classList","contains","disabled","hasAttribute","getAttribute","findShadowRoot","documentElement","attachShadow","getRootNode","root","ShadowRoot","noop","reflow","offsetHeight","getjQuery","jQuery","body","DOMContentLoadedCallbacks","isRTL","dir","defineJQueryPlugin","plugin","callback","$","name","NAME","JQUERY_NO_CONFLICT","fn","jQueryInterface","Constructor","noConflict","readyState","addEventListener","push","execute","possibleCallback","args","defaultValue","executeAfterTransition","transitionElement","waitForTransition","emulatedDuration","transitionDuration","transitionDelay","floatTransitionDuration","Number","parseFloat","floatTransitionDelay","split","getTransitionDurationFromElement","called","handler","target","removeEventListener","setTimeout","getNextActiveElement","list","activeElement","shouldGetNext","isCycleAllowed","listLength","index","indexOf","Math","max","min","namespaceRegex","stripNameRegex","stripUidRegex","eventRegistry","uidEvent","customEvents","mouseenter","mouseleave","nativeEvents","Set","makeEventUid","uid","getElementEvents","findHandler","events","callable","delegationSelector","Object","values","find","event","normalizeParameters","originalTypeEvent","delegationFunction","isDelegated","typeEvent","getTypeEvent","addHandler","oneOff","wrapFunction","relatedTarget","delegateTarget","call","this","handlers","previousFunction","domElements","querySelectorAll","domElement","hydrateObj","EventHandler","off","type","apply","bootstrapDelegationHandler","bootstrapHandler","removeHandler","Boolean","removeNamespacedHandlers","namespace","storeElementEvent","handlerKey","entries","includes","on","one","inNamespace","isNamespace","startsWith","elementEvent","slice","keyHandlers","trigger","jQueryEvent","bubbles","nativeDispatch","defaultPrevented","isPropagationStopped","isImmediatePropagationStopped","isDefaultPrevented","evt","cancelable","preventDefault","obj","meta","value","_unused","defineProperty","configurable","normalizeData","toString","JSON","parse","decodeURIComponent","normalizeDataKey","chr","toLowerCase","Manipulator","setDataAttribute","setAttribute","removeDataAttribute","removeAttribute","getDataAttributes","attributes","bsKeys","dataset","filter","pureKey","charAt","getDataAttribute","Config","Default","DefaultType","Error","_getConfig","config","_mergeConfigObj","_configAfterMerge","_typeCheckConfig","jsonConfig","constructor","configTypes","property","expectedTypes","valueType","prototype","RegExp","test","TypeError","toUpperCase","BaseComponent","super","_element","_config","DATA_KEY","dispose","EVENT_KEY","propertyName","getOwnPropertyNames","_queueCallback","isAnimated","getInstance","getOrCreateInstance","VERSION","eventName","getSelector","hrefAttribute","trim","SelectorEngine","concat","Element","findOne","children","child","matches","parents","ancestor","prev","previous","previousElementSibling","next","nextElementSibling","focusableChildren","focusables","map","join","el","getSelectorFromElement","getElementFromSelector","getMultipleElementsFromSelector","enableDismissTrigger","component","method","clickEvent","tagName","EVENT_CLOSE","EVENT_CLOSED","Alert","close","_destroyElement","each","data","undefined","SELECTOR_DATA_TOGGLE","Button","toggle","button","EVENT_TOUCHSTART","EVENT_TOUCHMOVE","EVENT_TOUCHEND","EVENT_POINTERDOWN","EVENT_POINTERUP","endCallback","leftCallback","rightCallback","Swipe","isSupported","_deltaX","_supportPointerEvents","PointerEvent","_initEvents","_start","_eventIsPointerPenTouch","clientX","touches","_end","_handleSwipe","_move","absDeltaX","abs","direction","add","pointerType","navigator","maxTouchPoints","DATA_API_KEY","ORDER_NEXT","ORDER_PREV","DIRECTION_LEFT","DIRECTION_RIGHT","EVENT_SLIDE","EVENT_SLID","EVENT_KEYDOWN","EVENT_MOUSEENTER","EVENT_MOUSELEAVE","EVENT_DRAG_START","EVENT_LOAD_DATA_API","EVENT_CLICK_DATA_API","CLASS_NAME_CAROUSEL","CLASS_NAME_ACTIVE","SELECTOR_ACTIVE","SELECTOR_ITEM","SELECTOR_ACTIVE_ITEM","KEY_TO_DIRECTION","ArrowLeft","ArrowRight","interval","keyboard","pause","ride","touch","wrap","Carousel","_interval","_activeElement","_isSliding","touchTimeout","_swipeHelper","_indicatorsElement","_addEventListeners","cycle","_slide","nextWhenVisible","hidden","_clearInterval","_updateInterval","setInterval","_maybeEnableCycle","to","items","_getItems","activeIndex","_getItemIndex","_getActive","order","defaultInterval","_keydown","_addTouchEventListeners","img","swipeConfig","_directionToOrder","endCallBack","clearTimeout","_setActiveIndicatorElement","activeIndicator","newActiveIndicator","elementInterval","parseInt","isNext","nextElement","nextElementIndex","triggerEvent","_orderToDirection","isCycling","directionalClassName","orderClassName","completeCallBack","_isAnimated","clearInterval","carousel","slideIndex","carousels","EVENT_SHOW","EVENT_SHOWN","EVENT_HIDE","EVENT_HIDDEN","CLASS_NAME_SHOW","CLASS_NAME_COLLAPSE","CLASS_NAME_COLLAPSING","CLASS_NAME_DEEPER_CHILDREN","parent","Collapse","_isTransitioning","_triggerArray","toggleList","elem","filterElement","foundElement","_initializeChildren","_addAriaAndCollapsedClass","_isShown","hide","show","activeChildren","_getFirstLevelChildren","activeInstance","dimension","_getDimension","style","scrollSize","complete","getBoundingClientRect","selected","triggerArray","isOpen","top","bottom","right","left","auto","basePlacements","start","end","clippingParents","viewport","popper","reference","variationPlacements","reduce","acc","placement","placements","beforeRead","read","afterRead","beforeMain","main","afterMain","beforeWrite","write","afterWrite","modifierPhases","getNodeName","nodeName","getWindow","node","ownerDocument","defaultView","isHTMLElement","HTMLElement","isShadowRoot","applyStyles$1","enabled","phase","_ref","state","elements","forEach","styles","assign","effect","_ref2","initialStyles","position","options","strategy","margin","arrow","hasOwnProperty","attribute","requires","getBasePlacement","round","getUAString","uaData","userAgentData","brands","isArray","item","brand","version","userAgent","isLayoutViewport","includeScale","isFixedStrategy","clientRect","scaleX","scaleY","offsetWidth","width","height","visualViewport","addVisualOffsets","x","offsetLeft","y","offsetTop","getLayoutRect","rootNode","isSameNode","host","isTableElement","getDocumentElement","getParentNode","assignedSlot","getTrueOffsetParent","offsetParent","getOffsetParent","isFirefox","currentNode","css","transform","perspective","contain","willChange","getContainingBlock","getMainAxisFromPlacement","within","mathMax","mathMin","mergePaddingObject","paddingObject","expandToHashMap","hashMap","arrow$1","_state$modifiersData$","arrowElement","popperOffsets","modifiersData","basePlacement","axis","len","padding","rects","toPaddingObject","arrowRect","minProp","maxProp","endDiff","startDiff","arrowOffsetParent","clientSize","clientHeight","clientWidth","centerToReference","center","offset","axisProp","centerOffset","_options$element","requiresIfExists","getVariation","unsetSides","mapToStyles","_Object$assign2","popperRect","variation","offsets","gpuAcceleration","adaptive","roundOffsets","isFixed","_offsets$x","_offsets$y","_ref3","hasX","hasY","sideX","sideY","win","heightProp","widthProp","_Object$assign","commonStyles","_ref4","dpr","devicePixelRatio","roundOffsetsByDPR","computeStyles$1","_ref5","_options$gpuAccelerat","_options$adaptive","_options$roundOffsets","passive","eventListeners","_options$scroll","scroll","_options$resize","resize","scrollParents","scrollParent","update","hash","getOppositePlacement","matched","getOppositeVariationPlacement","getWindowScroll","scrollLeft","pageXOffset","scrollTop","pageYOffset","getWindowScrollBarX","isScrollParent","_getComputedStyle","overflow","overflowX","overflowY","getScrollParent","listScrollParents","_element$ownerDocumen","isBody","updatedList","rectToClientRect","rect","getClientRectFromMixedType","clippingParent","html","layoutViewport","getViewportRect","clientTop","clientLeft","getInnerBoundingClientRect","winScroll","scrollWidth","scrollHeight","getDocumentRect","computeOffsets","commonX","commonY","mainAxis","detectOverflow","_options","_options$placement","_options$strategy","_options$boundary","boundary","_options$rootBoundary","rootBoundary","_options$elementConte","elementContext","_options$altBoundary","altBoundary","_options$padding","altContext","clippingClientRect","mainClippingParents","clipperElement","getClippingParents","firstClippingParent","clippingRect","accRect","getClippingRect","contextElement","referenceClientRect","popperClientRect","elementClientRect","overflowOffsets","offsetData","multiply","computeAutoPlacement","flipVariations","_options$allowedAutoP","allowedAutoPlacements","allPlacements","allowedPlacements","overflows","sort","a","b","flip$1","_skip","_options$mainAxis","checkMainAxis","_options$altAxis","altAxis","checkAltAxis","specifiedFallbackPlacements","fallbackPlacements","_options$flipVariatio","preferredPlacement","oppositePlacement","getExpandedFallbackPlacements","referenceRect","checksMap","makeFallbackChecks","firstFittingPlacement","i","_basePlacement","isStartVariation","isVertical","mainVariationSide","altVariationSide","checks","every","check","_loop","_i","fittingPlacement","reset","getSideOffsets","preventedOffsets","isAnySideFullyClipped","some","side","hide$1","preventOverflow","referenceOverflow","popperAltOverflow","referenceClippingOffsets","popperEscapeOffsets","isReferenceHidden","hasPopperEscaped","offset$1","_options$offset","invertDistance","skidding","distance","distanceAndSkiddingToXY","_data$state$placement","popperOffsets$1","preventOverflow$1","_options$tether","tether","_options$tetherOffset","tetherOffset","isBasePlacement","tetherOffsetValue","normalizedTetherOffsetValue","offsetModifierState","_offsetModifierState$","mainSide","altSide","additive","minLen","maxLen","arrowPaddingObject","arrowPaddingMin","arrowPaddingMax","arrowLen","minOffset","maxOffset","clientOffset","offsetModifierValue","tetherMax","preventedOffset","_offsetModifierState$2","_mainSide","_altSide","_offset","_len","_min","_max","isOriginSide","_offsetModifierValue","_tetherMin","_tetherMax","_preventedOffset","v","withinMaxClamp","getCompositeRect","elementOrVirtualElement","isOffsetParentAnElement","offsetParentIsScaled","isElementScaled","modifiers","visited","result","modifier","dep","depModifier","DEFAULT_OPTIONS","areValidElements","arguments","_key","popperGenerator","generatorOptions","_generatorOptions","_generatorOptions$def","defaultModifiers","_generatorOptions$def2","defaultOptions","pending","orderedModifiers","effectCleanupFns","isDestroyed","setOptions","setOptionsAction","cleanupModifierEffects","merged","orderModifiers","current","existing","m","_ref$options","cleanupFn","forceUpdate","_state$elements","_state$orderedModifie","_state$orderedModifie2","Promise","resolve","then","destroy","onFirstUpdate","createPopper","computeStyles","applyStyles","flip","ARROW_UP_KEY","ARROW_DOWN_KEY","EVENT_KEYDOWN_DATA_API","EVENT_KEYUP_DATA_API","SELECTOR_DATA_TOGGLE_SHOWN","SELECTOR_MENU","PLACEMENT_TOP","PLACEMENT_TOPEND","PLACEMENT_BOTTOM","PLACEMENT_BOTTOMEND","PLACEMENT_RIGHT","PLACEMENT_LEFT","autoClose","display","popperConfig","Dropdown","_popper","_parent","_menu","_inNavbar","_detectNavbar","_createPopper","focus","_completeHide","Popper","referenceElement","_getPopperConfig","_getPlacement","parentDropdown","isEnd","_getOffset","popperData","defaultBsPopperConfig","_selectMenuItem","clearMenus","openToggles","context","composedPath","isMenuTarget","dataApiKeydownHandler","isInput","isEscapeEvent","isUpOrDownEvent","getToggleButton","stopPropagation","EVENT_MOUSEDOWN","className","clickCallback","rootElement","Backdrop","_isAppended","_append","_getElement","_emulateAnimation","backdrop","createElement","append","EVENT_FOCUSIN","EVENT_KEYDOWN_TAB","TAB_NAV_BACKWARD","autofocus","trapElement","FocusTrap","_isActive","_lastTabNavDirection","activate","_handleFocusin","_handleKeydown","deactivate","shiftKey","SELECTOR_FIXED_CONTENT","SELECTOR_STICKY_CONTENT","PROPERTY_PADDING","PROPERTY_MARGIN","ScrollBarHelper","getWidth","documentWidth","innerWidth","_disableOverFlow","_setElementAttributes","calculatedValue","_resetElementAttributes","isOverflowing","_saveInitialAttribute","styleProperty","scrollbarWidth","_applyManipulationCallback","setProperty","actualValue","removeProperty","callBack","sel","EVENT_HIDE_PREVENTED","EVENT_RESIZE","EVENT_CLICK_DISMISS","EVENT_MOUSEDOWN_DISMISS","EVENT_KEYDOWN_DISMISS","CLASS_NAME_OPEN","CLASS_NAME_STATIC","Modal","_dialog","_backdrop","_initializeBackDrop","_focustrap","_initializeFocusTrap","_scrollBar","_adjustDialog","_showElement","_hideModal","handleUpdate","modalBody","transitionComplete","_triggerBackdropTransition","event2","_resetAdjustments","isModalOverflowing","initialOverflowY","isBodyOverflowing","paddingLeft","paddingRight","showEvent","alreadyOpen","CLASS_NAME_SHOWING","CLASS_NAME_HIDING","OPEN_SELECTOR","Offcanvas","blur","completeCallback","DefaultAllowlist","area","br","col","code","div","em","hr","h1","h2","h3","h4","h5","h6","li","ol","p","pre","s","small","span","sub","sup","strong","u","ul","uriAttributes","SAFE_URL_PATTERN","allowedAttribute","allowedAttributeList","attributeName","nodeValue","attributeRegex","regex","allowList","content","extraClass","sanitize","sanitizeFn","template","DefaultContentType","entry","TemplateFactory","getContent","_resolvePossibleFunction","hasContent","changeContent","_checkContent","toHtml","templateWrapper","innerHTML","_maybeSanitize","text","_setContent","arg","templateElement","_putElementInTemplate","textContent","unsafeHtml","sanitizeFunction","createdDocument","DOMParser","parseFromString","elementName","attributeList","allowedAttributes","sanitizeHtml","DISALLOWED_ATTRIBUTES","CLASS_NAME_FADE","SELECTOR_MODAL","EVENT_MODAL_HIDE","TRIGGER_HOVER","TRIGGER_FOCUS","AttachmentMap","AUTO","TOP","RIGHT","BOTTOM","LEFT","animation","container","customClass","delay","title","Tooltip","_isEnabled","_timeout","_isHovered","_activeTrigger","_templateFactory","_newContent","tip","_setListeners","_fixTitle","enable","disable","toggleEnabled","click","_leave","_enter","_hideModalHandler","_disposePopper","_isWithContent","isInTheDom","_getTipElement","_isWithActiveTrigger","_getTitle","_createTipElement","_getContentForTemplate","_getTemplateFactory","tipId","prefix","floor","random","getElementById","getUID","setContent","_initializeOnDelegatedTarget","_getDelegateConfig","attachment","triggers","eventIn","eventOut","_setTimeout","timeout","dataAttributes","dataAttribute","Popover","_getContent","EVENT_ACTIVATE","EVENT_CLICK","SELECTOR_TARGET_LINKS","SELECTOR_NAV_LINKS","SELECTOR_LINK_ITEMS","rootMargin","smoothScroll","threshold","ScrollSpy","_targetLinks","_observableSections","_rootElement","_activeTarget","_observer","_previousScrollData","visibleEntryTop","parentScrollTop","refresh","_initializeTargetsAndObservables","_maybeEnableSmoothScroll","disconnect","_getNewObserver","section","observe","observableSection","scrollTo","behavior","IntersectionObserver","_observerCallback","targetElement","_process","userScrollsDown","isIntersecting","_clearActiveClass","entryIsLowerThanPrevious","targetLinks","anchor","decodeURI","_activateParents","listGroup","activeNodes","spy","ARROW_LEFT_KEY","ARROW_RIGHT_KEY","HOME_KEY","END_KEY","NOT_SELECTOR_DROPDOWN_TOGGLE","SELECTOR_INNER_ELEM","SELECTOR_DATA_TOGGLE_ACTIVE","Tab","_setInitialAttributes","_getChildren","innerElem","_elemIsActive","active","_getActiveElem","hideEvent","_deactivate","_activate","relatedElem","_toggleDropDown","nextActiveElement","preventScroll","_setAttributeIfNotExists","_setInitialAttributesOnChild","_getInnerElement","isActive","outerElem","_getOuterElement","_setInitialAttributesOnTargetPanel","open","EVENT_MOUSEOVER","EVENT_MOUSEOUT","EVENT_FOCUSOUT","CLASS_NAME_HIDE","autohide","Toast","_hasMouseInteraction","_hasKeyboardInteraction","_clearTimeout","_maybeScheduleHide","isShown","_onInteraction","isInteracting"],"sources":["../../js/src/dom/data.js","../../js/src/util/index.js","../../js/src/dom/event-handler.js","../../js/src/dom/manipulator.js","../../js/src/util/config.js","../../js/src/base-component.js","../../js/src/dom/selector-engine.js","../../js/src/util/component-functions.js","../../js/src/alert.js","../../js/src/button.js","../../js/src/util/swipe.js","../../js/src/carousel.js","../../js/src/collapse.js","../../node_modules/@popperjs/core/lib/enums.js","../../node_modules/@popperjs/core/lib/dom-utils/getNodeName.js","../../node_modules/@popperjs/core/lib/dom-utils/getWindow.js","../../node_modules/@popperjs/core/lib/dom-utils/instanceOf.js","../../node_modules/@popperjs/core/lib/modifiers/applyStyles.js","../../node_modules/@popperjs/core/lib/utils/getBasePlacement.js","../../node_modules/@popperjs/core/lib/utils/math.js","../../node_modules/@popperjs/core/lib/utils/userAgent.js","../../node_modules/@popperjs/core/lib/dom-utils/isLayoutViewport.js","../../node_modules/@popperjs/core/lib/dom-utils/getBoundingClientRect.js","../../node_modules/@popperjs/core/lib/dom-utils/getLayoutRect.js","../../node_modules/@popperjs/core/lib/dom-utils/contains.js","../../node_modules/@popperjs/core/lib/dom-utils/getComputedStyle.js","../../node_modules/@popperjs/core/lib/dom-utils/isTableElement.js","../../node_modules/@popperjs/core/lib/dom-utils/getDocumentElement.js","../../node_modules/@popperjs/core/lib/dom-utils/getParentNode.js","../../node_modules/@popperjs/core/lib/dom-utils/getOffsetParent.js","../../node_modules/@popperjs/core/lib/utils/getMainAxisFromPlacement.js","../../node_modules/@popperjs/core/lib/utils/within.js","../../node_modules/@popperjs/core/lib/utils/mergePaddingObject.js","../../node_modules/@popperjs/core/lib/utils/getFreshSideObject.js","../../node_modules/@popperjs/core/lib/utils/expandToHashMap.js","../../node_modules/@popperjs/core/lib/modifiers/arrow.js","../../node_modules/@popperjs/core/lib/utils/getVariation.js","../../node_modules/@popperjs/core/lib/modifiers/computeStyles.js","../../node_modules/@popperjs/core/lib/modifiers/eventListeners.js","../../node_modules/@popperjs/core/lib/utils/getOppositePlacement.js","../../node_modules/@popperjs/core/lib/utils/getOppositeVariationPlacement.js","../../node_modules/@popperjs/core/lib/dom-utils/getWindowScroll.js","../../node_modules/@popperjs/core/lib/dom-utils/getWindowScrollBarX.js","../../node_modules/@popperjs/core/lib/dom-utils/isScrollParent.js","../../node_modules/@popperjs/core/lib/dom-utils/getScrollParent.js","../../node_modules/@popperjs/core/lib/dom-utils/listScrollParents.js","../../node_modules/@popperjs/core/lib/utils/rectToClientRect.js","../../node_modules/@popperjs/core/lib/dom-utils/getClippingRect.js","../../node_modules/@popperjs/core/lib/dom-utils/getViewportRect.js","../../node_modules/@popperjs/core/lib/dom-utils/getDocumentRect.js","../../node_modules/@popperjs/core/lib/utils/computeOffsets.js","../../node_modules/@popperjs/core/lib/utils/detectOverflow.js","../../node_modules/@popperjs/core/lib/utils/computeAutoPlacement.js","../../node_modules/@popperjs/core/lib/modifiers/flip.js","../../node_modules/@popperjs/core/lib/modifiers/hide.js","../../node_modules/@popperjs/core/lib/modifiers/offset.js","../../node_modules/@popperjs/core/lib/modifiers/popperOffsets.js","../../node_modules/@popperjs/core/lib/modifiers/preventOverflow.js","../../node_modules/@popperjs/core/lib/utils/getAltAxis.js","../../node_modules/@popperjs/core/lib/dom-utils/getCompositeRect.js","../../node_modules/@popperjs/core/lib/dom-utils/getNodeScroll.js","../../node_modules/@popperjs/core/lib/dom-utils/getHTMLElementScroll.js","../../node_modules/@popperjs/core/lib/utils/orderModifiers.js","../../node_modules/@popperjs/core/lib/createPopper.js","../../node_modules/@popperjs/core/lib/utils/debounce.js","../../node_modules/@popperjs/core/lib/utils/mergeByName.js","../../node_modules/@popperjs/core/lib/popper-lite.js","../../node_modules/@popperjs/core/lib/popper.js","../../js/src/dropdown.js","../../js/src/util/backdrop.js","../../js/src/util/focustrap.js","../../js/src/util/scrollbar.js","../../js/src/modal.js","../../js/src/offcanvas.js","../../js/src/util/sanitizer.js","../../js/src/util/template-factory.js","../../js/src/tooltip.js","../../js/src/popover.js","../../js/src/scrollspy.js","../../js/src/tab.js","../../js/src/toast.js","../../js/index.umd.js"],"sourcesContent":["/**\n * --------------------------------------------------------------------------\n * Bootstrap dom/data.js\n * Licensed under MIT (https://github.com/twbs/bootstrap/blob/main/LICENSE)\n * --------------------------------------------------------------------------\n */\n\n/**\n * Constants\n */\n\nconst elementMap = new Map()\n\nexport default {\n  set(element, key, instance) {\n    if (!elementMap.has(element)) {\n      elementMap.set(element, new Map())\n    }\n\n    const instanceMap = elementMap.get(element)\n\n    // make it clear we only want one instance per element\n    // can be removed later when multiple key/instances are fine to be used\n    if (!instanceMap.has(key) && instanceMap.size !== 0) {\n      // eslint-disable-next-line no-console\n      console.error(`Bootstrap doesn't allow more than one instance per element. Bound instance: ${Array.from(instanceMap.keys())[0]}.`)\n      return\n    }\n\n    instanceMap.set(key, instance)\n  },\n\n  get(element, key) {\n    if (elementMap.has(element)) {\n      return elementMap.get(element).get(key) || null\n    }\n\n    return null\n  },\n\n  remove(element, key) {\n    if (!elementMap.has(element)) {\n      return\n    }\n\n    const instanceMap = elementMap.get(element)\n\n    instanceMap.delete(key)\n\n    // free up element references if there are no instances left for an element\n    if (instanceMap.size === 0) {\n      elementMap.delete(element)\n    }\n  }\n}\n","/**\n * --------------------------------------------------------------------------\n * Bootstrap util/index.js\n * Licensed under MIT (https://github.com/twbs/bootstrap/blob/main/LICENSE)\n * --------------------------------------------------------------------------\n */\n\nconst MAX_UID = 1_000_000\nconst MILLISECONDS_MULTIPLIER = 1000\nconst TRANSITION_END = 'transitionend'\n\n/**\n * Properly escape IDs selectors to handle weird IDs\n * @param {string} selector\n * @returns {string}\n */\nconst parseSelector = selector => {\n  if (selector && window.CSS && window.CSS.escape) {\n    // document.querySelector needs escaping to handle IDs (html5+) containing for instance /\n    selector = selector.replace(/#([^\\s\"#']+)/g, (match, id) => `#${CSS.escape(id)}`)\n  }\n\n  return selector\n}\n\n// Shout-out Angus Croll (https://goo.gl/pxwQGp)\nconst toType = object => {\n  if (object === null || object === undefined) {\n    return `${object}`\n  }\n\n  return Object.prototype.toString.call(object).match(/\\s([a-z]+)/i)[1].toLowerCase()\n}\n\n/**\n * Public Util API\n */\n\nconst getUID = prefix => {\n  do {\n    prefix += Math.floor(Math.random() * MAX_UID)\n  } while (document.getElementById(prefix))\n\n  return prefix\n}\n\nconst getTransitionDurationFromElement = element => {\n  if (!element) {\n    return 0\n  }\n\n  // Get transition-duration of the element\n  let { transitionDuration, transitionDelay } = window.getComputedStyle(element)\n\n  const floatTransitionDuration = Number.parseFloat(transitionDuration)\n  const floatTransitionDelay = Number.parseFloat(transitionDelay)\n\n  // Return 0 if element or transition duration is not found\n  if (!floatTransitionDuration && !floatTransitionDelay) {\n    return 0\n  }\n\n  // If multiple durations are defined, take the first\n  transitionDuration = transitionDuration.split(',')[0]\n  transitionDelay = transitionDelay.split(',')[0]\n\n  return (Number.parseFloat(transitionDuration) + Number.parseFloat(transitionDelay)) * MILLISECONDS_MULTIPLIER\n}\n\nconst triggerTransitionEnd = element => {\n  element.dispatchEvent(new Event(TRANSITION_END))\n}\n\nconst isElement = object => {\n  if (!object || typeof object !== 'object') {\n    return false\n  }\n\n  if (typeof object.jquery !== 'undefined') {\n    object = object[0]\n  }\n\n  return typeof object.nodeType !== 'undefined'\n}\n\nconst getElement = object => {\n  // it's a jQuery object or a node element\n  if (isElement(object)) {\n    return object.jquery ? object[0] : object\n  }\n\n  if (typeof object === 'string' && object.length > 0) {\n    return document.querySelector(parseSelector(object))\n  }\n\n  return null\n}\n\nconst isVisible = element => {\n  if (!isElement(element) || element.getClientRects().length === 0) {\n    return false\n  }\n\n  const elementIsVisible = getComputedStyle(element).getPropertyValue('visibility') === 'visible'\n  // Handle `details` element as its content may falsie appear visible when it is closed\n  const closedDetails = element.closest('details:not([open])')\n\n  if (!closedDetails) {\n    return elementIsVisible\n  }\n\n  if (closedDetails !== element) {\n    const summary = element.closest('summary')\n    if (summary && summary.parentNode !== closedDetails) {\n      return false\n    }\n\n    if (summary === null) {\n      return false\n    }\n  }\n\n  return elementIsVisible\n}\n\nconst isDisabled = element => {\n  if (!element || element.nodeType !== Node.ELEMENT_NODE) {\n    return true\n  }\n\n  if (element.classList.contains('disabled')) {\n    return true\n  }\n\n  if (typeof element.disabled !== 'undefined') {\n    return element.disabled\n  }\n\n  return element.hasAttribute('disabled') && element.getAttribute('disabled') !== 'false'\n}\n\nconst findShadowRoot = element => {\n  if (!document.documentElement.attachShadow) {\n    return null\n  }\n\n  // Can find the shadow root otherwise it'll return the document\n  if (typeof element.getRootNode === 'function') {\n    const root = element.getRootNode()\n    return root instanceof ShadowRoot ? root : null\n  }\n\n  if (element instanceof ShadowRoot) {\n    return element\n  }\n\n  // when we don't find a shadow root\n  if (!element.parentNode) {\n    return null\n  }\n\n  return findShadowRoot(element.parentNode)\n}\n\nconst noop = () => {}\n\n/**\n * Trick to restart an element's animation\n *\n * @param {HTMLElement} element\n * @return void\n *\n * @see https://www.charistheo.io/blog/2021/02/restart-a-css-animation-with-javascript/#restarting-a-css-animation\n */\nconst reflow = element => {\n  element.offsetHeight // eslint-disable-line no-unused-expressions\n}\n\nconst getjQuery = () => {\n  if (window.jQuery && !document.body.hasAttribute('data-bs-no-jquery')) {\n    return window.jQuery\n  }\n\n  return null\n}\n\nconst DOMContentLoadedCallbacks = []\n\nconst onDOMContentLoaded = callback => {\n  if (document.readyState === 'loading') {\n    // add listener on the first call when the document is in loading state\n    if (!DOMContentLoadedCallbacks.length) {\n      document.addEventListener('DOMContentLoaded', () => {\n        for (const callback of DOMContentLoadedCallbacks) {\n          callback()\n        }\n      })\n    }\n\n    DOMContentLoadedCallbacks.push(callback)\n  } else {\n    callback()\n  }\n}\n\nconst isRTL = () => document.documentElement.dir === 'rtl'\n\nconst defineJQueryPlugin = plugin => {\n  onDOMContentLoaded(() => {\n    const $ = getjQuery()\n    /* istanbul ignore if */\n    if ($) {\n      const name = plugin.NAME\n      const JQUERY_NO_CONFLICT = $.fn[name]\n      $.fn[name] = plugin.jQueryInterface\n      $.fn[name].Constructor = plugin\n      $.fn[name].noConflict = () => {\n        $.fn[name] = JQUERY_NO_CONFLICT\n        return plugin.jQueryInterface\n      }\n    }\n  })\n}\n\nconst execute = (possibleCallback, args = [], defaultValue = possibleCallback) => {\n  return typeof possibleCallback === 'function' ? possibleCallback(...args) : defaultValue\n}\n\nconst executeAfterTransition = (callback, transitionElement, waitForTransition = true) => {\n  if (!waitForTransition) {\n    execute(callback)\n    return\n  }\n\n  const durationPadding = 5\n  const emulatedDuration = getTransitionDurationFromElement(transitionElement) + durationPadding\n\n  let called = false\n\n  const handler = ({ target }) => {\n    if (target !== transitionElement) {\n      return\n    }\n\n    called = true\n    transitionElement.removeEventListener(TRANSITION_END, handler)\n    execute(callback)\n  }\n\n  transitionElement.addEventListener(TRANSITION_END, handler)\n  setTimeout(() => {\n    if (!called) {\n      triggerTransitionEnd(transitionElement)\n    }\n  }, emulatedDuration)\n}\n\n/**\n * Return the previous/next element of a list.\n *\n * @param {array} list    The list of elements\n * @param activeElement   The active element\n * @param shouldGetNext   Choose to get next or previous element\n * @param isCycleAllowed\n * @return {Element|elem} The proper element\n */\nconst getNextActiveElement = (list, activeElement, shouldGetNext, isCycleAllowed) => {\n  const listLength = list.length\n  let index = list.indexOf(activeElement)\n\n  // if the element does not exist in the list return an element\n  // depending on the direction and if cycle is allowed\n  if (index === -1) {\n    return !shouldGetNext && isCycleAllowed ? list[listLength - 1] : list[0]\n  }\n\n  index += shouldGetNext ? 1 : -1\n\n  if (isCycleAllowed) {\n    index = (index + listLength) % listLength\n  }\n\n  return list[Math.max(0, Math.min(index, listLength - 1))]\n}\n\nexport {\n  defineJQueryPlugin,\n  execute,\n  executeAfterTransition,\n  findShadowRoot,\n  getElement,\n  getjQuery,\n  getNextActiveElement,\n  getTransitionDurationFromElement,\n  getUID,\n  isDisabled,\n  isElement,\n  isRTL,\n  isVisible,\n  noop,\n  onDOMContentLoaded,\n  parseSelector,\n  reflow,\n  triggerTransitionEnd,\n  toType\n}\n","/**\n * --------------------------------------------------------------------------\n * Bootstrap dom/event-handler.js\n * Licensed under MIT (https://github.com/twbs/bootstrap/blob/main/LICENSE)\n * --------------------------------------------------------------------------\n */\n\nimport { getjQuery } from '../util/index.js'\n\n/**\n * Constants\n */\n\nconst namespaceRegex = /[^.]*(?=\\..*)\\.|.*/\nconst stripNameRegex = /\\..*/\nconst stripUidRegex = /::\\d+$/\nconst eventRegistry = {} // Events storage\nlet uidEvent = 1\nconst customEvents = {\n  mouseenter: 'mouseover',\n  mouseleave: 'mouseout'\n}\n\nconst nativeEvents = new Set([\n  'click',\n  'dblclick',\n  'mouseup',\n  'mousedown',\n  'contextmenu',\n  'mousewheel',\n  'DOMMouseScroll',\n  'mouseover',\n  'mouseout',\n  'mousemove',\n  'selectstart',\n  'selectend',\n  'keydown',\n  'keypress',\n  'keyup',\n  'orientationchange',\n  'touchstart',\n  'touchmove',\n  'touchend',\n  'touchcancel',\n  'pointerdown',\n  'pointermove',\n  'pointerup',\n  'pointerleave',\n  'pointercancel',\n  'gesturestart',\n  'gesturechange',\n  'gestureend',\n  'focus',\n  'blur',\n  'change',\n  'reset',\n  'select',\n  'submit',\n  'focusin',\n  'focusout',\n  'load',\n  'unload',\n  'beforeunload',\n  'resize',\n  'move',\n  'DOMContentLoaded',\n  'readystatechange',\n  'error',\n  'abort',\n  'scroll'\n])\n\n/**\n * Private methods\n */\n\nfunction makeEventUid(element, uid) {\n  return (uid && `${uid}::${uidEvent++}`) || element.uidEvent || uidEvent++\n}\n\nfunction getElementEvents(element) {\n  const uid = makeEventUid(element)\n\n  element.uidEvent = uid\n  eventRegistry[uid] = eventRegistry[uid] || {}\n\n  return eventRegistry[uid]\n}\n\nfunction bootstrapHandler(element, fn) {\n  return function handler(event) {\n    hydrateObj(event, { delegateTarget: element })\n\n    if (handler.oneOff) {\n      EventHandler.off(element, event.type, fn)\n    }\n\n    return fn.apply(element, [event])\n  }\n}\n\nfunction bootstrapDelegationHandler(element, selector, fn) {\n  return function handler(event) {\n    const domElements = element.querySelectorAll(selector)\n\n    for (let { target } = event; target && target !== this; target = target.parentNode) {\n      for (const domElement of domElements) {\n        if (domElement !== target) {\n          continue\n        }\n\n        hydrateObj(event, { delegateTarget: target })\n\n        if (handler.oneOff) {\n          EventHandler.off(element, event.type, selector, fn)\n        }\n\n        return fn.apply(target, [event])\n      }\n    }\n  }\n}\n\nfunction findHandler(events, callable, delegationSelector = null) {\n  return Object.values(events)\n    .find(event => event.callable === callable && event.delegationSelector === delegationSelector)\n}\n\nfunction normalizeParameters(originalTypeEvent, handler, delegationFunction) {\n  const isDelegated = typeof handler === 'string'\n  // TODO: tooltip passes `false` instead of selector, so we need to check\n  const callable = isDelegated ? delegationFunction : (handler || delegationFunction)\n  let typeEvent = getTypeEvent(originalTypeEvent)\n\n  if (!nativeEvents.has(typeEvent)) {\n    typeEvent = originalTypeEvent\n  }\n\n  return [isDelegated, callable, typeEvent]\n}\n\nfunction addHandler(element, originalTypeEvent, handler, delegationFunction, oneOff) {\n  if (typeof originalTypeEvent !== 'string' || !element) {\n    return\n  }\n\n  let [isDelegated, callable, typeEvent] = normalizeParameters(originalTypeEvent, handler, delegationFunction)\n\n  // in case of mouseenter or mouseleave wrap the handler within a function that checks for its DOM position\n  // this prevents the handler from being dispatched the same way as mouseover or mouseout does\n  if (originalTypeEvent in customEvents) {\n    const wrapFunction = fn => {\n      return function (event) {\n        if (!event.relatedTarget || (event.relatedTarget !== event.delegateTarget && !event.delegateTarget.contains(event.relatedTarget))) {\n          return fn.call(this, event)\n        }\n      }\n    }\n\n    callable = wrapFunction(callable)\n  }\n\n  const events = getElementEvents(element)\n  const handlers = events[typeEvent] || (events[typeEvent] = {})\n  const previousFunction = findHandler(handlers, callable, isDelegated ? handler : null)\n\n  if (previousFunction) {\n    previousFunction.oneOff = previousFunction.oneOff && oneOff\n\n    return\n  }\n\n  const uid = makeEventUid(callable, originalTypeEvent.replace(namespaceRegex, ''))\n  const fn = isDelegated ?\n    bootstrapDelegationHandler(element, handler, callable) :\n    bootstrapHandler(element, callable)\n\n  fn.delegationSelector = isDelegated ? handler : null\n  fn.callable = callable\n  fn.oneOff = oneOff\n  fn.uidEvent = uid\n  handlers[uid] = fn\n\n  element.addEventListener(typeEvent, fn, isDelegated)\n}\n\nfunction removeHandler(element, events, typeEvent, handler, delegationSelector) {\n  const fn = findHandler(events[typeEvent], handler, delegationSelector)\n\n  if (!fn) {\n    return\n  }\n\n  element.removeEventListener(typeEvent, fn, Boolean(delegationSelector))\n  delete events[typeEvent][fn.uidEvent]\n}\n\nfunction removeNamespacedHandlers(element, events, typeEvent, namespace) {\n  const storeElementEvent = events[typeEvent] || {}\n\n  for (const [handlerKey, event] of Object.entries(storeElementEvent)) {\n    if (handlerKey.includes(namespace)) {\n      removeHandler(element, events, typeEvent, event.callable, event.delegationSelector)\n    }\n  }\n}\n\nfunction getTypeEvent(event) {\n  // allow to get the native events from namespaced events ('click.bs.button' --> 'click')\n  event = event.replace(stripNameRegex, '')\n  return customEvents[event] || event\n}\n\nconst EventHandler = {\n  on(element, event, handler, delegationFunction) {\n    addHandler(element, event, handler, delegationFunction, false)\n  },\n\n  one(element, event, handler, delegationFunction) {\n    addHandler(element, event, handler, delegationFunction, true)\n  },\n\n  off(element, originalTypeEvent, handler, delegationFunction) {\n    if (typeof originalTypeEvent !== 'string' || !element) {\n      return\n    }\n\n    const [isDelegated, callable, typeEvent] = normalizeParameters(originalTypeEvent, handler, delegationFunction)\n    const inNamespace = typeEvent !== originalTypeEvent\n    const events = getElementEvents(element)\n    const storeElementEvent = events[typeEvent] || {}\n    const isNamespace = originalTypeEvent.startsWith('.')\n\n    if (typeof callable !== 'undefined') {\n      // Simplest case: handler is passed, remove that listener ONLY.\n      if (!Object.keys(storeElementEvent).length) {\n        return\n      }\n\n      removeHandler(element, events, typeEvent, callable, isDelegated ? handler : null)\n      return\n    }\n\n    if (isNamespace) {\n      for (const elementEvent of Object.keys(events)) {\n        removeNamespacedHandlers(element, events, elementEvent, originalTypeEvent.slice(1))\n      }\n    }\n\n    for (const [keyHandlers, event] of Object.entries(storeElementEvent)) {\n      const handlerKey = keyHandlers.replace(stripUidRegex, '')\n\n      if (!inNamespace || originalTypeEvent.includes(handlerKey)) {\n        removeHandler(element, events, typeEvent, event.callable, event.delegationSelector)\n      }\n    }\n  },\n\n  trigger(element, event, args) {\n    if (typeof event !== 'string' || !element) {\n      return null\n    }\n\n    const $ = getjQuery()\n    const typeEvent = getTypeEvent(event)\n    const inNamespace = event !== typeEvent\n\n    let jQueryEvent = null\n    let bubbles = true\n    let nativeDispatch = true\n    let defaultPrevented = false\n\n    if (inNamespace && $) {\n      jQueryEvent = $.Event(event, args)\n\n      $(element).trigger(jQueryEvent)\n      bubbles = !jQueryEvent.isPropagationStopped()\n      nativeDispatch = !jQueryEvent.isImmediatePropagationStopped()\n      defaultPrevented = jQueryEvent.isDefaultPrevented()\n    }\n\n    const evt = hydrateObj(new Event(event, { bubbles, cancelable: true }), args)\n\n    if (defaultPrevented) {\n      evt.preventDefault()\n    }\n\n    if (nativeDispatch) {\n      element.dispatchEvent(evt)\n    }\n\n    if (evt.defaultPrevented && jQueryEvent) {\n      jQueryEvent.preventDefault()\n    }\n\n    return evt\n  }\n}\n\nfunction hydrateObj(obj, meta = {}) {\n  for (const [key, value] of Object.entries(meta)) {\n    try {\n      obj[key] = value\n    } catch {\n      Object.defineProperty(obj, key, {\n        configurable: true,\n        get() {\n          return value\n        }\n      })\n    }\n  }\n\n  return obj\n}\n\nexport default EventHandler\n","/**\n * --------------------------------------------------------------------------\n * Bootstrap dom/manipulator.js\n * Licensed under MIT (https://github.com/twbs/bootstrap/blob/main/LICENSE)\n * --------------------------------------------------------------------------\n */\n\nfunction normalizeData(value) {\n  if (value === 'true') {\n    return true\n  }\n\n  if (value === 'false') {\n    return false\n  }\n\n  if (value === Number(value).toString()) {\n    return Number(value)\n  }\n\n  if (value === '' || value === 'null') {\n    return null\n  }\n\n  if (typeof value !== 'string') {\n    return value\n  }\n\n  try {\n    return JSON.parse(decodeURIComponent(value))\n  } catch {\n    return value\n  }\n}\n\nfunction normalizeDataKey(key) {\n  return key.replace(/[A-Z]/g, chr => `-${chr.toLowerCase()}`)\n}\n\nconst Manipulator = {\n  setDataAttribute(element, key, value) {\n    element.setAttribute(`data-bs-${normalizeDataKey(key)}`, value)\n  },\n\n  removeDataAttribute(element, key) {\n    element.removeAttribute(`data-bs-${normalizeDataKey(key)}`)\n  },\n\n  getDataAttributes(element) {\n    if (!element) {\n      return {}\n    }\n\n    const attributes = {}\n    const bsKeys = Object.keys(element.dataset).filter(key => key.startsWith('bs') && !key.startsWith('bsConfig'))\n\n    for (const key of bsKeys) {\n      let pureKey = key.replace(/^bs/, '')\n      pureKey = pureKey.charAt(0).toLowerCase() + pureKey.slice(1, pureKey.length)\n      attributes[pureKey] = normalizeData(element.dataset[key])\n    }\n\n    return attributes\n  },\n\n  getDataAttribute(element, key) {\n    return normalizeData(element.getAttribute(`data-bs-${normalizeDataKey(key)}`))\n  }\n}\n\nexport default Manipulator\n","/**\n * --------------------------------------------------------------------------\n * Bootstrap util/config.js\n * Licensed under MIT (https://github.com/twbs/bootstrap/blob/main/LICENSE)\n * --------------------------------------------------------------------------\n */\n\nimport Manipulator from '../dom/manipulator.js'\nimport { isElement, toType } from './index.js'\n\n/**\n * Class definition\n */\n\nclass Config {\n  // Getters\n  static get Default() {\n    return {}\n  }\n\n  static get DefaultType() {\n    return {}\n  }\n\n  static get NAME() {\n    throw new Error('You have to implement the static method \"NAME\", for each component!')\n  }\n\n  _getConfig(config) {\n    config = this._mergeConfigObj(config)\n    config = this._configAfterMerge(config)\n    this._typeCheckConfig(config)\n    return config\n  }\n\n  _configAfterMerge(config) {\n    return config\n  }\n\n  _mergeConfigObj(config, element) {\n    const jsonConfig = isElement(element) ? Manipulator.getDataAttribute(element, 'config') : {} // try to parse\n\n    return {\n      ...this.constructor.Default,\n      ...(typeof jsonConfig === 'object' ? jsonConfig : {}),\n      ...(isElement(element) ? Manipulator.getDataAttributes(element) : {}),\n      ...(typeof config === 'object' ? config : {})\n    }\n  }\n\n  _typeCheckConfig(config, configTypes = this.constructor.DefaultType) {\n    for (const [property, expectedTypes] of Object.entries(configTypes)) {\n      const value = config[property]\n      const valueType = isElement(value) ? 'element' : toType(value)\n\n      if (!new RegExp(expectedTypes).test(valueType)) {\n        throw new TypeError(\n          `${this.constructor.NAME.toUpperCase()}: Option \"${property}\" provided type \"${valueType}\" but expected type \"${expectedTypes}\".`\n        )\n      }\n    }\n  }\n}\n\nexport default Config\n","/**\n * --------------------------------------------------------------------------\n * Bootstrap base-component.js\n * Licensed under MIT (https://github.com/twbs/bootstrap/blob/main/LICENSE)\n * --------------------------------------------------------------------------\n */\n\nimport Data from './dom/data.js'\nimport EventHandler from './dom/event-handler.js'\nimport Config from './util/config.js'\nimport { executeAfterTransition, getElement } from './util/index.js'\n\n/**\n * Constants\n */\n\nconst VERSION = '5.3.1'\n\n/**\n * Class definition\n */\n\nclass BaseComponent extends Config {\n  constructor(element, config) {\n    super()\n\n    element = getElement(element)\n    if (!element) {\n      return\n    }\n\n    this._element = element\n    this._config = this._getConfig(config)\n\n    Data.set(this._element, this.constructor.DATA_KEY, this)\n  }\n\n  // Public\n  dispose() {\n    Data.remove(this._element, this.constructor.DATA_KEY)\n    EventHandler.off(this._element, this.constructor.EVENT_KEY)\n\n    for (const propertyName of Object.getOwnPropertyNames(this)) {\n      this[propertyName] = null\n    }\n  }\n\n  _queueCallback(callback, element, isAnimated = true) {\n    executeAfterTransition(callback, element, isAnimated)\n  }\n\n  _getConfig(config) {\n    config = this._mergeConfigObj(config, this._element)\n    config = this._configAfterMerge(config)\n    this._typeCheckConfig(config)\n    return config\n  }\n\n  // Static\n  static getInstance(element) {\n    return Data.get(getElement(element), this.DATA_KEY)\n  }\n\n  static getOrCreateInstance(element, config = {}) {\n    return this.getInstance(element) || new this(element, typeof config === 'object' ? config : null)\n  }\n\n  static get VERSION() {\n    return VERSION\n  }\n\n  static get DATA_KEY() {\n    return `bs.${this.NAME}`\n  }\n\n  static get EVENT_KEY() {\n    return `.${this.DATA_KEY}`\n  }\n\n  static eventName(name) {\n    return `${name}${this.EVENT_KEY}`\n  }\n}\n\nexport default BaseComponent\n","/**\n * --------------------------------------------------------------------------\n * Bootstrap dom/selector-engine.js\n * Licensed under MIT (https://github.com/twbs/bootstrap/blob/main/LICENSE)\n * --------------------------------------------------------------------------\n */\n\nimport { isDisabled, isVisible, parseSelector } from '../util/index.js'\n\nconst getSelector = element => {\n  let selector = element.getAttribute('data-bs-target')\n\n  if (!selector || selector === '#') {\n    let hrefAttribute = element.getAttribute('href')\n\n    // The only valid content that could double as a selector are IDs or classes,\n    // so everything starting with `#` or `.`. If a \"real\" URL is used as the selector,\n    // `document.querySelector` will rightfully complain it is invalid.\n    // See https://github.com/twbs/bootstrap/issues/32273\n    if (!hrefAttribute || (!hrefAttribute.includes('#') && !hrefAttribute.startsWith('.'))) {\n      return null\n    }\n\n    // Just in case some CMS puts out a full URL with the anchor appended\n    if (hrefAttribute.includes('#') && !hrefAttribute.startsWith('#')) {\n      hrefAttribute = `#${hrefAttribute.split('#')[1]}`\n    }\n\n    selector = hrefAttribute && hrefAttribute !== '#' ? hrefAttribute.trim() : null\n  }\n\n  return parseSelector(selector)\n}\n\nconst SelectorEngine = {\n  find(selector, element = document.documentElement) {\n    return [].concat(...Element.prototype.querySelectorAll.call(element, selector))\n  },\n\n  findOne(selector, element = document.documentElement) {\n    return Element.prototype.querySelector.call(element, selector)\n  },\n\n  children(element, selector) {\n    return [].concat(...element.children).filter(child => child.matches(selector))\n  },\n\n  parents(element, selector) {\n    const parents = []\n    let ancestor = element.parentNode.closest(selector)\n\n    while (ancestor) {\n      parents.push(ancestor)\n      ancestor = ancestor.parentNode.closest(selector)\n    }\n\n    return parents\n  },\n\n  prev(element, selector) {\n    let previous = element.previousElementSibling\n\n    while (previous) {\n      if (previous.matches(selector)) {\n        return [previous]\n      }\n\n      previous = previous.previousElementSibling\n    }\n\n    return []\n  },\n  // TODO: this is now unused; remove later along with prev()\n  next(element, selector) {\n    let next = element.nextElementSibling\n\n    while (next) {\n      if (next.matches(selector)) {\n        return [next]\n      }\n\n      next = next.nextElementSibling\n    }\n\n    return []\n  },\n\n  focusableChildren(element) {\n    const focusables = [\n      'a',\n      'button',\n      'input',\n      'textarea',\n      'select',\n      'details',\n      '[tabindex]',\n      '[contenteditable=\"true\"]'\n    ].map(selector => `${selector}:not([tabindex^=\"-\"])`).join(',')\n\n    return this.find(focusables, element).filter(el => !isDisabled(el) && isVisible(el))\n  },\n\n  getSelectorFromElement(element) {\n    const selector = getSelector(element)\n\n    if (selector) {\n      return SelectorEngine.findOne(selector) ? selector : null\n    }\n\n    return null\n  },\n\n  getElementFromSelector(element) {\n    const selector = getSelector(element)\n\n    return selector ? SelectorEngine.findOne(selector) : null\n  },\n\n  getMultipleElementsFromSelector(element) {\n    const selector = getSelector(element)\n\n    return selector ? SelectorEngine.find(selector) : []\n  }\n}\n\nexport default SelectorEngine\n","/**\n * --------------------------------------------------------------------------\n * Bootstrap util/component-functions.js\n * Licensed under MIT (https://github.com/twbs/bootstrap/blob/main/LICENSE)\n * --------------------------------------------------------------------------\n */\n\nimport EventHandler from '../dom/event-handler.js'\nimport SelectorEngine from '../dom/selector-engine.js'\nimport { isDisabled } from './index.js'\n\nconst enableDismissTrigger = (component, method = 'hide') => {\n  const clickEvent = `click.dismiss${component.EVENT_KEY}`\n  const name = component.NAME\n\n  EventHandler.on(document, clickEvent, `[data-bs-dismiss=\"${name}\"]`, function (event) {\n    if (['A', 'AREA'].includes(this.tagName)) {\n      event.preventDefault()\n    }\n\n    if (isDisabled(this)) {\n      return\n    }\n\n    const target = SelectorEngine.getElementFromSelector(this) || this.closest(`.${name}`)\n    const instance = component.getOrCreateInstance(target)\n\n    // Method argument is left, for Alert and only, as it doesn't implement the 'hide' method\n    instance[method]()\n  })\n}\n\nexport {\n  enableDismissTrigger\n}\n","/**\n * --------------------------------------------------------------------------\n * Bootstrap alert.js\n * Licensed under MIT (https://github.com/twbs/bootstrap/blob/main/LICENSE)\n * --------------------------------------------------------------------------\n */\n\nimport BaseComponent from './base-component.js'\nimport EventHandler from './dom/event-handler.js'\nimport { enableDismissTrigger } from './util/component-functions.js'\nimport { defineJQueryPlugin } from './util/index.js'\n\n/**\n * Constants\n */\n\nconst NAME = 'alert'\nconst DATA_KEY = 'bs.alert'\nconst EVENT_KEY = `.${DATA_KEY}`\n\nconst EVENT_CLOSE = `close${EVENT_KEY}`\nconst EVENT_CLOSED = `closed${EVENT_KEY}`\nconst CLASS_NAME_FADE = 'fade'\nconst CLASS_NAME_SHOW = 'show'\n\n/**\n * Class definition\n */\n\nclass Alert extends BaseComponent {\n  // Getters\n  static get NAME() {\n    return NAME\n  }\n\n  // Public\n  close() {\n    const closeEvent = EventHandler.trigger(this._element, EVENT_CLOSE)\n\n    if (closeEvent.defaultPrevented) {\n      return\n    }\n\n    this._element.classList.remove(CLASS_NAME_SHOW)\n\n    const isAnimated = this._element.classList.contains(CLASS_NAME_FADE)\n    this._queueCallback(() => this._destroyElement(), this._element, isAnimated)\n  }\n\n  // Private\n  _destroyElement() {\n    this._element.remove()\n    EventHandler.trigger(this._element, EVENT_CLOSED)\n    this.dispose()\n  }\n\n  // Static\n  static jQueryInterface(config) {\n    return this.each(function () {\n      const data = Alert.getOrCreateInstance(this)\n\n      if (typeof config !== 'string') {\n        return\n      }\n\n      if (data[config] === undefined || config.startsWith('_') || config === 'constructor') {\n        throw new TypeError(`No method named \"${config}\"`)\n      }\n\n      data[config](this)\n    })\n  }\n}\n\n/**\n * Data API implementation\n */\n\nenableDismissTrigger(Alert, 'close')\n\n/**\n * jQuery\n */\n\ndefineJQueryPlugin(Alert)\n\nexport default Alert\n","/**\n * --------------------------------------------------------------------------\n * Bootstrap button.js\n * Licensed under MIT (https://github.com/twbs/bootstrap/blob/main/LICENSE)\n * --------------------------------------------------------------------------\n */\n\nimport BaseComponent from './base-component.js'\nimport EventHandler from './dom/event-handler.js'\nimport { defineJQueryPlugin } from './util/index.js'\n\n/**\n * Constants\n */\n\nconst NAME = 'button'\nconst DATA_KEY = 'bs.button'\nconst EVENT_KEY = `.${DATA_KEY}`\nconst DATA_API_KEY = '.data-api'\n\nconst CLASS_NAME_ACTIVE = 'active'\nconst SELECTOR_DATA_TOGGLE = '[data-bs-toggle=\"button\"]'\nconst EVENT_CLICK_DATA_API = `click${EVENT_KEY}${DATA_API_KEY}`\n\n/**\n * Class definition\n */\n\nclass Button extends BaseComponent {\n  // Getters\n  static get NAME() {\n    return NAME\n  }\n\n  // Public\n  toggle() {\n    // Toggle class and sync the `aria-pressed` attribute with the return value of the `.toggle()` method\n    this._element.setAttribute('aria-pressed', this._element.classList.toggle(CLASS_NAME_ACTIVE))\n  }\n\n  // Static\n  static jQueryInterface(config) {\n    return this.each(function () {\n      const data = Button.getOrCreateInstance(this)\n\n      if (config === 'toggle') {\n        data[config]()\n      }\n    })\n  }\n}\n\n/**\n * Data API implementation\n */\n\nEventHandler.on(document, EVENT_CLICK_DATA_API, SELECTOR_DATA_TOGGLE, event => {\n  event.preventDefault()\n\n  const button = event.target.closest(SELECTOR_DATA_TOGGLE)\n  const data = Button.getOrCreateInstance(button)\n\n  data.toggle()\n})\n\n/**\n * jQuery\n */\n\ndefineJQueryPlugin(Button)\n\nexport default Button\n","/**\n * --------------------------------------------------------------------------\n * Bootstrap util/swipe.js\n * Licensed under MIT (https://github.com/twbs/bootstrap/blob/main/LICENSE)\n * --------------------------------------------------------------------------\n */\n\nimport EventHandler from '../dom/event-handler.js'\nimport Config from './config.js'\nimport { execute } from './index.js'\n\n/**\n * Constants\n */\n\nconst NAME = 'swipe'\nconst EVENT_KEY = '.bs.swipe'\nconst EVENT_TOUCHSTART = `touchstart${EVENT_KEY}`\nconst EVENT_TOUCHMOVE = `touchmove${EVENT_KEY}`\nconst EVENT_TOUCHEND = `touchend${EVENT_KEY}`\nconst EVENT_POINTERDOWN = `pointerdown${EVENT_KEY}`\nconst EVENT_POINTERUP = `pointerup${EVENT_KEY}`\nconst POINTER_TYPE_TOUCH = 'touch'\nconst POINTER_TYPE_PEN = 'pen'\nconst CLASS_NAME_POINTER_EVENT = 'pointer-event'\nconst SWIPE_THRESHOLD = 40\n\nconst Default = {\n  endCallback: null,\n  leftCallback: null,\n  rightCallback: null\n}\n\nconst DefaultType = {\n  endCallback: '(function|null)',\n  leftCallback: '(function|null)',\n  rightCallback: '(function|null)'\n}\n\n/**\n * Class definition\n */\n\nclass Swipe extends Config {\n  constructor(element, config) {\n    super()\n    this._element = element\n\n    if (!element || !Swipe.isSupported()) {\n      return\n    }\n\n    this._config = this._getConfig(config)\n    this._deltaX = 0\n    this._supportPointerEvents = Boolean(window.PointerEvent)\n    this._initEvents()\n  }\n\n  // Getters\n  static get Default() {\n    return Default\n  }\n\n  static get DefaultType() {\n    return DefaultType\n  }\n\n  static get NAME() {\n    return NAME\n  }\n\n  // Public\n  dispose() {\n    EventHandler.off(this._element, EVENT_KEY)\n  }\n\n  // Private\n  _start(event) {\n    if (!this._supportPointerEvents) {\n      this._deltaX = event.touches[0].clientX\n\n      return\n    }\n\n    if (this._eventIsPointerPenTouch(event)) {\n      this._deltaX = event.clientX\n    }\n  }\n\n  _end(event) {\n    if (this._eventIsPointerPenTouch(event)) {\n      this._deltaX = event.clientX - this._deltaX\n    }\n\n    this._handleSwipe()\n    execute(this._config.endCallback)\n  }\n\n  _move(event) {\n    this._deltaX = event.touches && event.touches.length > 1 ?\n      0 :\n      event.touches[0].clientX - this._deltaX\n  }\n\n  _handleSwipe() {\n    const absDeltaX = Math.abs(this._deltaX)\n\n    if (absDeltaX <= SWIPE_THRESHOLD) {\n      return\n    }\n\n    const direction = absDeltaX / this._deltaX\n\n    this._deltaX = 0\n\n    if (!direction) {\n      return\n    }\n\n    execute(direction > 0 ? this._config.rightCallback : this._config.leftCallback)\n  }\n\n  _initEvents() {\n    if (this._supportPointerEvents) {\n      EventHandler.on(this._element, EVENT_POINTERDOWN, event => this._start(event))\n      EventHandler.on(this._element, EVENT_POINTERUP, event => this._end(event))\n\n      this._element.classList.add(CLASS_NAME_POINTER_EVENT)\n    } else {\n      EventHandler.on(this._element, EVENT_TOUCHSTART, event => this._start(event))\n      EventHandler.on(this._element, EVENT_TOUCHMOVE, event => this._move(event))\n      EventHandler.on(this._element, EVENT_TOUCHEND, event => this._end(event))\n    }\n  }\n\n  _eventIsPointerPenTouch(event) {\n    return this._supportPointerEvents && (event.pointerType === POINTER_TYPE_PEN || event.pointerType === POINTER_TYPE_TOUCH)\n  }\n\n  // Static\n  static isSupported() {\n    return 'ontouchstart' in document.documentElement || navigator.maxTouchPoints > 0\n  }\n}\n\nexport default Swipe\n","/**\n * --------------------------------------------------------------------------\n * Bootstrap carousel.js\n * Licensed under MIT (https://github.com/twbs/bootstrap/blob/main/LICENSE)\n * --------------------------------------------------------------------------\n */\n\nimport BaseComponent from './base-component.js'\nimport EventHandler from './dom/event-handler.js'\nimport Manipulator from './dom/manipulator.js'\nimport SelectorEngine from './dom/selector-engine.js'\nimport {\n  defineJQueryPlugin,\n  getNextActiveElement,\n  isRTL,\n  isVisible,\n  reflow,\n  triggerTransitionEnd\n} from './util/index.js'\nimport Swipe from './util/swipe.js'\n\n/**\n * Constants\n */\n\nconst NAME = 'carousel'\nconst DATA_KEY = 'bs.carousel'\nconst EVENT_KEY = `.${DATA_KEY}`\nconst DATA_API_KEY = '.data-api'\n\nconst ARROW_LEFT_KEY = 'ArrowLeft'\nconst ARROW_RIGHT_KEY = 'ArrowRight'\nconst TOUCHEVENT_COMPAT_WAIT = 500 // Time for mouse compat events to fire after touch\n\nconst ORDER_NEXT = 'next'\nconst ORDER_PREV = 'prev'\nconst DIRECTION_LEFT = 'left'\nconst DIRECTION_RIGHT = 'right'\n\nconst EVENT_SLIDE = `slide${EVENT_KEY}`\nconst EVENT_SLID = `slid${EVENT_KEY}`\nconst EVENT_KEYDOWN = `keydown${EVENT_KEY}`\nconst EVENT_MOUSEENTER = `mouseenter${EVENT_KEY}`\nconst EVENT_MOUSELEAVE = `mouseleave${EVENT_KEY}`\nconst EVENT_DRAG_START = `dragstart${EVENT_KEY}`\nconst EVENT_LOAD_DATA_API = `load${EVENT_KEY}${DATA_API_KEY}`\nconst EVENT_CLICK_DATA_API = `click${EVENT_KEY}${DATA_API_KEY}`\n\nconst CLASS_NAME_CAROUSEL = 'carousel'\nconst CLASS_NAME_ACTIVE = 'active'\nconst CLASS_NAME_SLIDE = 'slide'\nconst CLASS_NAME_END = 'carousel-item-end'\nconst CLASS_NAME_START = 'carousel-item-start'\nconst CLASS_NAME_NEXT = 'carousel-item-next'\nconst CLASS_NAME_PREV = 'carousel-item-prev'\n\nconst SELECTOR_ACTIVE = '.active'\nconst SELECTOR_ITEM = '.carousel-item'\nconst SELECTOR_ACTIVE_ITEM = SELECTOR_ACTIVE + SELECTOR_ITEM\nconst SELECTOR_ITEM_IMG = '.carousel-item img'\nconst SELECTOR_INDICATORS = '.carousel-indicators'\nconst SELECTOR_DATA_SLIDE = '[data-bs-slide], [data-bs-slide-to]'\nconst SELECTOR_DATA_RIDE = '[data-bs-ride=\"carousel\"]'\n\nconst KEY_TO_DIRECTION = {\n  [ARROW_LEFT_KEY]: DIRECTION_RIGHT,\n  [ARROW_RIGHT_KEY]: DIRECTION_LEFT\n}\n\nconst Default = {\n  interval: 5000,\n  keyboard: true,\n  pause: 'hover',\n  ride: false,\n  touch: true,\n  wrap: true\n}\n\nconst DefaultType = {\n  interval: '(number|boolean)', // TODO:v6 remove boolean support\n  keyboard: 'boolean',\n  pause: '(string|boolean)',\n  ride: '(boolean|string)',\n  touch: 'boolean',\n  wrap: 'boolean'\n}\n\n/**\n * Class definition\n */\n\nclass Carousel extends BaseComponent {\n  constructor(element, config) {\n    super(element, config)\n\n    this._interval = null\n    this._activeElement = null\n    this._isSliding = false\n    this.touchTimeout = null\n    this._swipeHelper = null\n\n    this._indicatorsElement = SelectorEngine.findOne(SELECTOR_INDICATORS, this._element)\n    this._addEventListeners()\n\n    if (this._config.ride === CLASS_NAME_CAROUSEL) {\n      this.cycle()\n    }\n  }\n\n  // Getters\n  static get Default() {\n    return Default\n  }\n\n  static get DefaultType() {\n    return DefaultType\n  }\n\n  static get NAME() {\n    return NAME\n  }\n\n  // Public\n  next() {\n    this._slide(ORDER_NEXT)\n  }\n\n  nextWhenVisible() {\n    // FIXME TODO use `document.visibilityState`\n    // Don't call next when the page isn't visible\n    // or the carousel or its parent isn't visible\n    if (!document.hidden && isVisible(this._element)) {\n      this.next()\n    }\n  }\n\n  prev() {\n    this._slide(ORDER_PREV)\n  }\n\n  pause() {\n    if (this._isSliding) {\n      triggerTransitionEnd(this._element)\n    }\n\n    this._clearInterval()\n  }\n\n  cycle() {\n    this._clearInterval()\n    this._updateInterval()\n\n    this._interval = setInterval(() => this.nextWhenVisible(), this._config.interval)\n  }\n\n  _maybeEnableCycle() {\n    if (!this._config.ride) {\n      return\n    }\n\n    if (this._isSliding) {\n      EventHandler.one(this._element, EVENT_SLID, () => this.cycle())\n      return\n    }\n\n    this.cycle()\n  }\n\n  to(index) {\n    const items = this._getItems()\n    if (index > items.length - 1 || index < 0) {\n      return\n    }\n\n    if (this._isSliding) {\n      EventHandler.one(this._element, EVENT_SLID, () => this.to(index))\n      return\n    }\n\n    const activeIndex = this._getItemIndex(this._getActive())\n    if (activeIndex === index) {\n      return\n    }\n\n    const order = index > activeIndex ? ORDER_NEXT : ORDER_PREV\n\n    this._slide(order, items[index])\n  }\n\n  dispose() {\n    if (this._swipeHelper) {\n      this._swipeHelper.dispose()\n    }\n\n    super.dispose()\n  }\n\n  // Private\n  _configAfterMerge(config) {\n    config.defaultInterval = config.interval\n    return config\n  }\n\n  _addEventListeners() {\n    if (this._config.keyboard) {\n      EventHandler.on(this._element, EVENT_KEYDOWN, event => this._keydown(event))\n    }\n\n    if (this._config.pause === 'hover') {\n      EventHandler.on(this._element, EVENT_MOUSEENTER, () => this.pause())\n      EventHandler.on(this._element, EVENT_MOUSELEAVE, () => this._maybeEnableCycle())\n    }\n\n    if (this._config.touch && Swipe.isSupported()) {\n      this._addTouchEventListeners()\n    }\n  }\n\n  _addTouchEventListeners() {\n    for (const img of SelectorEngine.find(SELECTOR_ITEM_IMG, this._element)) {\n      EventHandler.on(img, EVENT_DRAG_START, event => event.preventDefault())\n    }\n\n    const endCallBack = () => {\n      if (this._config.pause !== 'hover') {\n        return\n      }\n\n      // If it's a touch-enabled device, mouseenter/leave are fired as\n      // part of the mouse compatibility events on first tap - the carousel\n      // would stop cycling until user tapped out of it;\n      // here, we listen for touchend, explicitly pause the carousel\n      // (as if it's the second time we tap on it, mouseenter compat event\n      // is NOT fired) and after a timeout (to allow for mouse compatibility\n      // events to fire) we explicitly restart cycling\n\n      this.pause()\n      if (this.touchTimeout) {\n        clearTimeout(this.touchTimeout)\n      }\n\n      this.touchTimeout = setTimeout(() => this._maybeEnableCycle(), TOUCHEVENT_COMPAT_WAIT + this._config.interval)\n    }\n\n    const swipeConfig = {\n      leftCallback: () => this._slide(this._directionToOrder(DIRECTION_LEFT)),\n      rightCallback: () => this._slide(this._directionToOrder(DIRECTION_RIGHT)),\n      endCallback: endCallBack\n    }\n\n    this._swipeHelper = new Swipe(this._element, swipeConfig)\n  }\n\n  _keydown(event) {\n    if (/input|textarea/i.test(event.target.tagName)) {\n      return\n    }\n\n    const direction = KEY_TO_DIRECTION[event.key]\n    if (direction) {\n      event.preventDefault()\n      this._slide(this._directionToOrder(direction))\n    }\n  }\n\n  _getItemIndex(element) {\n    return this._getItems().indexOf(element)\n  }\n\n  _setActiveIndicatorElement(index) {\n    if (!this._indicatorsElement) {\n      return\n    }\n\n    const activeIndicator = SelectorEngine.findOne(SELECTOR_ACTIVE, this._indicatorsElement)\n\n    activeIndicator.classList.remove(CLASS_NAME_ACTIVE)\n    activeIndicator.removeAttribute('aria-current')\n\n    const newActiveIndicator = SelectorEngine.findOne(`[data-bs-slide-to=\"${index}\"]`, this._indicatorsElement)\n\n    if (newActiveIndicator) {\n      newActiveIndicator.classList.add(CLASS_NAME_ACTIVE)\n      newActiveIndicator.setAttribute('aria-current', 'true')\n    }\n  }\n\n  _updateInterval() {\n    const element = this._activeElement || this._getActive()\n\n    if (!element) {\n      return\n    }\n\n    const elementInterval = Number.parseInt(element.getAttribute('data-bs-interval'), 10)\n\n    this._config.interval = elementInterval || this._config.defaultInterval\n  }\n\n  _slide(order, element = null) {\n    if (this._isSliding) {\n      return\n    }\n\n    const activeElement = this._getActive()\n    const isNext = order === ORDER_NEXT\n    const nextElement = element || getNextActiveElement(this._getItems(), activeElement, isNext, this._config.wrap)\n\n    if (nextElement === activeElement) {\n      return\n    }\n\n    const nextElementIndex = this._getItemIndex(nextElement)\n\n    const triggerEvent = eventName => {\n      return EventHandler.trigger(this._element, eventName, {\n        relatedTarget: nextElement,\n        direction: this._orderToDirection(order),\n        from: this._getItemIndex(activeElement),\n        to: nextElementIndex\n      })\n    }\n\n    const slideEvent = triggerEvent(EVENT_SLIDE)\n\n    if (slideEvent.defaultPrevented) {\n      return\n    }\n\n    if (!activeElement || !nextElement) {\n      // Some weirdness is happening, so we bail\n      // TODO: change tests that use empty divs to avoid this check\n      return\n    }\n\n    const isCycling = Boolean(this._interval)\n    this.pause()\n\n    this._isSliding = true\n\n    this._setActiveIndicatorElement(nextElementIndex)\n    this._activeElement = nextElement\n\n    const directionalClassName = isNext ? CLASS_NAME_START : CLASS_NAME_END\n    const orderClassName = isNext ? CLASS_NAME_NEXT : CLASS_NAME_PREV\n\n    nextElement.classList.add(orderClassName)\n\n    reflow(nextElement)\n\n    activeElement.classList.add(directionalClassName)\n    nextElement.classList.add(directionalClassName)\n\n    const completeCallBack = () => {\n      nextElement.classList.remove(directionalClassName, orderClassName)\n      nextElement.classList.add(CLASS_NAME_ACTIVE)\n\n      activeElement.classList.remove(CLASS_NAME_ACTIVE, orderClassName, directionalClassName)\n\n      this._isSliding = false\n\n      triggerEvent(EVENT_SLID)\n    }\n\n    this._queueCallback(completeCallBack, activeElement, this._isAnimated())\n\n    if (isCycling) {\n      this.cycle()\n    }\n  }\n\n  _isAnimated() {\n    return this._element.classList.contains(CLASS_NAME_SLIDE)\n  }\n\n  _getActive() {\n    return SelectorEngine.findOne(SELECTOR_ACTIVE_ITEM, this._element)\n  }\n\n  _getItems() {\n    return SelectorEngine.find(SELECTOR_ITEM, this._element)\n  }\n\n  _clearInterval() {\n    if (this._interval) {\n      clearInterval(this._interval)\n      this._interval = null\n    }\n  }\n\n  _directionToOrder(direction) {\n    if (isRTL()) {\n      return direction === DIRECTION_LEFT ? ORDER_PREV : ORDER_NEXT\n    }\n\n    return direction === DIRECTION_LEFT ? ORDER_NEXT : ORDER_PREV\n  }\n\n  _orderToDirection(order) {\n    if (isRTL()) {\n      return order === ORDER_PREV ? DIRECTION_LEFT : DIRECTION_RIGHT\n    }\n\n    return order === ORDER_PREV ? DIRECTION_RIGHT : DIRECTION_LEFT\n  }\n\n  // Static\n  static jQueryInterface(config) {\n    return this.each(function () {\n      const data = Carousel.getOrCreateInstance(this, config)\n\n      if (typeof config === 'number') {\n        data.to(config)\n        return\n      }\n\n      if (typeof config === 'string') {\n        if (data[config] === undefined || config.startsWith('_') || config === 'constructor') {\n          throw new TypeError(`No method named \"${config}\"`)\n        }\n\n        data[config]()\n      }\n    })\n  }\n}\n\n/**\n * Data API implementation\n */\n\nEventHandler.on(document, EVENT_CLICK_DATA_API, SELECTOR_DATA_SLIDE, function (event) {\n  const target = SelectorEngine.getElementFromSelector(this)\n\n  if (!target || !target.classList.contains(CLASS_NAME_CAROUSEL)) {\n    return\n  }\n\n  event.preventDefault()\n\n  const carousel = Carousel.getOrCreateInstance(target)\n  const slideIndex = this.getAttribute('data-bs-slide-to')\n\n  if (slideIndex) {\n    carousel.to(slideIndex)\n    carousel._maybeEnableCycle()\n    return\n  }\n\n  if (Manipulator.getDataAttribute(this, 'slide') === 'next') {\n    carousel.next()\n    carousel._maybeEnableCycle()\n    return\n  }\n\n  carousel.prev()\n  carousel._maybeEnableCycle()\n})\n\nEventHandler.on(window, EVENT_LOAD_DATA_API, () => {\n  const carousels = SelectorEngine.find(SELECTOR_DATA_RIDE)\n\n  for (const carousel of carousels) {\n    Carousel.getOrCreateInstance(carousel)\n  }\n})\n\n/**\n * jQuery\n */\n\ndefineJQueryPlugin(Carousel)\n\nexport default Carousel\n","/**\n * --------------------------------------------------------------------------\n * Bootstrap collapse.js\n * Licensed under MIT (https://github.com/twbs/bootstrap/blob/main/LICENSE)\n * --------------------------------------------------------------------------\n */\n\nimport BaseComponent from './base-component.js'\nimport EventHandler from './dom/event-handler.js'\nimport SelectorEngine from './dom/selector-engine.js'\nimport {\n  defineJQueryPlugin,\n  getElement,\n  reflow\n} from './util/index.js'\n\n/**\n * Constants\n */\n\nconst NAME = 'collapse'\nconst DATA_KEY = 'bs.collapse'\nconst EVENT_KEY = `.${DATA_KEY}`\nconst DATA_API_KEY = '.data-api'\n\nconst EVENT_SHOW = `show${EVENT_KEY}`\nconst EVENT_SHOWN = `shown${EVENT_KEY}`\nconst EVENT_HIDE = `hide${EVENT_KEY}`\nconst EVENT_HIDDEN = `hidden${EVENT_KEY}`\nconst EVENT_CLICK_DATA_API = `click${EVENT_KEY}${DATA_API_KEY}`\n\nconst CLASS_NAME_SHOW = 'show'\nconst CLASS_NAME_COLLAPSE = 'collapse'\nconst CLASS_NAME_COLLAPSING = 'collapsing'\nconst CLASS_NAME_COLLAPSED = 'collapsed'\nconst CLASS_NAME_DEEPER_CHILDREN = `:scope .${CLASS_NAME_COLLAPSE} .${CLASS_NAME_COLLAPSE}`\nconst CLASS_NAME_HORIZONTAL = 'collapse-horizontal'\n\nconst WIDTH = 'width'\nconst HEIGHT = 'height'\n\nconst SELECTOR_ACTIVES = '.collapse.show, .collapse.collapsing'\nconst SELECTOR_DATA_TOGGLE = '[data-bs-toggle=\"collapse\"]'\n\nconst Default = {\n  parent: null,\n  toggle: true\n}\n\nconst DefaultType = {\n  parent: '(null|element)',\n  toggle: 'boolean'\n}\n\n/**\n * Class definition\n */\n\nclass Collapse extends BaseComponent {\n  constructor(element, config) {\n    super(element, config)\n\n    this._isTransitioning = false\n    this._triggerArray = []\n\n    const toggleList = SelectorEngine.find(SELECTOR_DATA_TOGGLE)\n\n    for (const elem of toggleList) {\n      const selector = SelectorEngine.getSelectorFromElement(elem)\n      const filterElement = SelectorEngine.find(selector)\n        .filter(foundElement => foundElement === this._element)\n\n      if (selector !== null && filterElement.length) {\n        this._triggerArray.push(elem)\n      }\n    }\n\n    this._initializeChildren()\n\n    if (!this._config.parent) {\n      this._addAriaAndCollapsedClass(this._triggerArray, this._isShown())\n    }\n\n    if (this._config.toggle) {\n      this.toggle()\n    }\n  }\n\n  // Getters\n  static get Default() {\n    return Default\n  }\n\n  static get DefaultType() {\n    return DefaultType\n  }\n\n  static get NAME() {\n    return NAME\n  }\n\n  // Public\n  toggle() {\n    if (this._isShown()) {\n      this.hide()\n    } else {\n      this.show()\n    }\n  }\n\n  show() {\n    if (this._isTransitioning || this._isShown()) {\n      return\n    }\n\n    let activeChildren = []\n\n    // find active children\n    if (this._config.parent) {\n      activeChildren = this._getFirstLevelChildren(SELECTOR_ACTIVES)\n        .filter(element => element !== this._element)\n        .map(element => Collapse.getOrCreateInstance(element, { toggle: false }))\n    }\n\n    if (activeChildren.length && activeChildren[0]._isTransitioning) {\n      return\n    }\n\n    const startEvent = EventHandler.trigger(this._element, EVENT_SHOW)\n    if (startEvent.defaultPrevented) {\n      return\n    }\n\n    for (const activeInstance of activeChildren) {\n      activeInstance.hide()\n    }\n\n    const dimension = this._getDimension()\n\n    this._element.classList.remove(CLASS_NAME_COLLAPSE)\n    this._element.classList.add(CLASS_NAME_COLLAPSING)\n\n    this._element.style[dimension] = 0\n\n    this._addAriaAndCollapsedClass(this._triggerArray, true)\n    this._isTransitioning = true\n\n    const complete = () => {\n      this._isTransitioning = false\n\n      this._element.classList.remove(CLASS_NAME_COLLAPSING)\n      this._element.classList.add(CLASS_NAME_COLLAPSE, CLASS_NAME_SHOW)\n\n      this._element.style[dimension] = ''\n\n      EventHandler.trigger(this._element, EVENT_SHOWN)\n    }\n\n    const capitalizedDimension = dimension[0].toUpperCase() + dimension.slice(1)\n    const scrollSize = `scroll${capitalizedDimension}`\n\n    this._queueCallback(complete, this._element, true)\n    this._element.style[dimension] = `${this._element[scrollSize]}px`\n  }\n\n  hide() {\n    if (this._isTransitioning || !this._isShown()) {\n      return\n    }\n\n    const startEvent = EventHandler.trigger(this._element, EVENT_HIDE)\n    if (startEvent.defaultPrevented) {\n      return\n    }\n\n    const dimension = this._getDimension()\n\n    this._element.style[dimension] = `${this._element.getBoundingClientRect()[dimension]}px`\n\n    reflow(this._element)\n\n    this._element.classList.add(CLASS_NAME_COLLAPSING)\n    this._element.classList.remove(CLASS_NAME_COLLAPSE, CLASS_NAME_SHOW)\n\n    for (const trigger of this._triggerArray) {\n      const element = SelectorEngine.getElementFromSelector(trigger)\n\n      if (element && !this._isShown(element)) {\n        this._addAriaAndCollapsedClass([trigger], false)\n      }\n    }\n\n    this._isTransitioning = true\n\n    const complete = () => {\n      this._isTransitioning = false\n      this._element.classList.remove(CLASS_NAME_COLLAPSING)\n      this._element.classList.add(CLASS_NAME_COLLAPSE)\n      EventHandler.trigger(this._element, EVENT_HIDDEN)\n    }\n\n    this._element.style[dimension] = ''\n\n    this._queueCallback(complete, this._element, true)\n  }\n\n  _isShown(element = this._element) {\n    return element.classList.contains(CLASS_NAME_SHOW)\n  }\n\n  // Private\n  _configAfterMerge(config) {\n    config.toggle = Boolean(config.toggle) // Coerce string values\n    config.parent = getElement(config.parent)\n    return config\n  }\n\n  _getDimension() {\n    return this._element.classList.contains(CLASS_NAME_HORIZONTAL) ? WIDTH : HEIGHT\n  }\n\n  _initializeChildren() {\n    if (!this._config.parent) {\n      return\n    }\n\n    const children = this._getFirstLevelChildren(SELECTOR_DATA_TOGGLE)\n\n    for (const element of children) {\n      const selected = SelectorEngine.getElementFromSelector(element)\n\n      if (selected) {\n        this._addAriaAndCollapsedClass([element], this._isShown(selected))\n      }\n    }\n  }\n\n  _getFirstLevelChildren(selector) {\n    const children = SelectorEngine.find(CLASS_NAME_DEEPER_CHILDREN, this._config.parent)\n    // remove children if greater depth\n    return SelectorEngine.find(selector, this._config.parent).filter(element => !children.includes(element))\n  }\n\n  _addAriaAndCollapsedClass(triggerArray, isOpen) {\n    if (!triggerArray.length) {\n      return\n    }\n\n    for (const element of triggerArray) {\n      element.classList.toggle(CLASS_NAME_COLLAPSED, !isOpen)\n      element.setAttribute('aria-expanded', isOpen)\n    }\n  }\n\n  // Static\n  static jQueryInterface(config) {\n    const _config = {}\n    if (typeof config === 'string' && /show|hide/.test(config)) {\n      _config.toggle = false\n    }\n\n    return this.each(function () {\n      const data = Collapse.getOrCreateInstance(this, _config)\n\n      if (typeof config === 'string') {\n        if (typeof data[config] === 'undefined') {\n          throw new TypeError(`No method named \"${config}\"`)\n        }\n\n        data[config]()\n      }\n    })\n  }\n}\n\n/**\n * Data API implementation\n */\n\nEventHandler.on(document, EVENT_CLICK_DATA_API, SELECTOR_DATA_TOGGLE, function (event) {\n  // preventDefault only for <a> elements (which change the URL) not inside the collapsible element\n  if (event.target.tagName === 'A' || (event.delegateTarget && event.delegateTarget.tagName === 'A')) {\n    event.preventDefault()\n  }\n\n  for (const element of SelectorEngine.getMultipleElementsFromSelector(this)) {\n    Collapse.getOrCreateInstance(element, { toggle: false }).toggle()\n  }\n})\n\n/**\n * jQuery\n */\n\ndefineJQueryPlugin(Collapse)\n\nexport default Collapse\n","export var top = 'top';\nexport var bottom = 'bottom';\nexport var right = 'right';\nexport var left = 'left';\nexport var auto = 'auto';\nexport var basePlacements = [top, bottom, right, left];\nexport var start = 'start';\nexport var end = 'end';\nexport var clippingParents = 'clippingParents';\nexport var viewport = 'viewport';\nexport var popper = 'popper';\nexport var reference = 'reference';\nexport var variationPlacements = /*#__PURE__*/basePlacements.reduce(function (acc, placement) {\n  return acc.concat([placement + \"-\" + start, placement + \"-\" + end]);\n}, []);\nexport var placements = /*#__PURE__*/[].concat(basePlacements, [auto]).reduce(function (acc, placement) {\n  return acc.concat([placement, placement + \"-\" + start, placement + \"-\" + end]);\n}, []); // modifiers that need to read the DOM\n\nexport var beforeRead = 'beforeRead';\nexport var read = 'read';\nexport var afterRead = 'afterRead'; // pure-logic modifiers\n\nexport var beforeMain = 'beforeMain';\nexport var main = 'main';\nexport var afterMain = 'afterMain'; // modifier with the purpose to write to the DOM (or write into a framework state)\n\nexport var beforeWrite = 'beforeWrite';\nexport var write = 'write';\nexport var afterWrite = 'afterWrite';\nexport var modifierPhases = [beforeRead, read, afterRead, beforeMain, main, afterMain, beforeWrite, write, afterWrite];","export default function getNodeName(element) {\n  return element ? (element.nodeName || '').toLowerCase() : null;\n}","export default function getWindow(node) {\n  if (node == null) {\n    return window;\n  }\n\n  if (node.toString() !== '[object Window]') {\n    var ownerDocument = node.ownerDocument;\n    return ownerDocument ? ownerDocument.defaultView || window : window;\n  }\n\n  return node;\n}","import getWindow from \"./getWindow.js\";\n\nfunction isElement(node) {\n  var OwnElement = getWindow(node).Element;\n  return node instanceof OwnElement || node instanceof Element;\n}\n\nfunction isHTMLElement(node) {\n  var OwnElement = getWindow(node).HTMLElement;\n  return node instanceof OwnElement || node instanceof HTMLElement;\n}\n\nfunction isShadowRoot(node) {\n  // IE 11 has no ShadowRoot\n  if (typeof ShadowRoot === 'undefined') {\n    return false;\n  }\n\n  var OwnElement = getWindow(node).ShadowRoot;\n  return node instanceof OwnElement || node instanceof ShadowRoot;\n}\n\nexport { isElement, isHTMLElement, isShadowRoot };","import getNodeName from \"../dom-utils/getNodeName.js\";\nimport { isHTMLElement } from \"../dom-utils/instanceOf.js\"; // This modifier takes the styles prepared by the `computeStyles` modifier\n// and applies them to the HTMLElements such as popper and arrow\n\nfunction applyStyles(_ref) {\n  var state = _ref.state;\n  Object.keys(state.elements).forEach(function (name) {\n    var style = state.styles[name] || {};\n    var attributes = state.attributes[name] || {};\n    var element = state.elements[name]; // arrow is optional + virtual elements\n\n    if (!isHTMLElement(element) || !getNodeName(element)) {\n      return;\n    } // Flow doesn't support to extend this property, but it's the most\n    // effective way to apply styles to an HTMLElement\n    // $FlowFixMe[cannot-write]\n\n\n    Object.assign(element.style, style);\n    Object.keys(attributes).forEach(function (name) {\n      var value = attributes[name];\n\n      if (value === false) {\n        element.removeAttribute(name);\n      } else {\n        element.setAttribute(name, value === true ? '' : value);\n      }\n    });\n  });\n}\n\nfunction effect(_ref2) {\n  var state = _ref2.state;\n  var initialStyles = {\n    popper: {\n      position: state.options.strategy,\n      left: '0',\n      top: '0',\n      margin: '0'\n    },\n    arrow: {\n      position: 'absolute'\n    },\n    reference: {}\n  };\n  Object.assign(state.elements.popper.style, initialStyles.popper);\n  state.styles = initialStyles;\n\n  if (state.elements.arrow) {\n    Object.assign(state.elements.arrow.style, initialStyles.arrow);\n  }\n\n  return function () {\n    Object.keys(state.elements).forEach(function (name) {\n      var element = state.elements[name];\n      var attributes = state.attributes[name] || {};\n      var styleProperties = Object.keys(state.styles.hasOwnProperty(name) ? state.styles[name] : initialStyles[name]); // Set all values to an empty string to unset them\n\n      var style = styleProperties.reduce(function (style, property) {\n        style[property] = '';\n        return style;\n      }, {}); // arrow is optional + virtual elements\n\n      if (!isHTMLElement(element) || !getNodeName(element)) {\n        return;\n      }\n\n      Object.assign(element.style, style);\n      Object.keys(attributes).forEach(function (attribute) {\n        element.removeAttribute(attribute);\n      });\n    });\n  };\n} // eslint-disable-next-line import/no-unused-modules\n\n\nexport default {\n  name: 'applyStyles',\n  enabled: true,\n  phase: 'write',\n  fn: applyStyles,\n  effect: effect,\n  requires: ['computeStyles']\n};","import { auto } from \"../enums.js\";\nexport default function getBasePlacement(placement) {\n  return placement.split('-')[0];\n}","export var max = Math.max;\nexport var min = Math.min;\nexport var round = Math.round;","export default function getUAString() {\n  var uaData = navigator.userAgentData;\n\n  if (uaData != null && uaData.brands && Array.isArray(uaData.brands)) {\n    return uaData.brands.map(function (item) {\n      return item.brand + \"/\" + item.version;\n    }).join(' ');\n  }\n\n  return navigator.userAgent;\n}","import getUAString from \"../utils/userAgent.js\";\nexport default function isLayoutViewport() {\n  return !/^((?!chrome|android).)*safari/i.test(getUAString());\n}","import { isElement, isHTMLElement } from \"./instanceOf.js\";\nimport { round } from \"../utils/math.js\";\nimport getWindow from \"./getWindow.js\";\nimport isLayoutViewport from \"./isLayoutViewport.js\";\nexport default function getBoundingClientRect(element, includeScale, isFixedStrategy) {\n  if (includeScale === void 0) {\n    includeScale = false;\n  }\n\n  if (isFixedStrategy === void 0) {\n    isFixedStrategy = false;\n  }\n\n  var clientRect = element.getBoundingClientRect();\n  var scaleX = 1;\n  var scaleY = 1;\n\n  if (includeScale && isHTMLElement(element)) {\n    scaleX = element.offsetWidth > 0 ? round(clientRect.width) / element.offsetWidth || 1 : 1;\n    scaleY = element.offsetHeight > 0 ? round(clientRect.height) / element.offsetHeight || 1 : 1;\n  }\n\n  var _ref = isElement(element) ? getWindow(element) : window,\n      visualViewport = _ref.visualViewport;\n\n  var addVisualOffsets = !isLayoutViewport() && isFixedStrategy;\n  var x = (clientRect.left + (addVisualOffsets && visualViewport ? visualViewport.offsetLeft : 0)) / scaleX;\n  var y = (clientRect.top + (addVisualOffsets && visualViewport ? visualViewport.offsetTop : 0)) / scaleY;\n  var width = clientRect.width / scaleX;\n  var height = clientRect.height / scaleY;\n  return {\n    width: width,\n    height: height,\n    top: y,\n    right: x + width,\n    bottom: y + height,\n    left: x,\n    x: x,\n    y: y\n  };\n}","import getBoundingClientRect from \"./getBoundingClientRect.js\"; // Returns the layout rect of an element relative to its offsetParent. Layout\n// means it doesn't take into account transforms.\n\nexport default function getLayoutRect(element) {\n  var clientRect = getBoundingClientRect(element); // Use the clientRect sizes if it's not been transformed.\n  // Fixes https://github.com/popperjs/popper-core/issues/1223\n\n  var width = element.offsetWidth;\n  var height = element.offsetHeight;\n\n  if (Math.abs(clientRect.width - width) <= 1) {\n    width = clientRect.width;\n  }\n\n  if (Math.abs(clientRect.height - height) <= 1) {\n    height = clientRect.height;\n  }\n\n  return {\n    x: element.offsetLeft,\n    y: element.offsetTop,\n    width: width,\n    height: height\n  };\n}","import { isShadowRoot } from \"./instanceOf.js\";\nexport default function contains(parent, child) {\n  var rootNode = child.getRootNode && child.getRootNode(); // First, attempt with faster native method\n\n  if (parent.contains(child)) {\n    return true;\n  } // then fallback to custom implementation with Shadow DOM support\n  else if (rootNode && isShadowRoot(rootNode)) {\n      var next = child;\n\n      do {\n        if (next && parent.isSameNode(next)) {\n          return true;\n        } // $FlowFixMe[prop-missing]: need a better way to handle this...\n\n\n        next = next.parentNode || next.host;\n      } while (next);\n    } // Give up, the result is false\n\n\n  return false;\n}","import getWindow from \"./getWindow.js\";\nexport default function getComputedStyle(element) {\n  return getWindow(element).getComputedStyle(element);\n}","import getNodeName from \"./getNodeName.js\";\nexport default function isTableElement(element) {\n  return ['table', 'td', 'th'].indexOf(getNodeName(element)) >= 0;\n}","import { isElement } from \"./instanceOf.js\";\nexport default function getDocumentElement(element) {\n  // $FlowFixMe[incompatible-return]: assume body is always available\n  return ((isElement(element) ? element.ownerDocument : // $FlowFixMe[prop-missing]\n  element.document) || window.document).documentElement;\n}","import getNodeName from \"./getNodeName.js\";\nimport getDocumentElement from \"./getDocumentElement.js\";\nimport { isShadowRoot } from \"./instanceOf.js\";\nexport default function getParentNode(element) {\n  if (getNodeName(element) === 'html') {\n    return element;\n  }\n\n  return (// this is a quicker (but less type safe) way to save quite some bytes from the bundle\n    // $FlowFixMe[incompatible-return]\n    // $FlowFixMe[prop-missing]\n    element.assignedSlot || // step into the shadow DOM of the parent of a slotted node\n    element.parentNode || ( // DOM Element detected\n    isShadowRoot(element) ? element.host : null) || // ShadowRoot detected\n    // $FlowFixMe[incompatible-call]: HTMLElement is a Node\n    getDocumentElement(element) // fallback\n\n  );\n}","import getWindow from \"./getWindow.js\";\nimport getNodeName from \"./getNodeName.js\";\nimport getComputedStyle from \"./getComputedStyle.js\";\nimport { isHTMLElement, isShadowRoot } from \"./instanceOf.js\";\nimport isTableElement from \"./isTableElement.js\";\nimport getParentNode from \"./getParentNode.js\";\nimport getUAString from \"../utils/userAgent.js\";\n\nfunction getTrueOffsetParent(element) {\n  if (!isHTMLElement(element) || // https://github.com/popperjs/popper-core/issues/837\n  getComputedStyle(element).position === 'fixed') {\n    return null;\n  }\n\n  return element.offsetParent;\n} // `.offsetParent` reports `null` for fixed elements, while absolute elements\n// return the containing block\n\n\nfunction getContainingBlock(element) {\n  var isFirefox = /firefox/i.test(getUAString());\n  var isIE = /Trident/i.test(getUAString());\n\n  if (isIE && isHTMLElement(element)) {\n    // In IE 9, 10 and 11 fixed elements containing block is always established by the viewport\n    var elementCss = getComputedStyle(element);\n\n    if (elementCss.position === 'fixed') {\n      return null;\n    }\n  }\n\n  var currentNode = getParentNode(element);\n\n  if (isShadowRoot(currentNode)) {\n    currentNode = currentNode.host;\n  }\n\n  while (isHTMLElement(currentNode) && ['html', 'body'].indexOf(getNodeName(currentNode)) < 0) {\n    var css = getComputedStyle(currentNode); // This is non-exhaustive but covers the most common CSS properties that\n    // create a containing block.\n    // https://developer.mozilla.org/en-US/docs/Web/CSS/Containing_block#identifying_the_containing_block\n\n    if (css.transform !== 'none' || css.perspective !== 'none' || css.contain === 'paint' || ['transform', 'perspective'].indexOf(css.willChange) !== -1 || isFirefox && css.willChange === 'filter' || isFirefox && css.filter && css.filter !== 'none') {\n      return currentNode;\n    } else {\n      currentNode = currentNode.parentNode;\n    }\n  }\n\n  return null;\n} // Gets the closest ancestor positioned element. Handles some edge cases,\n// such as table ancestors and cross browser bugs.\n\n\nexport default function getOffsetParent(element) {\n  var window = getWindow(element);\n  var offsetParent = getTrueOffsetParent(element);\n\n  while (offsetParent && isTableElement(offsetParent) && getComputedStyle(offsetParent).position === 'static') {\n    offsetParent = getTrueOffsetParent(offsetParent);\n  }\n\n  if (offsetParent && (getNodeName(offsetParent) === 'html' || getNodeName(offsetParent) === 'body' && getComputedStyle(offsetParent).position === 'static')) {\n    return window;\n  }\n\n  return offsetParent || getContainingBlock(element) || window;\n}","export default function getMainAxisFromPlacement(placement) {\n  return ['top', 'bottom'].indexOf(placement) >= 0 ? 'x' : 'y';\n}","import { max as mathMax, min as mathMin } from \"./math.js\";\nexport function within(min, value, max) {\n  return mathMax(min, mathMin(value, max));\n}\nexport function withinMaxClamp(min, value, max) {\n  var v = within(min, value, max);\n  return v > max ? max : v;\n}","import getFreshSideObject from \"./getFreshSideObject.js\";\nexport default function mergePaddingObject(paddingObject) {\n  return Object.assign({}, getFreshSideObject(), paddingObject);\n}","export default function getFreshSideObject() {\n  return {\n    top: 0,\n    right: 0,\n    bottom: 0,\n    left: 0\n  };\n}","export default function expandToHashMap(value, keys) {\n  return keys.reduce(function (hashMap, key) {\n    hashMap[key] = value;\n    return hashMap;\n  }, {});\n}","import getBasePlacement from \"../utils/getBasePlacement.js\";\nimport getLayoutRect from \"../dom-utils/getLayoutRect.js\";\nimport contains from \"../dom-utils/contains.js\";\nimport getOffsetParent from \"../dom-utils/getOffsetParent.js\";\nimport getMainAxisFromPlacement from \"../utils/getMainAxisFromPlacement.js\";\nimport { within } from \"../utils/within.js\";\nimport mergePaddingObject from \"../utils/mergePaddingObject.js\";\nimport expandToHashMap from \"../utils/expandToHashMap.js\";\nimport { left, right, basePlacements, top, bottom } from \"../enums.js\"; // eslint-disable-next-line import/no-unused-modules\n\nvar toPaddingObject = function toPaddingObject(padding, state) {\n  padding = typeof padding === 'function' ? padding(Object.assign({}, state.rects, {\n    placement: state.placement\n  })) : padding;\n  return mergePaddingObject(typeof padding !== 'number' ? padding : expandToHashMap(padding, basePlacements));\n};\n\nfunction arrow(_ref) {\n  var _state$modifiersData$;\n\n  var state = _ref.state,\n      name = _ref.name,\n      options = _ref.options;\n  var arrowElement = state.elements.arrow;\n  var popperOffsets = state.modifiersData.popperOffsets;\n  var basePlacement = getBasePlacement(state.placement);\n  var axis = getMainAxisFromPlacement(basePlacement);\n  var isVertical = [left, right].indexOf(basePlacement) >= 0;\n  var len = isVertical ? 'height' : 'width';\n\n  if (!arrowElement || !popperOffsets) {\n    return;\n  }\n\n  var paddingObject = toPaddingObject(options.padding, state);\n  var arrowRect = getLayoutRect(arrowElement);\n  var minProp = axis === 'y' ? top : left;\n  var maxProp = axis === 'y' ? bottom : right;\n  var endDiff = state.rects.reference[len] + state.rects.reference[axis] - popperOffsets[axis] - state.rects.popper[len];\n  var startDiff = popperOffsets[axis] - state.rects.reference[axis];\n  var arrowOffsetParent = getOffsetParent(arrowElement);\n  var clientSize = arrowOffsetParent ? axis === 'y' ? arrowOffsetParent.clientHeight || 0 : arrowOffsetParent.clientWidth || 0 : 0;\n  var centerToReference = endDiff / 2 - startDiff / 2; // Make sure the arrow doesn't overflow the popper if the center point is\n  // outside of the popper bounds\n\n  var min = paddingObject[minProp];\n  var max = clientSize - arrowRect[len] - paddingObject[maxProp];\n  var center = clientSize / 2 - arrowRect[len] / 2 + centerToReference;\n  var offset = within(min, center, max); // Prevents breaking syntax highlighting...\n\n  var axisProp = axis;\n  state.modifiersData[name] = (_state$modifiersData$ = {}, _state$modifiersData$[axisProp] = offset, _state$modifiersData$.centerOffset = offset - center, _state$modifiersData$);\n}\n\nfunction effect(_ref2) {\n  var state = _ref2.state,\n      options = _ref2.options;\n  var _options$element = options.element,\n      arrowElement = _options$element === void 0 ? '[data-popper-arrow]' : _options$element;\n\n  if (arrowElement == null) {\n    return;\n  } // CSS selector\n\n\n  if (typeof arrowElement === 'string') {\n    arrowElement = state.elements.popper.querySelector(arrowElement);\n\n    if (!arrowElement) {\n      return;\n    }\n  }\n\n  if (!contains(state.elements.popper, arrowElement)) {\n    return;\n  }\n\n  state.elements.arrow = arrowElement;\n} // eslint-disable-next-line import/no-unused-modules\n\n\nexport default {\n  name: 'arrow',\n  enabled: true,\n  phase: 'main',\n  fn: arrow,\n  effect: effect,\n  requires: ['popperOffsets'],\n  requiresIfExists: ['preventOverflow']\n};","export default function getVariation(placement) {\n  return placement.split('-')[1];\n}","import { top, left, right, bottom, end } from \"../enums.js\";\nimport getOffsetParent from \"../dom-utils/getOffsetParent.js\";\nimport getWindow from \"../dom-utils/getWindow.js\";\nimport getDocumentElement from \"../dom-utils/getDocumentElement.js\";\nimport getComputedStyle from \"../dom-utils/getComputedStyle.js\";\nimport getBasePlacement from \"../utils/getBasePlacement.js\";\nimport getVariation from \"../utils/getVariation.js\";\nimport { round } from \"../utils/math.js\"; // eslint-disable-next-line import/no-unused-modules\n\nvar unsetSides = {\n  top: 'auto',\n  right: 'auto',\n  bottom: 'auto',\n  left: 'auto'\n}; // Round the offsets to the nearest suitable subpixel based on the DPR.\n// Zooming can change the DPR, but it seems to report a value that will\n// cleanly divide the values into the appropriate subpixels.\n\nfunction roundOffsetsByDPR(_ref, win) {\n  var x = _ref.x,\n      y = _ref.y;\n  var dpr = win.devicePixelRatio || 1;\n  return {\n    x: round(x * dpr) / dpr || 0,\n    y: round(y * dpr) / dpr || 0\n  };\n}\n\nexport function mapToStyles(_ref2) {\n  var _Object$assign2;\n\n  var popper = _ref2.popper,\n      popperRect = _ref2.popperRect,\n      placement = _ref2.placement,\n      variation = _ref2.variation,\n      offsets = _ref2.offsets,\n      position = _ref2.position,\n      gpuAcceleration = _ref2.gpuAcceleration,\n      adaptive = _ref2.adaptive,\n      roundOffsets = _ref2.roundOffsets,\n      isFixed = _ref2.isFixed;\n  var _offsets$x = offsets.x,\n      x = _offsets$x === void 0 ? 0 : _offsets$x,\n      _offsets$y = offsets.y,\n      y = _offsets$y === void 0 ? 0 : _offsets$y;\n\n  var _ref3 = typeof roundOffsets === 'function' ? roundOffsets({\n    x: x,\n    y: y\n  }) : {\n    x: x,\n    y: y\n  };\n\n  x = _ref3.x;\n  y = _ref3.y;\n  var hasX = offsets.hasOwnProperty('x');\n  var hasY = offsets.hasOwnProperty('y');\n  var sideX = left;\n  var sideY = top;\n  var win = window;\n\n  if (adaptive) {\n    var offsetParent = getOffsetParent(popper);\n    var heightProp = 'clientHeight';\n    var widthProp = 'clientWidth';\n\n    if (offsetParent === getWindow(popper)) {\n      offsetParent = getDocumentElement(popper);\n\n      if (getComputedStyle(offsetParent).position !== 'static' && position === 'absolute') {\n        heightProp = 'scrollHeight';\n        widthProp = 'scrollWidth';\n      }\n    } // $FlowFixMe[incompatible-cast]: force type refinement, we compare offsetParent with window above, but Flow doesn't detect it\n\n\n    offsetParent = offsetParent;\n\n    if (placement === top || (placement === left || placement === right) && variation === end) {\n      sideY = bottom;\n      var offsetY = isFixed && offsetParent === win && win.visualViewport ? win.visualViewport.height : // $FlowFixMe[prop-missing]\n      offsetParent[heightProp];\n      y -= offsetY - popperRect.height;\n      y *= gpuAcceleration ? 1 : -1;\n    }\n\n    if (placement === left || (placement === top || placement === bottom) && variation === end) {\n      sideX = right;\n      var offsetX = isFixed && offsetParent === win && win.visualViewport ? win.visualViewport.width : // $FlowFixMe[prop-missing]\n      offsetParent[widthProp];\n      x -= offsetX - popperRect.width;\n      x *= gpuAcceleration ? 1 : -1;\n    }\n  }\n\n  var commonStyles = Object.assign({\n    position: position\n  }, adaptive && unsetSides);\n\n  var _ref4 = roundOffsets === true ? roundOffsetsByDPR({\n    x: x,\n    y: y\n  }, getWindow(popper)) : {\n    x: x,\n    y: y\n  };\n\n  x = _ref4.x;\n  y = _ref4.y;\n\n  if (gpuAcceleration) {\n    var _Object$assign;\n\n    return Object.assign({}, commonStyles, (_Object$assign = {}, _Object$assign[sideY] = hasY ? '0' : '', _Object$assign[sideX] = hasX ? '0' : '', _Object$assign.transform = (win.devicePixelRatio || 1) <= 1 ? \"translate(\" + x + \"px, \" + y + \"px)\" : \"translate3d(\" + x + \"px, \" + y + \"px, 0)\", _Object$assign));\n  }\n\n  return Object.assign({}, commonStyles, (_Object$assign2 = {}, _Object$assign2[sideY] = hasY ? y + \"px\" : '', _Object$assign2[sideX] = hasX ? x + \"px\" : '', _Object$assign2.transform = '', _Object$assign2));\n}\n\nfunction computeStyles(_ref5) {\n  var state = _ref5.state,\n      options = _ref5.options;\n  var _options$gpuAccelerat = options.gpuAcceleration,\n      gpuAcceleration = _options$gpuAccelerat === void 0 ? true : _options$gpuAccelerat,\n      _options$adaptive = options.adaptive,\n      adaptive = _options$adaptive === void 0 ? true : _options$adaptive,\n      _options$roundOffsets = options.roundOffsets,\n      roundOffsets = _options$roundOffsets === void 0 ? true : _options$roundOffsets;\n  var commonStyles = {\n    placement: getBasePlacement(state.placement),\n    variation: getVariation(state.placement),\n    popper: state.elements.popper,\n    popperRect: state.rects.popper,\n    gpuAcceleration: gpuAcceleration,\n    isFixed: state.options.strategy === 'fixed'\n  };\n\n  if (state.modifiersData.popperOffsets != null) {\n    state.styles.popper = Object.assign({}, state.styles.popper, mapToStyles(Object.assign({}, commonStyles, {\n      offsets: state.modifiersData.popperOffsets,\n      position: state.options.strategy,\n      adaptive: adaptive,\n      roundOffsets: roundOffsets\n    })));\n  }\n\n  if (state.modifiersData.arrow != null) {\n    state.styles.arrow = Object.assign({}, state.styles.arrow, mapToStyles(Object.assign({}, commonStyles, {\n      offsets: state.modifiersData.arrow,\n      position: 'absolute',\n      adaptive: false,\n      roundOffsets: roundOffsets\n    })));\n  }\n\n  state.attributes.popper = Object.assign({}, state.attributes.popper, {\n    'data-popper-placement': state.placement\n  });\n} // eslint-disable-next-line import/no-unused-modules\n\n\nexport default {\n  name: 'computeStyles',\n  enabled: true,\n  phase: 'beforeWrite',\n  fn: computeStyles,\n  data: {}\n};","import getWindow from \"../dom-utils/getWindow.js\"; // eslint-disable-next-line import/no-unused-modules\n\nvar passive = {\n  passive: true\n};\n\nfunction effect(_ref) {\n  var state = _ref.state,\n      instance = _ref.instance,\n      options = _ref.options;\n  var _options$scroll = options.scroll,\n      scroll = _options$scroll === void 0 ? true : _options$scroll,\n      _options$resize = options.resize,\n      resize = _options$resize === void 0 ? true : _options$resize;\n  var window = getWindow(state.elements.popper);\n  var scrollParents = [].concat(state.scrollParents.reference, state.scrollParents.popper);\n\n  if (scroll) {\n    scrollParents.forEach(function (scrollParent) {\n      scrollParent.addEventListener('scroll', instance.update, passive);\n    });\n  }\n\n  if (resize) {\n    window.addEventListener('resize', instance.update, passive);\n  }\n\n  return function () {\n    if (scroll) {\n      scrollParents.forEach(function (scrollParent) {\n        scrollParent.removeEventListener('scroll', instance.update, passive);\n      });\n    }\n\n    if (resize) {\n      window.removeEventListener('resize', instance.update, passive);\n    }\n  };\n} // eslint-disable-next-line import/no-unused-modules\n\n\nexport default {\n  name: 'eventListeners',\n  enabled: true,\n  phase: 'write',\n  fn: function fn() {},\n  effect: effect,\n  data: {}\n};","var hash = {\n  left: 'right',\n  right: 'left',\n  bottom: 'top',\n  top: 'bottom'\n};\nexport default function getOppositePlacement(placement) {\n  return placement.replace(/left|right|bottom|top/g, function (matched) {\n    return hash[matched];\n  });\n}","var hash = {\n  start: 'end',\n  end: 'start'\n};\nexport default function getOppositeVariationPlacement(placement) {\n  return placement.replace(/start|end/g, function (matched) {\n    return hash[matched];\n  });\n}","import getWindow from \"./getWindow.js\";\nexport default function getWindowScroll(node) {\n  var win = getWindow(node);\n  var scrollLeft = win.pageXOffset;\n  var scrollTop = win.pageYOffset;\n  return {\n    scrollLeft: scrollLeft,\n    scrollTop: scrollTop\n  };\n}","import getBoundingClientRect from \"./getBoundingClientRect.js\";\nimport getDocumentElement from \"./getDocumentElement.js\";\nimport getWindowScroll from \"./getWindowScroll.js\";\nexport default function getWindowScrollBarX(element) {\n  // If <html> has a CSS width greater than the viewport, then this will be\n  // incorrect for RTL.\n  // Popper 1 is broken in this case and never had a bug report so let's assume\n  // it's not an issue. I don't think anyone ever specifies width on <html>\n  // anyway.\n  // Browsers where the left scrollbar doesn't cause an issue report `0` for\n  // this (e.g. Edge 2019, IE11, Safari)\n  return getBoundingClientRect(getDocumentElement(element)).left + getWindowScroll(element).scrollLeft;\n}","import getComputedStyle from \"./getComputedStyle.js\";\nexport default function isScrollParent(element) {\n  // Firefox wants us to check `-x` and `-y` variations as well\n  var _getComputedStyle = getComputedStyle(element),\n      overflow = _getComputedStyle.overflow,\n      overflowX = _getComputedStyle.overflowX,\n      overflowY = _getComputedStyle.overflowY;\n\n  return /auto|scroll|overlay|hidden/.test(overflow + overflowY + overflowX);\n}","import getParentNode from \"./getParentNode.js\";\nimport isScrollParent from \"./isScrollParent.js\";\nimport getNodeName from \"./getNodeName.js\";\nimport { isHTMLElement } from \"./instanceOf.js\";\nexport default function getScrollParent(node) {\n  if (['html', 'body', '#document'].indexOf(getNodeName(node)) >= 0) {\n    // $FlowFixMe[incompatible-return]: assume body is always available\n    return node.ownerDocument.body;\n  }\n\n  if (isHTMLElement(node) && isScrollParent(node)) {\n    return node;\n  }\n\n  return getScrollParent(getParentNode(node));\n}","import getScrollParent from \"./getScrollParent.js\";\nimport getParentNode from \"./getParentNode.js\";\nimport getWindow from \"./getWindow.js\";\nimport isScrollParent from \"./isScrollParent.js\";\n/*\ngiven a DOM element, return the list of all scroll parents, up the list of ancesors\nuntil we get to the top window object. This list is what we attach scroll listeners\nto, because if any of these parent elements scroll, we'll need to re-calculate the\nreference element's position.\n*/\n\nexport default function listScrollParents(element, list) {\n  var _element$ownerDocumen;\n\n  if (list === void 0) {\n    list = [];\n  }\n\n  var scrollParent = getScrollParent(element);\n  var isBody = scrollParent === ((_element$ownerDocumen = element.ownerDocument) == null ? void 0 : _element$ownerDocumen.body);\n  var win = getWindow(scrollParent);\n  var target = isBody ? [win].concat(win.visualViewport || [], isScrollParent(scrollParent) ? scrollParent : []) : scrollParent;\n  var updatedList = list.concat(target);\n  return isBody ? updatedList : // $FlowFixMe[incompatible-call]: isBody tells us target will be an HTMLElement here\n  updatedList.concat(listScrollParents(getParentNode(target)));\n}","export default function rectToClientRect(rect) {\n  return Object.assign({}, rect, {\n    left: rect.x,\n    top: rect.y,\n    right: rect.x + rect.width,\n    bottom: rect.y + rect.height\n  });\n}","import { viewport } from \"../enums.js\";\nimport getViewportRect from \"./getViewportRect.js\";\nimport getDocumentRect from \"./getDocumentRect.js\";\nimport listScrollParents from \"./listScrollParents.js\";\nimport getOffsetParent from \"./getOffsetParent.js\";\nimport getDocumentElement from \"./getDocumentElement.js\";\nimport getComputedStyle from \"./getComputedStyle.js\";\nimport { isElement, isHTMLElement } from \"./instanceOf.js\";\nimport getBoundingClientRect from \"./getBoundingClientRect.js\";\nimport getParentNode from \"./getParentNode.js\";\nimport contains from \"./contains.js\";\nimport getNodeName from \"./getNodeName.js\";\nimport rectToClientRect from \"../utils/rectToClientRect.js\";\nimport { max, min } from \"../utils/math.js\";\n\nfunction getInnerBoundingClientRect(element, strategy) {\n  var rect = getBoundingClientRect(element, false, strategy === 'fixed');\n  rect.top = rect.top + element.clientTop;\n  rect.left = rect.left + element.clientLeft;\n  rect.bottom = rect.top + element.clientHeight;\n  rect.right = rect.left + element.clientWidth;\n  rect.width = element.clientWidth;\n  rect.height = element.clientHeight;\n  rect.x = rect.left;\n  rect.y = rect.top;\n  return rect;\n}\n\nfunction getClientRectFromMixedType(element, clippingParent, strategy) {\n  return clippingParent === viewport ? rectToClientRect(getViewportRect(element, strategy)) : isElement(clippingParent) ? getInnerBoundingClientRect(clippingParent, strategy) : rectToClientRect(getDocumentRect(getDocumentElement(element)));\n} // A \"clipping parent\" is an overflowable container with the characteristic of\n// clipping (or hiding) overflowing elements with a position different from\n// `initial`\n\n\nfunction getClippingParents(element) {\n  var clippingParents = listScrollParents(getParentNode(element));\n  var canEscapeClipping = ['absolute', 'fixed'].indexOf(getComputedStyle(element).position) >= 0;\n  var clipperElement = canEscapeClipping && isHTMLElement(element) ? getOffsetParent(element) : element;\n\n  if (!isElement(clipperElement)) {\n    return [];\n  } // $FlowFixMe[incompatible-return]: https://github.com/facebook/flow/issues/1414\n\n\n  return clippingParents.filter(function (clippingParent) {\n    return isElement(clippingParent) && contains(clippingParent, clipperElement) && getNodeName(clippingParent) !== 'body';\n  });\n} // Gets the maximum area that the element is visible in due to any number of\n// clipping parents\n\n\nexport default function getClippingRect(element, boundary, rootBoundary, strategy) {\n  var mainClippingParents = boundary === 'clippingParents' ? getClippingParents(element) : [].concat(boundary);\n  var clippingParents = [].concat(mainClippingParents, [rootBoundary]);\n  var firstClippingParent = clippingParents[0];\n  var clippingRect = clippingParents.reduce(function (accRect, clippingParent) {\n    var rect = getClientRectFromMixedType(element, clippingParent, strategy);\n    accRect.top = max(rect.top, accRect.top);\n    accRect.right = min(rect.right, accRect.right);\n    accRect.bottom = min(rect.bottom, accRect.bottom);\n    accRect.left = max(rect.left, accRect.left);\n    return accRect;\n  }, getClientRectFromMixedType(element, firstClippingParent, strategy));\n  clippingRect.width = clippingRect.right - clippingRect.left;\n  clippingRect.height = clippingRect.bottom - clippingRect.top;\n  clippingRect.x = clippingRect.left;\n  clippingRect.y = clippingRect.top;\n  return clippingRect;\n}","import getWindow from \"./getWindow.js\";\nimport getDocumentElement from \"./getDocumentElement.js\";\nimport getWindowScrollBarX from \"./getWindowScrollBarX.js\";\nimport isLayoutViewport from \"./isLayoutViewport.js\";\nexport default function getViewportRect(element, strategy) {\n  var win = getWindow(element);\n  var html = getDocumentElement(element);\n  var visualViewport = win.visualViewport;\n  var width = html.clientWidth;\n  var height = html.clientHeight;\n  var x = 0;\n  var y = 0;\n\n  if (visualViewport) {\n    width = visualViewport.width;\n    height = visualViewport.height;\n    var layoutViewport = isLayoutViewport();\n\n    if (layoutViewport || !layoutViewport && strategy === 'fixed') {\n      x = visualViewport.offsetLeft;\n      y = visualViewport.offsetTop;\n    }\n  }\n\n  return {\n    width: width,\n    height: height,\n    x: x + getWindowScrollBarX(element),\n    y: y\n  };\n}","import getDocumentElement from \"./getDocumentElement.js\";\nimport getComputedStyle from \"./getComputedStyle.js\";\nimport getWindowScrollBarX from \"./getWindowScrollBarX.js\";\nimport getWindowScroll from \"./getWindowScroll.js\";\nimport { max } from \"../utils/math.js\"; // Gets the entire size of the scrollable document area, even extending outside\n// of the `<html>` and `<body>` rect bounds if horizontally scrollable\n\nexport default function getDocumentRect(element) {\n  var _element$ownerDocumen;\n\n  var html = getDocumentElement(element);\n  var winScroll = getWindowScroll(element);\n  var body = (_element$ownerDocumen = element.ownerDocument) == null ? void 0 : _element$ownerDocumen.body;\n  var width = max(html.scrollWidth, html.clientWidth, body ? body.scrollWidth : 0, body ? body.clientWidth : 0);\n  var height = max(html.scrollHeight, html.clientHeight, body ? body.scrollHeight : 0, body ? body.clientHeight : 0);\n  var x = -winScroll.scrollLeft + getWindowScrollBarX(element);\n  var y = -winScroll.scrollTop;\n\n  if (getComputedStyle(body || html).direction === 'rtl') {\n    x += max(html.clientWidth, body ? body.clientWidth : 0) - width;\n  }\n\n  return {\n    width: width,\n    height: height,\n    x: x,\n    y: y\n  };\n}","import getBasePlacement from \"./getBasePlacement.js\";\nimport getVariation from \"./getVariation.js\";\nimport getMainAxisFromPlacement from \"./getMainAxisFromPlacement.js\";\nimport { top, right, bottom, left, start, end } from \"../enums.js\";\nexport default function computeOffsets(_ref) {\n  var reference = _ref.reference,\n      element = _ref.element,\n      placement = _ref.placement;\n  var basePlacement = placement ? getBasePlacement(placement) : null;\n  var variation = placement ? getVariation(placement) : null;\n  var commonX = reference.x + reference.width / 2 - element.width / 2;\n  var commonY = reference.y + reference.height / 2 - element.height / 2;\n  var offsets;\n\n  switch (basePlacement) {\n    case top:\n      offsets = {\n        x: commonX,\n        y: reference.y - element.height\n      };\n      break;\n\n    case bottom:\n      offsets = {\n        x: commonX,\n        y: reference.y + reference.height\n      };\n      break;\n\n    case right:\n      offsets = {\n        x: reference.x + reference.width,\n        y: commonY\n      };\n      break;\n\n    case left:\n      offsets = {\n        x: reference.x - element.width,\n        y: commonY\n      };\n      break;\n\n    default:\n      offsets = {\n        x: reference.x,\n        y: reference.y\n      };\n  }\n\n  var mainAxis = basePlacement ? getMainAxisFromPlacement(basePlacement) : null;\n\n  if (mainAxis != null) {\n    var len = mainAxis === 'y' ? 'height' : 'width';\n\n    switch (variation) {\n      case start:\n        offsets[mainAxis] = offsets[mainAxis] - (reference[len] / 2 - element[len] / 2);\n        break;\n\n      case end:\n        offsets[mainAxis] = offsets[mainAxis] + (reference[len] / 2 - element[len] / 2);\n        break;\n\n      default:\n    }\n  }\n\n  return offsets;\n}","import getClippingRect from \"../dom-utils/getClippingRect.js\";\nimport getDocumentElement from \"../dom-utils/getDocumentElement.js\";\nimport getBoundingClientRect from \"../dom-utils/getBoundingClientRect.js\";\nimport computeOffsets from \"./computeOffsets.js\";\nimport rectToClientRect from \"./rectToClientRect.js\";\nimport { clippingParents, reference, popper, bottom, top, right, basePlacements, viewport } from \"../enums.js\";\nimport { isElement } from \"../dom-utils/instanceOf.js\";\nimport mergePaddingObject from \"./mergePaddingObject.js\";\nimport expandToHashMap from \"./expandToHashMap.js\"; // eslint-disable-next-line import/no-unused-modules\n\nexport default function detectOverflow(state, options) {\n  if (options === void 0) {\n    options = {};\n  }\n\n  var _options = options,\n      _options$placement = _options.placement,\n      placement = _options$placement === void 0 ? state.placement : _options$placement,\n      _options$strategy = _options.strategy,\n      strategy = _options$strategy === void 0 ? state.strategy : _options$strategy,\n      _options$boundary = _options.boundary,\n      boundary = _options$boundary === void 0 ? clippingParents : _options$boundary,\n      _options$rootBoundary = _options.rootBoundary,\n      rootBoundary = _options$rootBoundary === void 0 ? viewport : _options$rootBoundary,\n      _options$elementConte = _options.elementContext,\n      elementContext = _options$elementConte === void 0 ? popper : _options$elementConte,\n      _options$altBoundary = _options.altBoundary,\n      altBoundary = _options$altBoundary === void 0 ? false : _options$altBoundary,\n      _options$padding = _options.padding,\n      padding = _options$padding === void 0 ? 0 : _options$padding;\n  var paddingObject = mergePaddingObject(typeof padding !== 'number' ? padding : expandToHashMap(padding, basePlacements));\n  var altContext = elementContext === popper ? reference : popper;\n  var popperRect = state.rects.popper;\n  var element = state.elements[altBoundary ? altContext : elementContext];\n  var clippingClientRect = getClippingRect(isElement(element) ? element : element.contextElement || getDocumentElement(state.elements.popper), boundary, rootBoundary, strategy);\n  var referenceClientRect = getBoundingClientRect(state.elements.reference);\n  var popperOffsets = computeOffsets({\n    reference: referenceClientRect,\n    element: popperRect,\n    strategy: 'absolute',\n    placement: placement\n  });\n  var popperClientRect = rectToClientRect(Object.assign({}, popperRect, popperOffsets));\n  var elementClientRect = elementContext === popper ? popperClientRect : referenceClientRect; // positive = overflowing the clipping rect\n  // 0 or negative = within the clipping rect\n\n  var overflowOffsets = {\n    top: clippingClientRect.top - elementClientRect.top + paddingObject.top,\n    bottom: elementClientRect.bottom - clippingClientRect.bottom + paddingObject.bottom,\n    left: clippingClientRect.left - elementClientRect.left + paddingObject.left,\n    right: elementClientRect.right - clippingClientRect.right + paddingObject.right\n  };\n  var offsetData = state.modifiersData.offset; // Offsets can be applied only to the popper element\n\n  if (elementContext === popper && offsetData) {\n    var offset = offsetData[placement];\n    Object.keys(overflowOffsets).forEach(function (key) {\n      var multiply = [right, bottom].indexOf(key) >= 0 ? 1 : -1;\n      var axis = [top, bottom].indexOf(key) >= 0 ? 'y' : 'x';\n      overflowOffsets[key] += offset[axis] * multiply;\n    });\n  }\n\n  return overflowOffsets;\n}","import getVariation from \"./getVariation.js\";\nimport { variationPlacements, basePlacements, placements as allPlacements } from \"../enums.js\";\nimport detectOverflow from \"./detectOverflow.js\";\nimport getBasePlacement from \"./getBasePlacement.js\";\nexport default function computeAutoPlacement(state, options) {\n  if (options === void 0) {\n    options = {};\n  }\n\n  var _options = options,\n      placement = _options.placement,\n      boundary = _options.boundary,\n      rootBoundary = _options.rootBoundary,\n      padding = _options.padding,\n      flipVariations = _options.flipVariations,\n      _options$allowedAutoP = _options.allowedAutoPlacements,\n      allowedAutoPlacements = _options$allowedAutoP === void 0 ? allPlacements : _options$allowedAutoP;\n  var variation = getVariation(placement);\n  var placements = variation ? flipVariations ? variationPlacements : variationPlacements.filter(function (placement) {\n    return getVariation(placement) === variation;\n  }) : basePlacements;\n  var allowedPlacements = placements.filter(function (placement) {\n    return allowedAutoPlacements.indexOf(placement) >= 0;\n  });\n\n  if (allowedPlacements.length === 0) {\n    allowedPlacements = placements;\n  } // $FlowFixMe[incompatible-type]: Flow seems to have problems with two array unions...\n\n\n  var overflows = allowedPlacements.reduce(function (acc, placement) {\n    acc[placement] = detectOverflow(state, {\n      placement: placement,\n      boundary: boundary,\n      rootBoundary: rootBoundary,\n      padding: padding\n    })[getBasePlacement(placement)];\n    return acc;\n  }, {});\n  return Object.keys(overflows).sort(function (a, b) {\n    return overflows[a] - overflows[b];\n  });\n}","import getOppositePlacement from \"../utils/getOppositePlacement.js\";\nimport getBasePlacement from \"../utils/getBasePlacement.js\";\nimport getOppositeVariationPlacement from \"../utils/getOppositeVariationPlacement.js\";\nimport detectOverflow from \"../utils/detectOverflow.js\";\nimport computeAutoPlacement from \"../utils/computeAutoPlacement.js\";\nimport { bottom, top, start, right, left, auto } from \"../enums.js\";\nimport getVariation from \"../utils/getVariation.js\"; // eslint-disable-next-line import/no-unused-modules\n\nfunction getExpandedFallbackPlacements(placement) {\n  if (getBasePlacement(placement) === auto) {\n    return [];\n  }\n\n  var oppositePlacement = getOppositePlacement(placement);\n  return [getOppositeVariationPlacement(placement), oppositePlacement, getOppositeVariationPlacement(oppositePlacement)];\n}\n\nfunction flip(_ref) {\n  var state = _ref.state,\n      options = _ref.options,\n      name = _ref.name;\n\n  if (state.modifiersData[name]._skip) {\n    return;\n  }\n\n  var _options$mainAxis = options.mainAxis,\n      checkMainAxis = _options$mainAxis === void 0 ? true : _options$mainAxis,\n      _options$altAxis = options.altAxis,\n      checkAltAxis = _options$altAxis === void 0 ? true : _options$altAxis,\n      specifiedFallbackPlacements = options.fallbackPlacements,\n      padding = options.padding,\n      boundary = options.boundary,\n      rootBoundary = options.rootBoundary,\n      altBoundary = options.altBoundary,\n      _options$flipVariatio = options.flipVariations,\n      flipVariations = _options$flipVariatio === void 0 ? true : _options$flipVariatio,\n      allowedAutoPlacements = options.allowedAutoPlacements;\n  var preferredPlacement = state.options.placement;\n  var basePlacement = getBasePlacement(preferredPlacement);\n  var isBasePlacement = basePlacement === preferredPlacement;\n  var fallbackPlacements = specifiedFallbackPlacements || (isBasePlacement || !flipVariations ? [getOppositePlacement(preferredPlacement)] : getExpandedFallbackPlacements(preferredPlacement));\n  var placements = [preferredPlacement].concat(fallbackPlacements).reduce(function (acc, placement) {\n    return acc.concat(getBasePlacement(placement) === auto ? computeAutoPlacement(state, {\n      placement: placement,\n      boundary: boundary,\n      rootBoundary: rootBoundary,\n      padding: padding,\n      flipVariations: flipVariations,\n      allowedAutoPlacements: allowedAutoPlacements\n    }) : placement);\n  }, []);\n  var referenceRect = state.rects.reference;\n  var popperRect = state.rects.popper;\n  var checksMap = new Map();\n  var makeFallbackChecks = true;\n  var firstFittingPlacement = placements[0];\n\n  for (var i = 0; i < placements.length; i++) {\n    var placement = placements[i];\n\n    var _basePlacement = getBasePlacement(placement);\n\n    var isStartVariation = getVariation(placement) === start;\n    var isVertical = [top, bottom].indexOf(_basePlacement) >= 0;\n    var len = isVertical ? 'width' : 'height';\n    var overflow = detectOverflow(state, {\n      placement: placement,\n      boundary: boundary,\n      rootBoundary: rootBoundary,\n      altBoundary: altBoundary,\n      padding: padding\n    });\n    var mainVariationSide = isVertical ? isStartVariation ? right : left : isStartVariation ? bottom : top;\n\n    if (referenceRect[len] > popperRect[len]) {\n      mainVariationSide = getOppositePlacement(mainVariationSide);\n    }\n\n    var altVariationSide = getOppositePlacement(mainVariationSide);\n    var checks = [];\n\n    if (checkMainAxis) {\n      checks.push(overflow[_basePlacement] <= 0);\n    }\n\n    if (checkAltAxis) {\n      checks.push(overflow[mainVariationSide] <= 0, overflow[altVariationSide] <= 0);\n    }\n\n    if (checks.every(function (check) {\n      return check;\n    })) {\n      firstFittingPlacement = placement;\n      makeFallbackChecks = false;\n      break;\n    }\n\n    checksMap.set(placement, checks);\n  }\n\n  if (makeFallbackChecks) {\n    // `2` may be desired in some cases – research later\n    var numberOfChecks = flipVariations ? 3 : 1;\n\n    var _loop = function _loop(_i) {\n      var fittingPlacement = placements.find(function (placement) {\n        var checks = checksMap.get(placement);\n\n        if (checks) {\n          return checks.slice(0, _i).every(function (check) {\n            return check;\n          });\n        }\n      });\n\n      if (fittingPlacement) {\n        firstFittingPlacement = fittingPlacement;\n        return \"break\";\n      }\n    };\n\n    for (var _i = numberOfChecks; _i > 0; _i--) {\n      var _ret = _loop(_i);\n\n      if (_ret === \"break\") break;\n    }\n  }\n\n  if (state.placement !== firstFittingPlacement) {\n    state.modifiersData[name]._skip = true;\n    state.placement = firstFittingPlacement;\n    state.reset = true;\n  }\n} // eslint-disable-next-line import/no-unused-modules\n\n\nexport default {\n  name: 'flip',\n  enabled: true,\n  phase: 'main',\n  fn: flip,\n  requiresIfExists: ['offset'],\n  data: {\n    _skip: false\n  }\n};","import { top, bottom, left, right } from \"../enums.js\";\nimport detectOverflow from \"../utils/detectOverflow.js\";\n\nfunction getSideOffsets(overflow, rect, preventedOffsets) {\n  if (preventedOffsets === void 0) {\n    preventedOffsets = {\n      x: 0,\n      y: 0\n    };\n  }\n\n  return {\n    top: overflow.top - rect.height - preventedOffsets.y,\n    right: overflow.right - rect.width + preventedOffsets.x,\n    bottom: overflow.bottom - rect.height + preventedOffsets.y,\n    left: overflow.left - rect.width - preventedOffsets.x\n  };\n}\n\nfunction isAnySideFullyClipped(overflow) {\n  return [top, right, bottom, left].some(function (side) {\n    return overflow[side] >= 0;\n  });\n}\n\nfunction hide(_ref) {\n  var state = _ref.state,\n      name = _ref.name;\n  var referenceRect = state.rects.reference;\n  var popperRect = state.rects.popper;\n  var preventedOffsets = state.modifiersData.preventOverflow;\n  var referenceOverflow = detectOverflow(state, {\n    elementContext: 'reference'\n  });\n  var popperAltOverflow = detectOverflow(state, {\n    altBoundary: true\n  });\n  var referenceClippingOffsets = getSideOffsets(referenceOverflow, referenceRect);\n  var popperEscapeOffsets = getSideOffsets(popperAltOverflow, popperRect, preventedOffsets);\n  var isReferenceHidden = isAnySideFullyClipped(referenceClippingOffsets);\n  var hasPopperEscaped = isAnySideFullyClipped(popperEscapeOffsets);\n  state.modifiersData[name] = {\n    referenceClippingOffsets: referenceClippingOffsets,\n    popperEscapeOffsets: popperEscapeOffsets,\n    isReferenceHidden: isReferenceHidden,\n    hasPopperEscaped: hasPopperEscaped\n  };\n  state.attributes.popper = Object.assign({}, state.attributes.popper, {\n    'data-popper-reference-hidden': isReferenceHidden,\n    'data-popper-escaped': hasPopperEscaped\n  });\n} // eslint-disable-next-line import/no-unused-modules\n\n\nexport default {\n  name: 'hide',\n  enabled: true,\n  phase: 'main',\n  requiresIfExists: ['preventOverflow'],\n  fn: hide\n};","import getBasePlacement from \"../utils/getBasePlacement.js\";\nimport { top, left, right, placements } from \"../enums.js\"; // eslint-disable-next-line import/no-unused-modules\n\nexport function distanceAndSkiddingToXY(placement, rects, offset) {\n  var basePlacement = getBasePlacement(placement);\n  var invertDistance = [left, top].indexOf(basePlacement) >= 0 ? -1 : 1;\n\n  var _ref = typeof offset === 'function' ? offset(Object.assign({}, rects, {\n    placement: placement\n  })) : offset,\n      skidding = _ref[0],\n      distance = _ref[1];\n\n  skidding = skidding || 0;\n  distance = (distance || 0) * invertDistance;\n  return [left, right].indexOf(basePlacement) >= 0 ? {\n    x: distance,\n    y: skidding\n  } : {\n    x: skidding,\n    y: distance\n  };\n}\n\nfunction offset(_ref2) {\n  var state = _ref2.state,\n      options = _ref2.options,\n      name = _ref2.name;\n  var _options$offset = options.offset,\n      offset = _options$offset === void 0 ? [0, 0] : _options$offset;\n  var data = placements.reduce(function (acc, placement) {\n    acc[placement] = distanceAndSkiddingToXY(placement, state.rects, offset);\n    return acc;\n  }, {});\n  var _data$state$placement = data[state.placement],\n      x = _data$state$placement.x,\n      y = _data$state$placement.y;\n\n  if (state.modifiersData.popperOffsets != null) {\n    state.modifiersData.popperOffsets.x += x;\n    state.modifiersData.popperOffsets.y += y;\n  }\n\n  state.modifiersData[name] = data;\n} // eslint-disable-next-line import/no-unused-modules\n\n\nexport default {\n  name: 'offset',\n  enabled: true,\n  phase: 'main',\n  requires: ['popperOffsets'],\n  fn: offset\n};","import computeOffsets from \"../utils/computeOffsets.js\";\n\nfunction popperOffsets(_ref) {\n  var state = _ref.state,\n      name = _ref.name;\n  // Offsets are the actual position the popper needs to have to be\n  // properly positioned near its reference element\n  // This is the most basic placement, and will be adjusted by\n  // the modifiers in the next step\n  state.modifiersData[name] = computeOffsets({\n    reference: state.rects.reference,\n    element: state.rects.popper,\n    strategy: 'absolute',\n    placement: state.placement\n  });\n} // eslint-disable-next-line import/no-unused-modules\n\n\nexport default {\n  name: 'popperOffsets',\n  enabled: true,\n  phase: 'read',\n  fn: popperOffsets,\n  data: {}\n};","import { top, left, right, bottom, start } from \"../enums.js\";\nimport getBasePlacement from \"../utils/getBasePlacement.js\";\nimport getMainAxisFromPlacement from \"../utils/getMainAxisFromPlacement.js\";\nimport getAltAxis from \"../utils/getAltAxis.js\";\nimport { within, withinMaxClamp } from \"../utils/within.js\";\nimport getLayoutRect from \"../dom-utils/getLayoutRect.js\";\nimport getOffsetParent from \"../dom-utils/getOffsetParent.js\";\nimport detectOverflow from \"../utils/detectOverflow.js\";\nimport getVariation from \"../utils/getVariation.js\";\nimport getFreshSideObject from \"../utils/getFreshSideObject.js\";\nimport { min as mathMin, max as mathMax } from \"../utils/math.js\";\n\nfunction preventOverflow(_ref) {\n  var state = _ref.state,\n      options = _ref.options,\n      name = _ref.name;\n  var _options$mainAxis = options.mainAxis,\n      checkMainAxis = _options$mainAxis === void 0 ? true : _options$mainAxis,\n      _options$altAxis = options.altAxis,\n      checkAltAxis = _options$altAxis === void 0 ? false : _options$altAxis,\n      boundary = options.boundary,\n      rootBoundary = options.rootBoundary,\n      altBoundary = options.altBoundary,\n      padding = options.padding,\n      _options$tether = options.tether,\n      tether = _options$tether === void 0 ? true : _options$tether,\n      _options$tetherOffset = options.tetherOffset,\n      tetherOffset = _options$tetherOffset === void 0 ? 0 : _options$tetherOffset;\n  var overflow = detectOverflow(state, {\n    boundary: boundary,\n    rootBoundary: rootBoundary,\n    padding: padding,\n    altBoundary: altBoundary\n  });\n  var basePlacement = getBasePlacement(state.placement);\n  var variation = getVariation(state.placement);\n  var isBasePlacement = !variation;\n  var mainAxis = getMainAxisFromPlacement(basePlacement);\n  var altAxis = getAltAxis(mainAxis);\n  var popperOffsets = state.modifiersData.popperOffsets;\n  var referenceRect = state.rects.reference;\n  var popperRect = state.rects.popper;\n  var tetherOffsetValue = typeof tetherOffset === 'function' ? tetherOffset(Object.assign({}, state.rects, {\n    placement: state.placement\n  })) : tetherOffset;\n  var normalizedTetherOffsetValue = typeof tetherOffsetValue === 'number' ? {\n    mainAxis: tetherOffsetValue,\n    altAxis: tetherOffsetValue\n  } : Object.assign({\n    mainAxis: 0,\n    altAxis: 0\n  }, tetherOffsetValue);\n  var offsetModifierState = state.modifiersData.offset ? state.modifiersData.offset[state.placement] : null;\n  var data = {\n    x: 0,\n    y: 0\n  };\n\n  if (!popperOffsets) {\n    return;\n  }\n\n  if (checkMainAxis) {\n    var _offsetModifierState$;\n\n    var mainSide = mainAxis === 'y' ? top : left;\n    var altSide = mainAxis === 'y' ? bottom : right;\n    var len = mainAxis === 'y' ? 'height' : 'width';\n    var offset = popperOffsets[mainAxis];\n    var min = offset + overflow[mainSide];\n    var max = offset - overflow[altSide];\n    var additive = tether ? -popperRect[len] / 2 : 0;\n    var minLen = variation === start ? referenceRect[len] : popperRect[len];\n    var maxLen = variation === start ? -popperRect[len] : -referenceRect[len]; // We need to include the arrow in the calculation so the arrow doesn't go\n    // outside the reference bounds\n\n    var arrowElement = state.elements.arrow;\n    var arrowRect = tether && arrowElement ? getLayoutRect(arrowElement) : {\n      width: 0,\n      height: 0\n    };\n    var arrowPaddingObject = state.modifiersData['arrow#persistent'] ? state.modifiersData['arrow#persistent'].padding : getFreshSideObject();\n    var arrowPaddingMin = arrowPaddingObject[mainSide];\n    var arrowPaddingMax = arrowPaddingObject[altSide]; // If the reference length is smaller than the arrow length, we don't want\n    // to include its full size in the calculation. If the reference is small\n    // and near the edge of a boundary, the popper can overflow even if the\n    // reference is not overflowing as well (e.g. virtual elements with no\n    // width or height)\n\n    var arrowLen = within(0, referenceRect[len], arrowRect[len]);\n    var minOffset = isBasePlacement ? referenceRect[len] / 2 - additive - arrowLen - arrowPaddingMin - normalizedTetherOffsetValue.mainAxis : minLen - arrowLen - arrowPaddingMin - normalizedTetherOffsetValue.mainAxis;\n    var maxOffset = isBasePlacement ? -referenceRect[len] / 2 + additive + arrowLen + arrowPaddingMax + normalizedTetherOffsetValue.mainAxis : maxLen + arrowLen + arrowPaddingMax + normalizedTetherOffsetValue.mainAxis;\n    var arrowOffsetParent = state.elements.arrow && getOffsetParent(state.elements.arrow);\n    var clientOffset = arrowOffsetParent ? mainAxis === 'y' ? arrowOffsetParent.clientTop || 0 : arrowOffsetParent.clientLeft || 0 : 0;\n    var offsetModifierValue = (_offsetModifierState$ = offsetModifierState == null ? void 0 : offsetModifierState[mainAxis]) != null ? _offsetModifierState$ : 0;\n    var tetherMin = offset + minOffset - offsetModifierValue - clientOffset;\n    var tetherMax = offset + maxOffset - offsetModifierValue;\n    var preventedOffset = within(tether ? mathMin(min, tetherMin) : min, offset, tether ? mathMax(max, tetherMax) : max);\n    popperOffsets[mainAxis] = preventedOffset;\n    data[mainAxis] = preventedOffset - offset;\n  }\n\n  if (checkAltAxis) {\n    var _offsetModifierState$2;\n\n    var _mainSide = mainAxis === 'x' ? top : left;\n\n    var _altSide = mainAxis === 'x' ? bottom : right;\n\n    var _offset = popperOffsets[altAxis];\n\n    var _len = altAxis === 'y' ? 'height' : 'width';\n\n    var _min = _offset + overflow[_mainSide];\n\n    var _max = _offset - overflow[_altSide];\n\n    var isOriginSide = [top, left].indexOf(basePlacement) !== -1;\n\n    var _offsetModifierValue = (_offsetModifierState$2 = offsetModifierState == null ? void 0 : offsetModifierState[altAxis]) != null ? _offsetModifierState$2 : 0;\n\n    var _tetherMin = isOriginSide ? _min : _offset - referenceRect[_len] - popperRect[_len] - _offsetModifierValue + normalizedTetherOffsetValue.altAxis;\n\n    var _tetherMax = isOriginSide ? _offset + referenceRect[_len] + popperRect[_len] - _offsetModifierValue - normalizedTetherOffsetValue.altAxis : _max;\n\n    var _preventedOffset = tether && isOriginSide ? withinMaxClamp(_tetherMin, _offset, _tetherMax) : within(tether ? _tetherMin : _min, _offset, tether ? _tetherMax : _max);\n\n    popperOffsets[altAxis] = _preventedOffset;\n    data[altAxis] = _preventedOffset - _offset;\n  }\n\n  state.modifiersData[name] = data;\n} // eslint-disable-next-line import/no-unused-modules\n\n\nexport default {\n  name: 'preventOverflow',\n  enabled: true,\n  phase: 'main',\n  fn: preventOverflow,\n  requiresIfExists: ['offset']\n};","export default function getAltAxis(axis) {\n  return axis === 'x' ? 'y' : 'x';\n}","import getBoundingClientRect from \"./getBoundingClientRect.js\";\nimport getNodeScroll from \"./getNodeScroll.js\";\nimport getNodeName from \"./getNodeName.js\";\nimport { isHTMLElement } from \"./instanceOf.js\";\nimport getWindowScrollBarX from \"./getWindowScrollBarX.js\";\nimport getDocumentElement from \"./getDocumentElement.js\";\nimport isScrollParent from \"./isScrollParent.js\";\nimport { round } from \"../utils/math.js\";\n\nfunction isElementScaled(element) {\n  var rect = element.getBoundingClientRect();\n  var scaleX = round(rect.width) / element.offsetWidth || 1;\n  var scaleY = round(rect.height) / element.offsetHeight || 1;\n  return scaleX !== 1 || scaleY !== 1;\n} // Returns the composite rect of an element relative to its offsetParent.\n// Composite means it takes into account transforms as well as layout.\n\n\nexport default function getCompositeRect(elementOrVirtualElement, offsetParent, isFixed) {\n  if (isFixed === void 0) {\n    isFixed = false;\n  }\n\n  var isOffsetParentAnElement = isHTMLElement(offsetParent);\n  var offsetParentIsScaled = isHTMLElement(offsetParent) && isElementScaled(offsetParent);\n  var documentElement = getDocumentElement(offsetParent);\n  var rect = getBoundingClientRect(elementOrVirtualElement, offsetParentIsScaled, isFixed);\n  var scroll = {\n    scrollLeft: 0,\n    scrollTop: 0\n  };\n  var offsets = {\n    x: 0,\n    y: 0\n  };\n\n  if (isOffsetParentAnElement || !isOffsetParentAnElement && !isFixed) {\n    if (getNodeName(offsetParent) !== 'body' || // https://github.com/popperjs/popper-core/issues/1078\n    isScrollParent(documentElement)) {\n      scroll = getNodeScroll(offsetParent);\n    }\n\n    if (isHTMLElement(offsetParent)) {\n      offsets = getBoundingClientRect(offsetParent, true);\n      offsets.x += offsetParent.clientLeft;\n      offsets.y += offsetParent.clientTop;\n    } else if (documentElement) {\n      offsets.x = getWindowScrollBarX(documentElement);\n    }\n  }\n\n  return {\n    x: rect.left + scroll.scrollLeft - offsets.x,\n    y: rect.top + scroll.scrollTop - offsets.y,\n    width: rect.width,\n    height: rect.height\n  };\n}","import getWindowScroll from \"./getWindowScroll.js\";\nimport getWindow from \"./getWindow.js\";\nimport { isHTMLElement } from \"./instanceOf.js\";\nimport getHTMLElementScroll from \"./getHTMLElementScroll.js\";\nexport default function getNodeScroll(node) {\n  if (node === getWindow(node) || !isHTMLElement(node)) {\n    return getWindowScroll(node);\n  } else {\n    return getHTMLElementScroll(node);\n  }\n}","export default function getHTMLElementScroll(element) {\n  return {\n    scrollLeft: element.scrollLeft,\n    scrollTop: element.scrollTop\n  };\n}","import { modifierPhases } from \"../enums.js\"; // source: https://stackoverflow.com/questions/49875255\n\nfunction order(modifiers) {\n  var map = new Map();\n  var visited = new Set();\n  var result = [];\n  modifiers.forEach(function (modifier) {\n    map.set(modifier.name, modifier);\n  }); // On visiting object, check for its dependencies and visit them recursively\n\n  function sort(modifier) {\n    visited.add(modifier.name);\n    var requires = [].concat(modifier.requires || [], modifier.requiresIfExists || []);\n    requires.forEach(function (dep) {\n      if (!visited.has(dep)) {\n        var depModifier = map.get(dep);\n\n        if (depModifier) {\n          sort(depModifier);\n        }\n      }\n    });\n    result.push(modifier);\n  }\n\n  modifiers.forEach(function (modifier) {\n    if (!visited.has(modifier.name)) {\n      // check for visited object\n      sort(modifier);\n    }\n  });\n  return result;\n}\n\nexport default function orderModifiers(modifiers) {\n  // order based on dependencies\n  var orderedModifiers = order(modifiers); // order based on phase\n\n  return modifierPhases.reduce(function (acc, phase) {\n    return acc.concat(orderedModifiers.filter(function (modifier) {\n      return modifier.phase === phase;\n    }));\n  }, []);\n}","import getCompositeRect from \"./dom-utils/getCompositeRect.js\";\nimport getLayoutRect from \"./dom-utils/getLayoutRect.js\";\nimport listScrollParents from \"./dom-utils/listScrollParents.js\";\nimport getOffsetParent from \"./dom-utils/getOffsetParent.js\";\nimport orderModifiers from \"./utils/orderModifiers.js\";\nimport debounce from \"./utils/debounce.js\";\nimport mergeByName from \"./utils/mergeByName.js\";\nimport detectOverflow from \"./utils/detectOverflow.js\";\nimport { isElement } from \"./dom-utils/instanceOf.js\";\nvar DEFAULT_OPTIONS = {\n  placement: 'bottom',\n  modifiers: [],\n  strategy: 'absolute'\n};\n\nfunction areValidElements() {\n  for (var _len = arguments.length, args = new Array(_len), _key = 0; _key < _len; _key++) {\n    args[_key] = arguments[_key];\n  }\n\n  return !args.some(function (element) {\n    return !(element && typeof element.getBoundingClientRect === 'function');\n  });\n}\n\nexport function popperGenerator(generatorOptions) {\n  if (generatorOptions === void 0) {\n    generatorOptions = {};\n  }\n\n  var _generatorOptions = generatorOptions,\n      _generatorOptions$def = _generatorOptions.defaultModifiers,\n      defaultModifiers = _generatorOptions$def === void 0 ? [] : _generatorOptions$def,\n      _generatorOptions$def2 = _generatorOptions.defaultOptions,\n      defaultOptions = _generatorOptions$def2 === void 0 ? DEFAULT_OPTIONS : _generatorOptions$def2;\n  return function createPopper(reference, popper, options) {\n    if (options === void 0) {\n      options = defaultOptions;\n    }\n\n    var state = {\n      placement: 'bottom',\n      orderedModifiers: [],\n      options: Object.assign({}, DEFAULT_OPTIONS, defaultOptions),\n      modifiersData: {},\n      elements: {\n        reference: reference,\n        popper: popper\n      },\n      attributes: {},\n      styles: {}\n    };\n    var effectCleanupFns = [];\n    var isDestroyed = false;\n    var instance = {\n      state: state,\n      setOptions: function setOptions(setOptionsAction) {\n        var options = typeof setOptionsAction === 'function' ? setOptionsAction(state.options) : setOptionsAction;\n        cleanupModifierEffects();\n        state.options = Object.assign({}, defaultOptions, state.options, options);\n        state.scrollParents = {\n          reference: isElement(reference) ? listScrollParents(reference) : reference.contextElement ? listScrollParents(reference.contextElement) : [],\n          popper: listScrollParents(popper)\n        }; // Orders the modifiers based on their dependencies and `phase`\n        // properties\n\n        var orderedModifiers = orderModifiers(mergeByName([].concat(defaultModifiers, state.options.modifiers))); // Strip out disabled modifiers\n\n        state.orderedModifiers = orderedModifiers.filter(function (m) {\n          return m.enabled;\n        });\n        runModifierEffects();\n        return instance.update();\n      },\n      // Sync update – it will always be executed, even if not necessary. This\n      // is useful for low frequency updates where sync behavior simplifies the\n      // logic.\n      // For high frequency updates (e.g. `resize` and `scroll` events), always\n      // prefer the async Popper#update method\n      forceUpdate: function forceUpdate() {\n        if (isDestroyed) {\n          return;\n        }\n\n        var _state$elements = state.elements,\n            reference = _state$elements.reference,\n            popper = _state$elements.popper; // Don't proceed if `reference` or `popper` are not valid elements\n        // anymore\n\n        if (!areValidElements(reference, popper)) {\n          return;\n        } // Store the reference and popper rects to be read by modifiers\n\n\n        state.rects = {\n          reference: getCompositeRect(reference, getOffsetParent(popper), state.options.strategy === 'fixed'),\n          popper: getLayoutRect(popper)\n        }; // Modifiers have the ability to reset the current update cycle. The\n        // most common use case for this is the `flip` modifier changing the\n        // placement, which then needs to re-run all the modifiers, because the\n        // logic was previously ran for the previous placement and is therefore\n        // stale/incorrect\n\n        state.reset = false;\n        state.placement = state.options.placement; // On each update cycle, the `modifiersData` property for each modifier\n        // is filled with the initial data specified by the modifier. This means\n        // it doesn't persist and is fresh on each update.\n        // To ensure persistent data, use `${name}#persistent`\n\n        state.orderedModifiers.forEach(function (modifier) {\n          return state.modifiersData[modifier.name] = Object.assign({}, modifier.data);\n        });\n\n        for (var index = 0; index < state.orderedModifiers.length; index++) {\n          if (state.reset === true) {\n            state.reset = false;\n            index = -1;\n            continue;\n          }\n\n          var _state$orderedModifie = state.orderedModifiers[index],\n              fn = _state$orderedModifie.fn,\n              _state$orderedModifie2 = _state$orderedModifie.options,\n              _options = _state$orderedModifie2 === void 0 ? {} : _state$orderedModifie2,\n              name = _state$orderedModifie.name;\n\n          if (typeof fn === 'function') {\n            state = fn({\n              state: state,\n              options: _options,\n              name: name,\n              instance: instance\n            }) || state;\n          }\n        }\n      },\n      // Async and optimistically optimized update – it will not be executed if\n      // not necessary (debounced to run at most once-per-tick)\n      update: debounce(function () {\n        return new Promise(function (resolve) {\n          instance.forceUpdate();\n          resolve(state);\n        });\n      }),\n      destroy: function destroy() {\n        cleanupModifierEffects();\n        isDestroyed = true;\n      }\n    };\n\n    if (!areValidElements(reference, popper)) {\n      return instance;\n    }\n\n    instance.setOptions(options).then(function (state) {\n      if (!isDestroyed && options.onFirstUpdate) {\n        options.onFirstUpdate(state);\n      }\n    }); // Modifiers have the ability to execute arbitrary code before the first\n    // update cycle runs. They will be executed in the same order as the update\n    // cycle. This is useful when a modifier adds some persistent data that\n    // other modifiers need to use, but the modifier is run after the dependent\n    // one.\n\n    function runModifierEffects() {\n      state.orderedModifiers.forEach(function (_ref) {\n        var name = _ref.name,\n            _ref$options = _ref.options,\n            options = _ref$options === void 0 ? {} : _ref$options,\n            effect = _ref.effect;\n\n        if (typeof effect === 'function') {\n          var cleanupFn = effect({\n            state: state,\n            name: name,\n            instance: instance,\n            options: options\n          });\n\n          var noopFn = function noopFn() {};\n\n          effectCleanupFns.push(cleanupFn || noopFn);\n        }\n      });\n    }\n\n    function cleanupModifierEffects() {\n      effectCleanupFns.forEach(function (fn) {\n        return fn();\n      });\n      effectCleanupFns = [];\n    }\n\n    return instance;\n  };\n}\nexport var createPopper = /*#__PURE__*/popperGenerator(); // eslint-disable-next-line import/no-unused-modules\n\nexport { detectOverflow };","export default function debounce(fn) {\n  var pending;\n  return function () {\n    if (!pending) {\n      pending = new Promise(function (resolve) {\n        Promise.resolve().then(function () {\n          pending = undefined;\n          resolve(fn());\n        });\n      });\n    }\n\n    return pending;\n  };\n}","export default function mergeByName(modifiers) {\n  var merged = modifiers.reduce(function (merged, current) {\n    var existing = merged[current.name];\n    merged[current.name] = existing ? Object.assign({}, existing, current, {\n      options: Object.assign({}, existing.options, current.options),\n      data: Object.assign({}, existing.data, current.data)\n    }) : current;\n    return merged;\n  }, {}); // IE11 does not support Object.values\n\n  return Object.keys(merged).map(function (key) {\n    return merged[key];\n  });\n}","import { popperGenerator, detectOverflow } from \"./createPopper.js\";\nimport eventListeners from \"./modifiers/eventListeners.js\";\nimport popperOffsets from \"./modifiers/popperOffsets.js\";\nimport computeStyles from \"./modifiers/computeStyles.js\";\nimport applyStyles from \"./modifiers/applyStyles.js\";\nvar defaultModifiers = [eventListeners, popperOffsets, computeStyles, applyStyles];\nvar createPopper = /*#__PURE__*/popperGenerator({\n  defaultModifiers: defaultModifiers\n}); // eslint-disable-next-line import/no-unused-modules\n\nexport { createPopper, popperGenerator, defaultModifiers, detectOverflow };","import { popperGenerator, detectOverflow } from \"./createPopper.js\";\nimport eventListeners from \"./modifiers/eventListeners.js\";\nimport popperOffsets from \"./modifiers/popperOffsets.js\";\nimport computeStyles from \"./modifiers/computeStyles.js\";\nimport applyStyles from \"./modifiers/applyStyles.js\";\nimport offset from \"./modifiers/offset.js\";\nimport flip from \"./modifiers/flip.js\";\nimport preventOverflow from \"./modifiers/preventOverflow.js\";\nimport arrow from \"./modifiers/arrow.js\";\nimport hide from \"./modifiers/hide.js\";\nvar defaultModifiers = [eventListeners, popperOffsets, computeStyles, applyStyles, offset, flip, preventOverflow, arrow, hide];\nvar createPopper = /*#__PURE__*/popperGenerator({\n  defaultModifiers: defaultModifiers\n}); // eslint-disable-next-line import/no-unused-modules\n\nexport { createPopper, popperGenerator, defaultModifiers, detectOverflow }; // eslint-disable-next-line import/no-unused-modules\n\nexport { createPopper as createPopperLite } from \"./popper-lite.js\"; // eslint-disable-next-line import/no-unused-modules\n\nexport * from \"./modifiers/index.js\";","/**\n * --------------------------------------------------------------------------\n * Bootstrap dropdown.js\n * Licensed under MIT (https://github.com/twbs/bootstrap/blob/main/LICENSE)\n * --------------------------------------------------------------------------\n */\n\nimport * as Popper from '@popperjs/core'\nimport BaseComponent from './base-component.js'\nimport EventHandler from './dom/event-handler.js'\nimport Manipulator from './dom/manipulator.js'\nimport SelectorEngine from './dom/selector-engine.js'\nimport {\n  defineJQueryPlugin,\n  execute,\n  getElement,\n  getNextActiveElement,\n  isDisabled,\n  isElement,\n  isRTL,\n  isVisible,\n  noop\n} from './util/index.js'\n\n/**\n * Constants\n */\n\nconst NAME = 'dropdown'\nconst DATA_KEY = 'bs.dropdown'\nconst EVENT_KEY = `.${DATA_KEY}`\nconst DATA_API_KEY = '.data-api'\n\nconst ESCAPE_KEY = 'Escape'\nconst TAB_KEY = 'Tab'\nconst ARROW_UP_KEY = 'ArrowUp'\nconst ARROW_DOWN_KEY = 'ArrowDown'\nconst RIGHT_MOUSE_BUTTON = 2 // MouseEvent.button value for the secondary button, usually the right button\n\nconst EVENT_HIDE = `hide${EVENT_KEY}`\nconst EVENT_HIDDEN = `hidden${EVENT_KEY}`\nconst EVENT_SHOW = `show${EVENT_KEY}`\nconst EVENT_SHOWN = `shown${EVENT_KEY}`\nconst EVENT_CLICK_DATA_API = `click${EVENT_KEY}${DATA_API_KEY}`\nconst EVENT_KEYDOWN_DATA_API = `keydown${EVENT_KEY}${DATA_API_KEY}`\nconst EVENT_KEYUP_DATA_API = `keyup${EVENT_KEY}${DATA_API_KEY}`\n\nconst CLASS_NAME_SHOW = 'show'\nconst CLASS_NAME_DROPUP = 'dropup'\nconst CLASS_NAME_DROPEND = 'dropend'\nconst CLASS_NAME_DROPSTART = 'dropstart'\nconst CLASS_NAME_DROPUP_CENTER = 'dropup-center'\nconst CLASS_NAME_DROPDOWN_CENTER = 'dropdown-center'\n\nconst SELECTOR_DATA_TOGGLE = '[data-bs-toggle=\"dropdown\"]:not(.disabled):not(:disabled)'\nconst SELECTOR_DATA_TOGGLE_SHOWN = `${SELECTOR_DATA_TOGGLE}.${CLASS_NAME_SHOW}`\nconst SELECTOR_MENU = '.dropdown-menu'\nconst SELECTOR_NAVBAR = '.navbar'\nconst SELECTOR_NAVBAR_NAV = '.navbar-nav'\nconst SELECTOR_VISIBLE_ITEMS = '.dropdown-menu .dropdown-item:not(.disabled):not(:disabled)'\n\nconst PLACEMENT_TOP = isRTL() ? 'top-end' : 'top-start'\nconst PLACEMENT_TOPEND = isRTL() ? 'top-start' : 'top-end'\nconst PLACEMENT_BOTTOM = isRTL() ? 'bottom-end' : 'bottom-start'\nconst PLACEMENT_BOTTOMEND = isRTL() ? 'bottom-start' : 'bottom-end'\nconst PLACEMENT_RIGHT = isRTL() ? 'left-start' : 'right-start'\nconst PLACEMENT_LEFT = isRTL() ? 'right-start' : 'left-start'\nconst PLACEMENT_TOPCENTER = 'top'\nconst PLACEMENT_BOTTOMCENTER = 'bottom'\n\nconst Default = {\n  autoClose: true,\n  boundary: 'clippingParents',\n  display: 'dynamic',\n  offset: [0, 2],\n  popperConfig: null,\n  reference: 'toggle'\n}\n\nconst DefaultType = {\n  autoClose: '(boolean|string)',\n  boundary: '(string|element)',\n  display: 'string',\n  offset: '(array|string|function)',\n  popperConfig: '(null|object|function)',\n  reference: '(string|element|object)'\n}\n\n/**\n * Class definition\n */\n\nclass Dropdown extends BaseComponent {\n  constructor(element, config) {\n    super(element, config)\n\n    this._popper = null\n    this._parent = this._element.parentNode // dropdown wrapper\n    // TODO: v6 revert #37011 & change markup https://getbootstrap.com/docs/5.3/forms/input-group/\n    this._menu = SelectorEngine.next(this._element, SELECTOR_MENU)[0] ||\n      SelectorEngine.prev(this._element, SELECTOR_MENU)[0] ||\n      SelectorEngine.findOne(SELECTOR_MENU, this._parent)\n    this._inNavbar = this._detectNavbar()\n  }\n\n  // Getters\n  static get Default() {\n    return Default\n  }\n\n  static get DefaultType() {\n    return DefaultType\n  }\n\n  static get NAME() {\n    return NAME\n  }\n\n  // Public\n  toggle() {\n    return this._isShown() ? this.hide() : this.show()\n  }\n\n  show() {\n    if (isDisabled(this._element) || this._isShown()) {\n      return\n    }\n\n    const relatedTarget = {\n      relatedTarget: this._element\n    }\n\n    const showEvent = EventHandler.trigger(this._element, EVENT_SHOW, relatedTarget)\n\n    if (showEvent.defaultPrevented) {\n      return\n    }\n\n    this._createPopper()\n\n    // If this is a touch-enabled device we add extra\n    // empty mouseover listeners to the body's immediate children;\n    // only needed because of broken event delegation on iOS\n    // https://www.quirksmode.org/blog/archives/2014/02/mouse_event_bub.html\n    if ('ontouchstart' in document.documentElement && !this._parent.closest(SELECTOR_NAVBAR_NAV)) {\n      for (const element of [].concat(...document.body.children)) {\n        EventHandler.on(element, 'mouseover', noop)\n      }\n    }\n\n    this._element.focus()\n    this._element.setAttribute('aria-expanded', true)\n\n    this._menu.classList.add(CLASS_NAME_SHOW)\n    this._element.classList.add(CLASS_NAME_SHOW)\n    EventHandler.trigger(this._element, EVENT_SHOWN, relatedTarget)\n  }\n\n  hide() {\n    if (isDisabled(this._element) || !this._isShown()) {\n      return\n    }\n\n    const relatedTarget = {\n      relatedTarget: this._element\n    }\n\n    this._completeHide(relatedTarget)\n  }\n\n  dispose() {\n    if (this._popper) {\n      this._popper.destroy()\n    }\n\n    super.dispose()\n  }\n\n  update() {\n    this._inNavbar = this._detectNavbar()\n    if (this._popper) {\n      this._popper.update()\n    }\n  }\n\n  // Private\n  _completeHide(relatedTarget) {\n    const hideEvent = EventHandler.trigger(this._element, EVENT_HIDE, relatedTarget)\n    if (hideEvent.defaultPrevented) {\n      return\n    }\n\n    // If this is a touch-enabled device we remove the extra\n    // empty mouseover listeners we added for iOS support\n    if ('ontouchstart' in document.documentElement) {\n      for (const element of [].concat(...document.body.children)) {\n        EventHandler.off(element, 'mouseover', noop)\n      }\n    }\n\n    if (this._popper) {\n      this._popper.destroy()\n    }\n\n    this._menu.classList.remove(CLASS_NAME_SHOW)\n    this._element.classList.remove(CLASS_NAME_SHOW)\n    this._element.setAttribute('aria-expanded', 'false')\n    Manipulator.removeDataAttribute(this._menu, 'popper')\n    EventHandler.trigger(this._element, EVENT_HIDDEN, relatedTarget)\n  }\n\n  _getConfig(config) {\n    config = super._getConfig(config)\n\n    if (typeof config.reference === 'object' && !isElement(config.reference) &&\n      typeof config.reference.getBoundingClientRect !== 'function'\n    ) {\n      // Popper virtual elements require a getBoundingClientRect method\n      throw new TypeError(`${NAME.toUpperCase()}: Option \"reference\" provided type \"object\" without a required \"getBoundingClientRect\" method.`)\n    }\n\n    return config\n  }\n\n  _createPopper() {\n    if (typeof Popper === 'undefined') {\n      throw new TypeError('Bootstrap\\'s dropdowns require Popper (https://popper.js.org)')\n    }\n\n    let referenceElement = this._element\n\n    if (this._config.reference === 'parent') {\n      referenceElement = this._parent\n    } else if (isElement(this._config.reference)) {\n      referenceElement = getElement(this._config.reference)\n    } else if (typeof this._config.reference === 'object') {\n      referenceElement = this._config.reference\n    }\n\n    const popperConfig = this._getPopperConfig()\n    this._popper = Popper.createPopper(referenceElement, this._menu, popperConfig)\n  }\n\n  _isShown() {\n    return this._menu.classList.contains(CLASS_NAME_SHOW)\n  }\n\n  _getPlacement() {\n    const parentDropdown = this._parent\n\n    if (parentDropdown.classList.contains(CLASS_NAME_DROPEND)) {\n      return PLACEMENT_RIGHT\n    }\n\n    if (parentDropdown.classList.contains(CLASS_NAME_DROPSTART)) {\n      return PLACEMENT_LEFT\n    }\n\n    if (parentDropdown.classList.contains(CLASS_NAME_DROPUP_CENTER)) {\n      return PLACEMENT_TOPCENTER\n    }\n\n    if (parentDropdown.classList.contains(CLASS_NAME_DROPDOWN_CENTER)) {\n      return PLACEMENT_BOTTOMCENTER\n    }\n\n    // We need to trim the value because custom properties can also include spaces\n    const isEnd = getComputedStyle(this._menu).getPropertyValue('--bs-position').trim() === 'end'\n\n    if (parentDropdown.classList.contains(CLASS_NAME_DROPUP)) {\n      return isEnd ? PLACEMENT_TOPEND : PLACEMENT_TOP\n    }\n\n    return isEnd ? PLACEMENT_BOTTOMEND : PLACEMENT_BOTTOM\n  }\n\n  _detectNavbar() {\n    return this._element.closest(SELECTOR_NAVBAR) !== null\n  }\n\n  _getOffset() {\n    const { offset } = this._config\n\n    if (typeof offset === 'string') {\n      return offset.split(',').map(value => Number.parseInt(value, 10))\n    }\n\n    if (typeof offset === 'function') {\n      return popperData => offset(popperData, this._element)\n    }\n\n    return offset\n  }\n\n  _getPopperConfig() {\n    const defaultBsPopperConfig = {\n      placement: this._getPlacement(),\n      modifiers: [{\n        name: 'preventOverflow',\n        options: {\n          boundary: this._config.boundary\n        }\n      },\n      {\n        name: 'offset',\n        options: {\n          offset: this._getOffset()\n        }\n      }]\n    }\n\n    // Disable Popper if we have a static display or Dropdown is in Navbar\n    if (this._inNavbar || this._config.display === 'static') {\n      Manipulator.setDataAttribute(this._menu, 'popper', 'static') // TODO: v6 remove\n      defaultBsPopperConfig.modifiers = [{\n        name: 'applyStyles',\n        enabled: false\n      }]\n    }\n\n    return {\n      ...defaultBsPopperConfig,\n      ...execute(this._config.popperConfig, [defaultBsPopperConfig])\n    }\n  }\n\n  _selectMenuItem({ key, target }) {\n    const items = SelectorEngine.find(SELECTOR_VISIBLE_ITEMS, this._menu).filter(element => isVisible(element))\n\n    if (!items.length) {\n      return\n    }\n\n    // if target isn't included in items (e.g. when expanding the dropdown)\n    // allow cycling to get the last item in case key equals ARROW_UP_KEY\n    getNextActiveElement(items, target, key === ARROW_DOWN_KEY, !items.includes(target)).focus()\n  }\n\n  // Static\n  static jQueryInterface(config) {\n    return this.each(function () {\n      const data = Dropdown.getOrCreateInstance(this, config)\n\n      if (typeof config !== 'string') {\n        return\n      }\n\n      if (typeof data[config] === 'undefined') {\n        throw new TypeError(`No method named \"${config}\"`)\n      }\n\n      data[config]()\n    })\n  }\n\n  static clearMenus(event) {\n    if (event.button === RIGHT_MOUSE_BUTTON || (event.type === 'keyup' && event.key !== TAB_KEY)) {\n      return\n    }\n\n    const openToggles = SelectorEngine.find(SELECTOR_DATA_TOGGLE_SHOWN)\n\n    for (const toggle of openToggles) {\n      const context = Dropdown.getInstance(toggle)\n      if (!context || context._config.autoClose === false) {\n        continue\n      }\n\n      const composedPath = event.composedPath()\n      const isMenuTarget = composedPath.includes(context._menu)\n      if (\n        composedPath.includes(context._element) ||\n        (context._config.autoClose === 'inside' && !isMenuTarget) ||\n        (context._config.autoClose === 'outside' && isMenuTarget)\n      ) {\n        continue\n      }\n\n      // Tab navigation through the dropdown menu or events from contained inputs shouldn't close the menu\n      if (context._menu.contains(event.target) && ((event.type === 'keyup' && event.key === TAB_KEY) || /input|select|option|textarea|form/i.test(event.target.tagName))) {\n        continue\n      }\n\n      const relatedTarget = { relatedTarget: context._element }\n\n      if (event.type === 'click') {\n        relatedTarget.clickEvent = event\n      }\n\n      context._completeHide(relatedTarget)\n    }\n  }\n\n  static dataApiKeydownHandler(event) {\n    // If not an UP | DOWN | ESCAPE key => not a dropdown command\n    // If input/textarea && if key is other than ESCAPE => not a dropdown command\n\n    const isInput = /input|textarea/i.test(event.target.tagName)\n    const isEscapeEvent = event.key === ESCAPE_KEY\n    const isUpOrDownEvent = [ARROW_UP_KEY, ARROW_DOWN_KEY].includes(event.key)\n\n    if (!isUpOrDownEvent && !isEscapeEvent) {\n      return\n    }\n\n    if (isInput && !isEscapeEvent) {\n      return\n    }\n\n    event.preventDefault()\n\n    // TODO: v6 revert #37011 & change markup https://getbootstrap.com/docs/5.3/forms/input-group/\n    const getToggleButton = this.matches(SELECTOR_DATA_TOGGLE) ?\n      this :\n      (SelectorEngine.prev(this, SELECTOR_DATA_TOGGLE)[0] ||\n        SelectorEngine.next(this, SELECTOR_DATA_TOGGLE)[0] ||\n        SelectorEngine.findOne(SELECTOR_DATA_TOGGLE, event.delegateTarget.parentNode))\n\n    const instance = Dropdown.getOrCreateInstance(getToggleButton)\n\n    if (isUpOrDownEvent) {\n      event.stopPropagation()\n      instance.show()\n      instance._selectMenuItem(event)\n      return\n    }\n\n    if (instance._isShown()) { // else is escape and we check if it is shown\n      event.stopPropagation()\n      instance.hide()\n      getToggleButton.focus()\n    }\n  }\n}\n\n/**\n * Data API implementation\n */\n\nEventHandler.on(document, EVENT_KEYDOWN_DATA_API, SELECTOR_DATA_TOGGLE, Dropdown.dataApiKeydownHandler)\nEventHandler.on(document, EVENT_KEYDOWN_DATA_API, SELECTOR_MENU, Dropdown.dataApiKeydownHandler)\nEventHandler.on(document, EVENT_CLICK_DATA_API, Dropdown.clearMenus)\nEventHandler.on(document, EVENT_KEYUP_DATA_API, Dropdown.clearMenus)\nEventHandler.on(document, EVENT_CLICK_DATA_API, SELECTOR_DATA_TOGGLE, function (event) {\n  event.preventDefault()\n  Dropdown.getOrCreateInstance(this).toggle()\n})\n\n/**\n * jQuery\n */\n\ndefineJQueryPlugin(Dropdown)\n\nexport default Dropdown\n","/**\n * --------------------------------------------------------------------------\n * Bootstrap util/backdrop.js\n * Licensed under MIT (https://github.com/twbs/bootstrap/blob/main/LICENSE)\n * --------------------------------------------------------------------------\n */\n\nimport EventHandler from '../dom/event-handler.js'\nimport Config from './config.js'\nimport { execute, executeAfterTransition, getElement, reflow } from './index.js'\n\n/**\n * Constants\n */\n\nconst NAME = 'backdrop'\nconst CLASS_NAME_FADE = 'fade'\nconst CLASS_NAME_SHOW = 'show'\nconst EVENT_MOUSEDOWN = `mousedown.bs.${NAME}`\n\nconst Default = {\n  className: 'modal-backdrop',\n  clickCallback: null,\n  isAnimated: false,\n  isVisible: true, // if false, we use the backdrop helper without adding any element to the dom\n  rootElement: 'body' // give the choice to place backdrop under different elements\n}\n\nconst DefaultType = {\n  className: 'string',\n  clickCallback: '(function|null)',\n  isAnimated: 'boolean',\n  isVisible: 'boolean',\n  rootElement: '(element|string)'\n}\n\n/**\n * Class definition\n */\n\nclass Backdrop extends Config {\n  constructor(config) {\n    super()\n    this._config = this._getConfig(config)\n    this._isAppended = false\n    this._element = null\n  }\n\n  // Getters\n  static get Default() {\n    return Default\n  }\n\n  static get DefaultType() {\n    return DefaultType\n  }\n\n  static get NAME() {\n    return NAME\n  }\n\n  // Public\n  show(callback) {\n    if (!this._config.isVisible) {\n      execute(callback)\n      return\n    }\n\n    this._append()\n\n    const element = this._getElement()\n    if (this._config.isAnimated) {\n      reflow(element)\n    }\n\n    element.classList.add(CLASS_NAME_SHOW)\n\n    this._emulateAnimation(() => {\n      execute(callback)\n    })\n  }\n\n  hide(callback) {\n    if (!this._config.isVisible) {\n      execute(callback)\n      return\n    }\n\n    this._getElement().classList.remove(CLASS_NAME_SHOW)\n\n    this._emulateAnimation(() => {\n      this.dispose()\n      execute(callback)\n    })\n  }\n\n  dispose() {\n    if (!this._isAppended) {\n      return\n    }\n\n    EventHandler.off(this._element, EVENT_MOUSEDOWN)\n\n    this._element.remove()\n    this._isAppended = false\n  }\n\n  // Private\n  _getElement() {\n    if (!this._element) {\n      const backdrop = document.createElement('div')\n      backdrop.className = this._config.className\n      if (this._config.isAnimated) {\n        backdrop.classList.add(CLASS_NAME_FADE)\n      }\n\n      this._element = backdrop\n    }\n\n    return this._element\n  }\n\n  _configAfterMerge(config) {\n    // use getElement() with the default \"body\" to get a fresh Element on each instantiation\n    config.rootElement = getElement(config.rootElement)\n    return config\n  }\n\n  _append() {\n    if (this._isAppended) {\n      return\n    }\n\n    const element = this._getElement()\n    this._config.rootElement.append(element)\n\n    EventHandler.on(element, EVENT_MOUSEDOWN, () => {\n      execute(this._config.clickCallback)\n    })\n\n    this._isAppended = true\n  }\n\n  _emulateAnimation(callback) {\n    executeAfterTransition(callback, this._getElement(), this._config.isAnimated)\n  }\n}\n\nexport default Backdrop\n","/**\n * --------------------------------------------------------------------------\n * Bootstrap util/focustrap.js\n * Licensed under MIT (https://github.com/twbs/bootstrap/blob/main/LICENSE)\n * --------------------------------------------------------------------------\n */\n\nimport EventHandler from '../dom/event-handler.js'\nimport SelectorEngine from '../dom/selector-engine.js'\nimport Config from './config.js'\n\n/**\n * Constants\n */\n\nconst NAME = 'focustrap'\nconst DATA_KEY = 'bs.focustrap'\nconst EVENT_KEY = `.${DATA_KEY}`\nconst EVENT_FOCUSIN = `focusin${EVENT_KEY}`\nconst EVENT_KEYDOWN_TAB = `keydown.tab${EVENT_KEY}`\n\nconst TAB_KEY = 'Tab'\nconst TAB_NAV_FORWARD = 'forward'\nconst TAB_NAV_BACKWARD = 'backward'\n\nconst Default = {\n  autofocus: true,\n  trapElement: null // The element to trap focus inside of\n}\n\nconst DefaultType = {\n  autofocus: 'boolean',\n  trapElement: 'element'\n}\n\n/**\n * Class definition\n */\n\nclass FocusTrap extends Config {\n  constructor(config) {\n    super()\n    this._config = this._getConfig(config)\n    this._isActive = false\n    this._lastTabNavDirection = null\n  }\n\n  // Getters\n  static get Default() {\n    return Default\n  }\n\n  static get DefaultType() {\n    return DefaultType\n  }\n\n  static get NAME() {\n    return NAME\n  }\n\n  // Public\n  activate() {\n    if (this._isActive) {\n      return\n    }\n\n    if (this._config.autofocus) {\n      this._config.trapElement.focus()\n    }\n\n    EventHandler.off(document, EVENT_KEY) // guard against infinite focus loop\n    EventHandler.on(document, EVENT_FOCUSIN, event => this._handleFocusin(event))\n    EventHandler.on(document, EVENT_KEYDOWN_TAB, event => this._handleKeydown(event))\n\n    this._isActive = true\n  }\n\n  deactivate() {\n    if (!this._isActive) {\n      return\n    }\n\n    this._isActive = false\n    EventHandler.off(document, EVENT_KEY)\n  }\n\n  // Private\n  _handleFocusin(event) {\n    const { trapElement } = this._config\n\n    if (event.target === document || event.target === trapElement || trapElement.contains(event.target)) {\n      return\n    }\n\n    const elements = SelectorEngine.focusableChildren(trapElement)\n\n    if (elements.length === 0) {\n      trapElement.focus()\n    } else if (this._lastTabNavDirection === TAB_NAV_BACKWARD) {\n      elements[elements.length - 1].focus()\n    } else {\n      elements[0].focus()\n    }\n  }\n\n  _handleKeydown(event) {\n    if (event.key !== TAB_KEY) {\n      return\n    }\n\n    this._lastTabNavDirection = event.shiftKey ? TAB_NAV_BACKWARD : TAB_NAV_FORWARD\n  }\n}\n\nexport default FocusTrap\n","/**\n * --------------------------------------------------------------------------\n * Bootstrap util/scrollBar.js\n * Licensed under MIT (https://github.com/twbs/bootstrap/blob/main/LICENSE)\n * --------------------------------------------------------------------------\n */\n\nimport Manipulator from '../dom/manipulator.js'\nimport SelectorEngine from '../dom/selector-engine.js'\nimport { isElement } from './index.js'\n\n/**\n * Constants\n */\n\nconst SELECTOR_FIXED_CONTENT = '.fixed-top, .fixed-bottom, .is-fixed, .sticky-top'\nconst SELECTOR_STICKY_CONTENT = '.sticky-top'\nconst PROPERTY_PADDING = 'padding-right'\nconst PROPERTY_MARGIN = 'margin-right'\n\n/**\n * Class definition\n */\n\nclass ScrollBarHelper {\n  constructor() {\n    this._element = document.body\n  }\n\n  // Public\n  getWidth() {\n    // https://developer.mozilla.org/en-US/docs/Web/API/Window/innerWidth#usage_notes\n    const documentWidth = document.documentElement.clientWidth\n    return Math.abs(window.innerWidth - documentWidth)\n  }\n\n  hide() {\n    const width = this.getWidth()\n    this._disableOverFlow()\n    // give padding to element to balance the hidden scrollbar width\n    this._setElementAttributes(this._element, PROPERTY_PADDING, calculatedValue => calculatedValue + width)\n    // trick: We adjust positive paddingRight and negative marginRight to sticky-top elements to keep showing fullwidth\n    this._setElementAttributes(SELECTOR_FIXED_CONTENT, PROPERTY_PADDING, calculatedValue => calculatedValue + width)\n    this._setElementAttributes(SELECTOR_STICKY_CONTENT, PROPERTY_MARGIN, calculatedValue => calculatedValue - width)\n  }\n\n  reset() {\n    this._resetElementAttributes(this._element, 'overflow')\n    this._resetElementAttributes(this._element, PROPERTY_PADDING)\n    this._resetElementAttributes(SELECTOR_FIXED_CONTENT, PROPERTY_PADDING)\n    this._resetElementAttributes(SELECTOR_STICKY_CONTENT, PROPERTY_MARGIN)\n  }\n\n  isOverflowing() {\n    return this.getWidth() > 0\n  }\n\n  // Private\n  _disableOverFlow() {\n    this._saveInitialAttribute(this._element, 'overflow')\n    this._element.style.overflow = 'hidden'\n  }\n\n  _setElementAttributes(selector, styleProperty, callback) {\n    const scrollbarWidth = this.getWidth()\n    const manipulationCallBack = element => {\n      if (element !== this._element && window.innerWidth > element.clientWidth + scrollbarWidth) {\n        return\n      }\n\n      this._saveInitialAttribute(element, styleProperty)\n      const calculatedValue = window.getComputedStyle(element).getPropertyValue(styleProperty)\n      element.style.setProperty(styleProperty, `${callback(Number.parseFloat(calculatedValue))}px`)\n    }\n\n    this._applyManipulationCallback(selector, manipulationCallBack)\n  }\n\n  _saveInitialAttribute(element, styleProperty) {\n    const actualValue = element.style.getPropertyValue(styleProperty)\n    if (actualValue) {\n      Manipulator.setDataAttribute(element, styleProperty, actualValue)\n    }\n  }\n\n  _resetElementAttributes(selector, styleProperty) {\n    const manipulationCallBack = element => {\n      const value = Manipulator.getDataAttribute(element, styleProperty)\n      // We only want to remove the property if the value is `null`; the value can also be zero\n      if (value === null) {\n        element.style.removeProperty(styleProperty)\n        return\n      }\n\n      Manipulator.removeDataAttribute(element, styleProperty)\n      element.style.setProperty(styleProperty, value)\n    }\n\n    this._applyManipulationCallback(selector, manipulationCallBack)\n  }\n\n  _applyManipulationCallback(selector, callBack) {\n    if (isElement(selector)) {\n      callBack(selector)\n      return\n    }\n\n    for (const sel of SelectorEngine.find(selector, this._element)) {\n      callBack(sel)\n    }\n  }\n}\n\nexport default ScrollBarHelper\n","/**\n * --------------------------------------------------------------------------\n * Bootstrap modal.js\n * Licensed under MIT (https://github.com/twbs/bootstrap/blob/main/LICENSE)\n * --------------------------------------------------------------------------\n */\n\nimport BaseComponent from './base-component.js'\nimport EventHandler from './dom/event-handler.js'\nimport SelectorEngine from './dom/selector-engine.js'\nimport Backdrop from './util/backdrop.js'\nimport { enableDismissTrigger } from './util/component-functions.js'\nimport FocusTrap from './util/focustrap.js'\nimport { defineJQueryPlugin, isRTL, isVisible, reflow } from './util/index.js'\nimport ScrollBarHelper from './util/scrollbar.js'\n\n/**\n * Constants\n */\n\nconst NAME = 'modal'\nconst DATA_KEY = 'bs.modal'\nconst EVENT_KEY = `.${DATA_KEY}`\nconst DATA_API_KEY = '.data-api'\nconst ESCAPE_KEY = 'Escape'\n\nconst EVENT_HIDE = `hide${EVENT_KEY}`\nconst EVENT_HIDE_PREVENTED = `hidePrevented${EVENT_KEY}`\nconst EVENT_HIDDEN = `hidden${EVENT_KEY}`\nconst EVENT_SHOW = `show${EVENT_KEY}`\nconst EVENT_SHOWN = `shown${EVENT_KEY}`\nconst EVENT_RESIZE = `resize${EVENT_KEY}`\nconst EVENT_CLICK_DISMISS = `click.dismiss${EVENT_KEY}`\nconst EVENT_MOUSEDOWN_DISMISS = `mousedown.dismiss${EVENT_KEY}`\nconst EVENT_KEYDOWN_DISMISS = `keydown.dismiss${EVENT_KEY}`\nconst EVENT_CLICK_DATA_API = `click${EVENT_KEY}${DATA_API_KEY}`\n\nconst CLASS_NAME_OPEN = 'modal-open'\nconst CLASS_NAME_FADE = 'fade'\nconst CLASS_NAME_SHOW = 'show'\nconst CLASS_NAME_STATIC = 'modal-static'\n\nconst OPEN_SELECTOR = '.modal.show'\nconst SELECTOR_DIALOG = '.modal-dialog'\nconst SELECTOR_MODAL_BODY = '.modal-body'\nconst SELECTOR_DATA_TOGGLE = '[data-bs-toggle=\"modal\"]'\n\nconst Default = {\n  backdrop: true,\n  focus: true,\n  keyboard: true\n}\n\nconst DefaultType = {\n  backdrop: '(boolean|string)',\n  focus: 'boolean',\n  keyboard: 'boolean'\n}\n\n/**\n * Class definition\n */\n\nclass Modal extends BaseComponent {\n  constructor(element, config) {\n    super(element, config)\n\n    this._dialog = SelectorEngine.findOne(SELECTOR_DIALOG, this._element)\n    this._backdrop = this._initializeBackDrop()\n    this._focustrap = this._initializeFocusTrap()\n    this._isShown = false\n    this._isTransitioning = false\n    this._scrollBar = new ScrollBarHelper()\n\n    this._addEventListeners()\n  }\n\n  // Getters\n  static get Default() {\n    return Default\n  }\n\n  static get DefaultType() {\n    return DefaultType\n  }\n\n  static get NAME() {\n    return NAME\n  }\n\n  // Public\n  toggle(relatedTarget) {\n    return this._isShown ? this.hide() : this.show(relatedTarget)\n  }\n\n  show(relatedTarget) {\n    if (this._isShown || this._isTransitioning) {\n      return\n    }\n\n    const showEvent = EventHandler.trigger(this._element, EVENT_SHOW, {\n      relatedTarget\n    })\n\n    if (showEvent.defaultPrevented) {\n      return\n    }\n\n    this._isShown = true\n    this._isTransitioning = true\n\n    this._scrollBar.hide()\n\n    document.body.classList.add(CLASS_NAME_OPEN)\n\n    this._adjustDialog()\n\n    this._backdrop.show(() => this._showElement(relatedTarget))\n  }\n\n  hide() {\n    if (!this._isShown || this._isTransitioning) {\n      return\n    }\n\n    const hideEvent = EventHandler.trigger(this._element, EVENT_HIDE)\n\n    if (hideEvent.defaultPrevented) {\n      return\n    }\n\n    this._isShown = false\n    this._isTransitioning = true\n    this._focustrap.deactivate()\n\n    this._element.classList.remove(CLASS_NAME_SHOW)\n\n    this._queueCallback(() => this._hideModal(), this._element, this._isAnimated())\n  }\n\n  dispose() {\n    EventHandler.off(window, EVENT_KEY)\n    EventHandler.off(this._dialog, EVENT_KEY)\n\n    this._backdrop.dispose()\n    this._focustrap.deactivate()\n\n    super.dispose()\n  }\n\n  handleUpdate() {\n    this._adjustDialog()\n  }\n\n  // Private\n  _initializeBackDrop() {\n    return new Backdrop({\n      isVisible: Boolean(this._config.backdrop), // 'static' option will be translated to true, and booleans will keep their value,\n      isAnimated: this._isAnimated()\n    })\n  }\n\n  _initializeFocusTrap() {\n    return new FocusTrap({\n      trapElement: this._element\n    })\n  }\n\n  _showElement(relatedTarget) {\n    // try to append dynamic modal\n    if (!document.body.contains(this._element)) {\n      document.body.append(this._element)\n    }\n\n    this._element.style.display = 'block'\n    this._element.removeAttribute('aria-hidden')\n    this._element.setAttribute('aria-modal', true)\n    this._element.setAttribute('role', 'dialog')\n    this._element.scrollTop = 0\n\n    const modalBody = SelectorEngine.findOne(SELECTOR_MODAL_BODY, this._dialog)\n    if (modalBody) {\n      modalBody.scrollTop = 0\n    }\n\n    reflow(this._element)\n\n    this._element.classList.add(CLASS_NAME_SHOW)\n\n    const transitionComplete = () => {\n      if (this._config.focus) {\n        this._focustrap.activate()\n      }\n\n      this._isTransitioning = false\n      EventHandler.trigger(this._element, EVENT_SHOWN, {\n        relatedTarget\n      })\n    }\n\n    this._queueCallback(transitionComplete, this._dialog, this._isAnimated())\n  }\n\n  _addEventListeners() {\n    EventHandler.on(this._element, EVENT_KEYDOWN_DISMISS, event => {\n      if (event.key !== ESCAPE_KEY) {\n        return\n      }\n\n      if (this._config.keyboard) {\n        this.hide()\n        return\n      }\n\n      this._triggerBackdropTransition()\n    })\n\n    EventHandler.on(window, EVENT_RESIZE, () => {\n      if (this._isShown && !this._isTransitioning) {\n        this._adjustDialog()\n      }\n    })\n\n    EventHandler.on(this._element, EVENT_MOUSEDOWN_DISMISS, event => {\n      // a bad trick to segregate clicks that may start inside dialog but end outside, and avoid listen to scrollbar clicks\n      EventHandler.one(this._element, EVENT_CLICK_DISMISS, event2 => {\n        if (this._element !== event.target || this._element !== event2.target) {\n          return\n        }\n\n        if (this._config.backdrop === 'static') {\n          this._triggerBackdropTransition()\n          return\n        }\n\n        if (this._config.backdrop) {\n          this.hide()\n        }\n      })\n    })\n  }\n\n  _hideModal() {\n    this._element.style.display = 'none'\n    this._element.setAttribute('aria-hidden', true)\n    this._element.removeAttribute('aria-modal')\n    this._element.removeAttribute('role')\n    this._isTransitioning = false\n\n    this._backdrop.hide(() => {\n      document.body.classList.remove(CLASS_NAME_OPEN)\n      this._resetAdjustments()\n      this._scrollBar.reset()\n      EventHandler.trigger(this._element, EVENT_HIDDEN)\n    })\n  }\n\n  _isAnimated() {\n    return this._element.classList.contains(CLASS_NAME_FADE)\n  }\n\n  _triggerBackdropTransition() {\n    const hideEvent = EventHandler.trigger(this._element, EVENT_HIDE_PREVENTED)\n    if (hideEvent.defaultPrevented) {\n      return\n    }\n\n    const isModalOverflowing = this._element.scrollHeight > document.documentElement.clientHeight\n    const initialOverflowY = this._element.style.overflowY\n    // return if the following background transition hasn't yet completed\n    if (initialOverflowY === 'hidden' || this._element.classList.contains(CLASS_NAME_STATIC)) {\n      return\n    }\n\n    if (!isModalOverflowing) {\n      this._element.style.overflowY = 'hidden'\n    }\n\n    this._element.classList.add(CLASS_NAME_STATIC)\n    this._queueCallback(() => {\n      this._element.classList.remove(CLASS_NAME_STATIC)\n      this._queueCallback(() => {\n        this._element.style.overflowY = initialOverflowY\n      }, this._dialog)\n    }, this._dialog)\n\n    this._element.focus()\n  }\n\n  /**\n   * The following methods are used to handle overflowing modals\n   */\n\n  _adjustDialog() {\n    const isModalOverflowing = this._element.scrollHeight > document.documentElement.clientHeight\n    const scrollbarWidth = this._scrollBar.getWidth()\n    const isBodyOverflowing = scrollbarWidth > 0\n\n    if (isBodyOverflowing && !isModalOverflowing) {\n      const property = isRTL() ? 'paddingLeft' : 'paddingRight'\n      this._element.style[property] = `${scrollbarWidth}px`\n    }\n\n    if (!isBodyOverflowing && isModalOverflowing) {\n      const property = isRTL() ? 'paddingRight' : 'paddingLeft'\n      this._element.style[property] = `${scrollbarWidth}px`\n    }\n  }\n\n  _resetAdjustments() {\n    this._element.style.paddingLeft = ''\n    this._element.style.paddingRight = ''\n  }\n\n  // Static\n  static jQueryInterface(config, relatedTarget) {\n    return this.each(function () {\n      const data = Modal.getOrCreateInstance(this, config)\n\n      if (typeof config !== 'string') {\n        return\n      }\n\n      if (typeof data[config] === 'undefined') {\n        throw new TypeError(`No method named \"${config}\"`)\n      }\n\n      data[config](relatedTarget)\n    })\n  }\n}\n\n/**\n * Data API implementation\n */\n\nEventHandler.on(document, EVENT_CLICK_DATA_API, SELECTOR_DATA_TOGGLE, function (event) {\n  const target = SelectorEngine.getElementFromSelector(this)\n\n  if (['A', 'AREA'].includes(this.tagName)) {\n    event.preventDefault()\n  }\n\n  EventHandler.one(target, EVENT_SHOW, showEvent => {\n    if (showEvent.defaultPrevented) {\n      // only register focus restorer if modal will actually get shown\n      return\n    }\n\n    EventHandler.one(target, EVENT_HIDDEN, () => {\n      if (isVisible(this)) {\n        this.focus()\n      }\n    })\n  })\n\n  // avoid conflict when clicking modal toggler while another one is open\n  const alreadyOpen = SelectorEngine.findOne(OPEN_SELECTOR)\n  if (alreadyOpen) {\n    Modal.getInstance(alreadyOpen).hide()\n  }\n\n  const data = Modal.getOrCreateInstance(target)\n\n  data.toggle(this)\n})\n\nenableDismissTrigger(Modal)\n\n/**\n * jQuery\n */\n\ndefineJQueryPlugin(Modal)\n\nexport default Modal\n","/**\n * --------------------------------------------------------------------------\n * Bootstrap offcanvas.js\n * Licensed under MIT (https://github.com/twbs/bootstrap/blob/main/LICENSE)\n * --------------------------------------------------------------------------\n */\n\nimport BaseComponent from './base-component.js'\nimport EventHandler from './dom/event-handler.js'\nimport SelectorEngine from './dom/selector-engine.js'\nimport Backdrop from './util/backdrop.js'\nimport { enableDismissTrigger } from './util/component-functions.js'\nimport FocusTrap from './util/focustrap.js'\nimport {\n  defineJQueryPlugin,\n  isDisabled,\n  isVisible\n} from './util/index.js'\nimport ScrollBarHelper from './util/scrollbar.js'\n\n/**\n * Constants\n */\n\nconst NAME = 'offcanvas'\nconst DATA_KEY = 'bs.offcanvas'\nconst EVENT_KEY = `.${DATA_KEY}`\nconst DATA_API_KEY = '.data-api'\nconst EVENT_LOAD_DATA_API = `load${EVENT_KEY}${DATA_API_KEY}`\nconst ESCAPE_KEY = 'Escape'\n\nconst CLASS_NAME_SHOW = 'show'\nconst CLASS_NAME_SHOWING = 'showing'\nconst CLASS_NAME_HIDING = 'hiding'\nconst CLASS_NAME_BACKDROP = 'offcanvas-backdrop'\nconst OPEN_SELECTOR = '.offcanvas.show'\n\nconst EVENT_SHOW = `show${EVENT_KEY}`\nconst EVENT_SHOWN = `shown${EVENT_KEY}`\nconst EVENT_HIDE = `hide${EVENT_KEY}`\nconst EVENT_HIDE_PREVENTED = `hidePrevented${EVENT_KEY}`\nconst EVENT_HIDDEN = `hidden${EVENT_KEY}`\nconst EVENT_RESIZE = `resize${EVENT_KEY}`\nconst EVENT_CLICK_DATA_API = `click${EVENT_KEY}${DATA_API_KEY}`\nconst EVENT_KEYDOWN_DISMISS = `keydown.dismiss${EVENT_KEY}`\n\nconst SELECTOR_DATA_TOGGLE = '[data-bs-toggle=\"offcanvas\"]'\n\nconst Default = {\n  backdrop: true,\n  keyboard: true,\n  scroll: false\n}\n\nconst DefaultType = {\n  backdrop: '(boolean|string)',\n  keyboard: 'boolean',\n  scroll: 'boolean'\n}\n\n/**\n * Class definition\n */\n\nclass Offcanvas extends BaseComponent {\n  constructor(element, config) {\n    super(element, config)\n\n    this._isShown = false\n    this._backdrop = this._initializeBackDrop()\n    this._focustrap = this._initializeFocusTrap()\n    this._addEventListeners()\n  }\n\n  // Getters\n  static get Default() {\n    return Default\n  }\n\n  static get DefaultType() {\n    return DefaultType\n  }\n\n  static get NAME() {\n    return NAME\n  }\n\n  // Public\n  toggle(relatedTarget) {\n    return this._isShown ? this.hide() : this.show(relatedTarget)\n  }\n\n  show(relatedTarget) {\n    if (this._isShown) {\n      return\n    }\n\n    const showEvent = EventHandler.trigger(this._element, EVENT_SHOW, { relatedTarget })\n\n    if (showEvent.defaultPrevented) {\n      return\n    }\n\n    this._isShown = true\n    this._backdrop.show()\n\n    if (!this._config.scroll) {\n      new ScrollBarHelper().hide()\n    }\n\n    this._element.setAttribute('aria-modal', true)\n    this._element.setAttribute('role', 'dialog')\n    this._element.classList.add(CLASS_NAME_SHOWING)\n\n    const completeCallBack = () => {\n      if (!this._config.scroll || this._config.backdrop) {\n        this._focustrap.activate()\n      }\n\n      this._element.classList.add(CLASS_NAME_SHOW)\n      this._element.classList.remove(CLASS_NAME_SHOWING)\n      EventHandler.trigger(this._element, EVENT_SHOWN, { relatedTarget })\n    }\n\n    this._queueCallback(completeCallBack, this._element, true)\n  }\n\n  hide() {\n    if (!this._isShown) {\n      return\n    }\n\n    const hideEvent = EventHandler.trigger(this._element, EVENT_HIDE)\n\n    if (hideEvent.defaultPrevented) {\n      return\n    }\n\n    this._focustrap.deactivate()\n    this._element.blur()\n    this._isShown = false\n    this._element.classList.add(CLASS_NAME_HIDING)\n    this._backdrop.hide()\n\n    const completeCallback = () => {\n      this._element.classList.remove(CLASS_NAME_SHOW, CLASS_NAME_HIDING)\n      this._element.removeAttribute('aria-modal')\n      this._element.removeAttribute('role')\n\n      if (!this._config.scroll) {\n        new ScrollBarHelper().reset()\n      }\n\n      EventHandler.trigger(this._element, EVENT_HIDDEN)\n    }\n\n    this._queueCallback(completeCallback, this._element, true)\n  }\n\n  dispose() {\n    this._backdrop.dispose()\n    this._focustrap.deactivate()\n    super.dispose()\n  }\n\n  // Private\n  _initializeBackDrop() {\n    const clickCallback = () => {\n      if (this._config.backdrop === 'static') {\n        EventHandler.trigger(this._element, EVENT_HIDE_PREVENTED)\n        return\n      }\n\n      this.hide()\n    }\n\n    // 'static' option will be translated to true, and booleans will keep their value\n    const isVisible = Boolean(this._config.backdrop)\n\n    return new Backdrop({\n      className: CLASS_NAME_BACKDROP,\n      isVisible,\n      isAnimated: true,\n      rootElement: this._element.parentNode,\n      clickCallback: isVisible ? clickCallback : null\n    })\n  }\n\n  _initializeFocusTrap() {\n    return new FocusTrap({\n      trapElement: this._element\n    })\n  }\n\n  _addEventListeners() {\n    EventHandler.on(this._element, EVENT_KEYDOWN_DISMISS, event => {\n      if (event.key !== ESCAPE_KEY) {\n        return\n      }\n\n      if (this._config.keyboard) {\n        this.hide()\n        return\n      }\n\n      EventHandler.trigger(this._element, EVENT_HIDE_PREVENTED)\n    })\n  }\n\n  // Static\n  static jQueryInterface(config) {\n    return this.each(function () {\n      const data = Offcanvas.getOrCreateInstance(this, config)\n\n      if (typeof config !== 'string') {\n        return\n      }\n\n      if (data[config] === undefined || config.startsWith('_') || config === 'constructor') {\n        throw new TypeError(`No method named \"${config}\"`)\n      }\n\n      data[config](this)\n    })\n  }\n}\n\n/**\n * Data API implementation\n */\n\nEventHandler.on(document, EVENT_CLICK_DATA_API, SELECTOR_DATA_TOGGLE, function (event) {\n  const target = SelectorEngine.getElementFromSelector(this)\n\n  if (['A', 'AREA'].includes(this.tagName)) {\n    event.preventDefault()\n  }\n\n  if (isDisabled(this)) {\n    return\n  }\n\n  EventHandler.one(target, EVENT_HIDDEN, () => {\n    // focus on trigger when it is closed\n    if (isVisible(this)) {\n      this.focus()\n    }\n  })\n\n  // avoid conflict when clicking a toggler of an offcanvas, while another is open\n  const alreadyOpen = SelectorEngine.findOne(OPEN_SELECTOR)\n  if (alreadyOpen && alreadyOpen !== target) {\n    Offcanvas.getInstance(alreadyOpen).hide()\n  }\n\n  const data = Offcanvas.getOrCreateInstance(target)\n  data.toggle(this)\n})\n\nEventHandler.on(window, EVENT_LOAD_DATA_API, () => {\n  for (const selector of SelectorEngine.find(OPEN_SELECTOR)) {\n    Offcanvas.getOrCreateInstance(selector).show()\n  }\n})\n\nEventHandler.on(window, EVENT_RESIZE, () => {\n  for (const element of SelectorEngine.find('[aria-modal][class*=show][class*=offcanvas-]')) {\n    if (getComputedStyle(element).position !== 'fixed') {\n      Offcanvas.getOrCreateInstance(element).hide()\n    }\n  }\n})\n\nenableDismissTrigger(Offcanvas)\n\n/**\n * jQuery\n */\n\ndefineJQueryPlugin(Offcanvas)\n\nexport default Offcanvas\n","/**\n * --------------------------------------------------------------------------\n * Bootstrap util/sanitizer.js\n * Licensed under MIT (https://github.com/twbs/bootstrap/blob/main/LICENSE)\n * --------------------------------------------------------------------------\n */\n\n// js-docs-start allow-list\nconst ARIA_ATTRIBUTE_PATTERN = /^aria-[\\w-]*$/i\n\nexport const DefaultAllowlist = {\n  // Global attributes allowed on any supplied element below.\n  '*': ['class', 'dir', 'id', 'lang', 'role', ARIA_ATTRIBUTE_PATTERN],\n  a: ['target', 'href', 'title', 'rel'],\n  area: [],\n  b: [],\n  br: [],\n  col: [],\n  code: [],\n  div: [],\n  em: [],\n  hr: [],\n  h1: [],\n  h2: [],\n  h3: [],\n  h4: [],\n  h5: [],\n  h6: [],\n  i: [],\n  img: ['src', 'srcset', 'alt', 'title', 'width', 'height'],\n  li: [],\n  ol: [],\n  p: [],\n  pre: [],\n  s: [],\n  small: [],\n  span: [],\n  sub: [],\n  sup: [],\n  strong: [],\n  u: [],\n  ul: []\n}\n// js-docs-end allow-list\n\nconst uriAttributes = new Set([\n  'background',\n  'cite',\n  'href',\n  'itemtype',\n  'longdesc',\n  'poster',\n  'src',\n  'xlink:href'\n])\n\n/**\n * A pattern that recognizes URLs that are safe wrt. XSS in URL navigation\n * contexts.\n *\n * Shout-out to Angular https://github.com/angular/angular/blob/15.2.8/packages/core/src/sanitization/url_sanitizer.ts#L38\n */\n// eslint-disable-next-line unicorn/better-regex\nconst SAFE_URL_PATTERN = /^(?!javascript:)(?:[a-z0-9+.-]+:|[^&:/?#]*(?:[/?#]|$))/i\n\nconst allowedAttribute = (attribute, allowedAttributeList) => {\n  const attributeName = attribute.nodeName.toLowerCase()\n\n  if (allowedAttributeList.includes(attributeName)) {\n    if (uriAttributes.has(attributeName)) {\n      return Boolean(SAFE_URL_PATTERN.test(attribute.nodeValue))\n    }\n\n    return true\n  }\n\n  // Check if a regular expression validates the attribute.\n  return allowedAttributeList.filter(attributeRegex => attributeRegex instanceof RegExp)\n    .some(regex => regex.test(attributeName))\n}\n\nexport function sanitizeHtml(unsafeHtml, allowList, sanitizeFunction) {\n  if (!unsafeHtml.length) {\n    return unsafeHtml\n  }\n\n  if (sanitizeFunction && typeof sanitizeFunction === 'function') {\n    return sanitizeFunction(unsafeHtml)\n  }\n\n  const domParser = new window.DOMParser()\n  const createdDocument = domParser.parseFromString(unsafeHtml, 'text/html')\n  const elements = [].concat(...createdDocument.body.querySelectorAll('*'))\n\n  for (const element of elements) {\n    const elementName = element.nodeName.toLowerCase()\n\n    if (!Object.keys(allowList).includes(elementName)) {\n      element.remove()\n      continue\n    }\n\n    const attributeList = [].concat(...element.attributes)\n    const allowedAttributes = [].concat(allowList['*'] || [], allowList[elementName] || [])\n\n    for (const attribute of attributeList) {\n      if (!allowedAttribute(attribute, allowedAttributes)) {\n        element.removeAttribute(attribute.nodeName)\n      }\n    }\n  }\n\n  return createdDocument.body.innerHTML\n}\n","/**\n * --------------------------------------------------------------------------\n * Bootstrap util/template-factory.js\n * Licensed under MIT (https://github.com/twbs/bootstrap/blob/main/LICENSE)\n * --------------------------------------------------------------------------\n */\n\nimport SelectorEngine from '../dom/selector-engine.js'\nimport Config from './config.js'\nimport { DefaultAllowlist, sanitizeHtml } from './sanitizer.js'\nimport { execute, getElement, isElement } from './index.js'\n\n/**\n * Constants\n */\n\nconst NAME = 'TemplateFactory'\n\nconst Default = {\n  allowList: DefaultAllowlist,\n  content: {}, // { selector : text ,  selector2 : text2 , }\n  extraClass: '',\n  html: false,\n  sanitize: true,\n  sanitizeFn: null,\n  template: '<div></div>'\n}\n\nconst DefaultType = {\n  allowList: 'object',\n  content: 'object',\n  extraClass: '(string|function)',\n  html: 'boolean',\n  sanitize: 'boolean',\n  sanitizeFn: '(null|function)',\n  template: 'string'\n}\n\nconst DefaultContentType = {\n  entry: '(string|element|function|null)',\n  selector: '(string|element)'\n}\n\n/**\n * Class definition\n */\n\nclass TemplateFactory extends Config {\n  constructor(config) {\n    super()\n    this._config = this._getConfig(config)\n  }\n\n  // Getters\n  static get Default() {\n    return Default\n  }\n\n  static get DefaultType() {\n    return DefaultType\n  }\n\n  static get NAME() {\n    return NAME\n  }\n\n  // Public\n  getContent() {\n    return Object.values(this._config.content)\n      .map(config => this._resolvePossibleFunction(config))\n      .filter(Boolean)\n  }\n\n  hasContent() {\n    return this.getContent().length > 0\n  }\n\n  changeContent(content) {\n    this._checkContent(content)\n    this._config.content = { ...this._config.content, ...content }\n    return this\n  }\n\n  toHtml() {\n    const templateWrapper = document.createElement('div')\n    templateWrapper.innerHTML = this._maybeSanitize(this._config.template)\n\n    for (const [selector, text] of Object.entries(this._config.content)) {\n      this._setContent(templateWrapper, text, selector)\n    }\n\n    const template = templateWrapper.children[0]\n    const extraClass = this._resolvePossibleFunction(this._config.extraClass)\n\n    if (extraClass) {\n      template.classList.add(...extraClass.split(' '))\n    }\n\n    return template\n  }\n\n  // Private\n  _typeCheckConfig(config) {\n    super._typeCheckConfig(config)\n    this._checkContent(config.content)\n  }\n\n  _checkContent(arg) {\n    for (const [selector, content] of Object.entries(arg)) {\n      super._typeCheckConfig({ selector, entry: content }, DefaultContentType)\n    }\n  }\n\n  _setContent(template, content, selector) {\n    const templateElement = SelectorEngine.findOne(selector, template)\n\n    if (!templateElement) {\n      return\n    }\n\n    content = this._resolvePossibleFunction(content)\n\n    if (!content) {\n      templateElement.remove()\n      return\n    }\n\n    if (isElement(content)) {\n      this._putElementInTemplate(getElement(content), templateElement)\n      return\n    }\n\n    if (this._config.html) {\n      templateElement.innerHTML = this._maybeSanitize(content)\n      return\n    }\n\n    templateElement.textContent = content\n  }\n\n  _maybeSanitize(arg) {\n    return this._config.sanitize ? sanitizeHtml(arg, this._config.allowList, this._config.sanitizeFn) : arg\n  }\n\n  _resolvePossibleFunction(arg) {\n    return execute(arg, [this])\n  }\n\n  _putElementInTemplate(element, templateElement) {\n    if (this._config.html) {\n      templateElement.innerHTML = ''\n      templateElement.append(element)\n      return\n    }\n\n    templateElement.textContent = element.textContent\n  }\n}\n\nexport default TemplateFactory\n","/**\n * --------------------------------------------------------------------------\n * Bootstrap tooltip.js\n * Licensed under MIT (https://github.com/twbs/bootstrap/blob/main/LICENSE)\n * --------------------------------------------------------------------------\n */\n\nimport * as Popper from '@popperjs/core'\nimport BaseComponent from './base-component.js'\nimport EventHandler from './dom/event-handler.js'\nimport Manipulator from './dom/manipulator.js'\nimport { defineJQueryPlugin, execute, findShadowRoot, getElement, getUID, isRTL, noop } from './util/index.js'\nimport { DefaultAllowlist } from './util/sanitizer.js'\nimport TemplateFactory from './util/template-factory.js'\n\n/**\n * Constants\n */\n\nconst NAME = 'tooltip'\nconst DISALLOWED_ATTRIBUTES = new Set(['sanitize', 'allowList', 'sanitizeFn'])\n\nconst CLASS_NAME_FADE = 'fade'\nconst CLASS_NAME_MODAL = 'modal'\nconst CLASS_NAME_SHOW = 'show'\n\nconst SELECTOR_TOOLTIP_INNER = '.tooltip-inner'\nconst SELECTOR_MODAL = `.${CLASS_NAME_MODAL}`\n\nconst EVENT_MODAL_HIDE = 'hide.bs.modal'\n\nconst TRIGGER_HOVER = 'hover'\nconst TRIGGER_FOCUS = 'focus'\nconst TRIGGER_CLICK = 'click'\nconst TRIGGER_MANUAL = 'manual'\n\nconst EVENT_HIDE = 'hide'\nconst EVENT_HIDDEN = 'hidden'\nconst EVENT_SHOW = 'show'\nconst EVENT_SHOWN = 'shown'\nconst EVENT_INSERTED = 'inserted'\nconst EVENT_CLICK = 'click'\nconst EVENT_FOCUSIN = 'focusin'\nconst EVENT_FOCUSOUT = 'focusout'\nconst EVENT_MOUSEENTER = 'mouseenter'\nconst EVENT_MOUSELEAVE = 'mouseleave'\n\nconst AttachmentMap = {\n  AUTO: 'auto',\n  TOP: 'top',\n  RIGHT: isRTL() ? 'left' : 'right',\n  BOTTOM: 'bottom',\n  LEFT: isRTL() ? 'right' : 'left'\n}\n\nconst Default = {\n  allowList: DefaultAllowlist,\n  animation: true,\n  boundary: 'clippingParents',\n  container: false,\n  customClass: '',\n  delay: 0,\n  fallbackPlacements: ['top', 'right', 'bottom', 'left'],\n  html: false,\n  offset: [0, 6],\n  placement: 'top',\n  popperConfig: null,\n  sanitize: true,\n  sanitizeFn: null,\n  selector: false,\n  template: '<div class=\"tooltip\" role=\"tooltip\">' +\n            '<div class=\"tooltip-arrow\"></div>' +\n            '<div class=\"tooltip-inner\"></div>' +\n            '</div>',\n  title: '',\n  trigger: 'hover focus'\n}\n\nconst DefaultType = {\n  allowList: 'object',\n  animation: 'boolean',\n  boundary: '(string|element)',\n  container: '(string|element|boolean)',\n  customClass: '(string|function)',\n  delay: '(number|object)',\n  fallbackPlacements: 'array',\n  html: 'boolean',\n  offset: '(array|string|function)',\n  placement: '(string|function)',\n  popperConfig: '(null|object|function)',\n  sanitize: 'boolean',\n  sanitizeFn: '(null|function)',\n  selector: '(string|boolean)',\n  template: 'string',\n  title: '(string|element|function)',\n  trigger: 'string'\n}\n\n/**\n * Class definition\n */\n\nclass Tooltip extends BaseComponent {\n  constructor(element, config) {\n    if (typeof Popper === 'undefined') {\n      throw new TypeError('Bootstrap\\'s tooltips require Popper (https://popper.js.org)')\n    }\n\n    super(element, config)\n\n    // Private\n    this._isEnabled = true\n    this._timeout = 0\n    this._isHovered = null\n    this._activeTrigger = {}\n    this._popper = null\n    this._templateFactory = null\n    this._newContent = null\n\n    // Protected\n    this.tip = null\n\n    this._setListeners()\n\n    if (!this._config.selector) {\n      this._fixTitle()\n    }\n  }\n\n  // Getters\n  static get Default() {\n    return Default\n  }\n\n  static get DefaultType() {\n    return DefaultType\n  }\n\n  static get NAME() {\n    return NAME\n  }\n\n  // Public\n  enable() {\n    this._isEnabled = true\n  }\n\n  disable() {\n    this._isEnabled = false\n  }\n\n  toggleEnabled() {\n    this._isEnabled = !this._isEnabled\n  }\n\n  toggle() {\n    if (!this._isEnabled) {\n      return\n    }\n\n    this._activeTrigger.click = !this._activeTrigger.click\n    if (this._isShown()) {\n      this._leave()\n      return\n    }\n\n    this._enter()\n  }\n\n  dispose() {\n    clearTimeout(this._timeout)\n\n    EventHandler.off(this._element.closest(SELECTOR_MODAL), EVENT_MODAL_HIDE, this._hideModalHandler)\n\n    if (this._element.getAttribute('data-bs-original-title')) {\n      this._element.setAttribute('title', this._element.getAttribute('data-bs-original-title'))\n    }\n\n    this._disposePopper()\n    super.dispose()\n  }\n\n  show() {\n    if (this._element.style.display === 'none') {\n      throw new Error('Please use show on visible elements')\n    }\n\n    if (!(this._isWithContent() && this._isEnabled)) {\n      return\n    }\n\n    const showEvent = EventHandler.trigger(this._element, this.constructor.eventName(EVENT_SHOW))\n    const shadowRoot = findShadowRoot(this._element)\n    const isInTheDom = (shadowRoot || this._element.ownerDocument.documentElement).contains(this._element)\n\n    if (showEvent.defaultPrevented || !isInTheDom) {\n      return\n    }\n\n    // TODO: v6 remove this or make it optional\n    this._disposePopper()\n\n    const tip = this._getTipElement()\n\n    this._element.setAttribute('aria-describedby', tip.getAttribute('id'))\n\n    const { container } = this._config\n\n    if (!this._element.ownerDocument.documentElement.contains(this.tip)) {\n      container.append(tip)\n      EventHandler.trigger(this._element, this.constructor.eventName(EVENT_INSERTED))\n    }\n\n    this._popper = this._createPopper(tip)\n\n    tip.classList.add(CLASS_NAME_SHOW)\n\n    // If this is a touch-enabled device we add extra\n    // empty mouseover listeners to the body's immediate children;\n    // only needed because of broken event delegation on iOS\n    // https://www.quirksmode.org/blog/archives/2014/02/mouse_event_bub.html\n    if ('ontouchstart' in document.documentElement) {\n      for (const element of [].concat(...document.body.children)) {\n        EventHandler.on(element, 'mouseover', noop)\n      }\n    }\n\n    const complete = () => {\n      EventHandler.trigger(this._element, this.constructor.eventName(EVENT_SHOWN))\n\n      if (this._isHovered === false) {\n        this._leave()\n      }\n\n      this._isHovered = false\n    }\n\n    this._queueCallback(complete, this.tip, this._isAnimated())\n  }\n\n  hide() {\n    if (!this._isShown()) {\n      return\n    }\n\n    const hideEvent = EventHandler.trigger(this._element, this.constructor.eventName(EVENT_HIDE))\n    if (hideEvent.defaultPrevented) {\n      return\n    }\n\n    const tip = this._getTipElement()\n    tip.classList.remove(CLASS_NAME_SHOW)\n\n    // If this is a touch-enabled device we remove the extra\n    // empty mouseover listeners we added for iOS support\n    if ('ontouchstart' in document.documentElement) {\n      for (const element of [].concat(...document.body.children)) {\n        EventHandler.off(element, 'mouseover', noop)\n      }\n    }\n\n    this._activeTrigger[TRIGGER_CLICK] = false\n    this._activeTrigger[TRIGGER_FOCUS] = false\n    this._activeTrigger[TRIGGER_HOVER] = false\n    this._isHovered = null // it is a trick to support manual triggering\n\n    const complete = () => {\n      if (this._isWithActiveTrigger()) {\n        return\n      }\n\n      if (!this._isHovered) {\n        this._disposePopper()\n      }\n\n      this._element.removeAttribute('aria-describedby')\n      EventHandler.trigger(this._element, this.constructor.eventName(EVENT_HIDDEN))\n    }\n\n    this._queueCallback(complete, this.tip, this._isAnimated())\n  }\n\n  update() {\n    if (this._popper) {\n      this._popper.update()\n    }\n  }\n\n  // Protected\n  _isWithContent() {\n    return Boolean(this._getTitle())\n  }\n\n  _getTipElement() {\n    if (!this.tip) {\n      this.tip = this._createTipElement(this._newContent || this._getContentForTemplate())\n    }\n\n    return this.tip\n  }\n\n  _createTipElement(content) {\n    const tip = this._getTemplateFactory(content).toHtml()\n\n    // TODO: remove this check in v6\n    if (!tip) {\n      return null\n    }\n\n    tip.classList.remove(CLASS_NAME_FADE, CLASS_NAME_SHOW)\n    // TODO: v6 the following can be achieved with CSS only\n    tip.classList.add(`bs-${this.constructor.NAME}-auto`)\n\n    const tipId = getUID(this.constructor.NAME).toString()\n\n    tip.setAttribute('id', tipId)\n\n    if (this._isAnimated()) {\n      tip.classList.add(CLASS_NAME_FADE)\n    }\n\n    return tip\n  }\n\n  setContent(content) {\n    this._newContent = content\n    if (this._isShown()) {\n      this._disposePopper()\n      this.show()\n    }\n  }\n\n  _getTemplateFactory(content) {\n    if (this._templateFactory) {\n      this._templateFactory.changeContent(content)\n    } else {\n      this._templateFactory = new TemplateFactory({\n        ...this._config,\n        // the `content` var has to be after `this._config`\n        // to override config.content in case of popover\n        content,\n        extraClass: this._resolvePossibleFunction(this._config.customClass)\n      })\n    }\n\n    return this._templateFactory\n  }\n\n  _getContentForTemplate() {\n    return {\n      [SELECTOR_TOOLTIP_INNER]: this._getTitle()\n    }\n  }\n\n  _getTitle() {\n    return this._resolvePossibleFunction(this._config.title) || this._element.getAttribute('data-bs-original-title')\n  }\n\n  // Private\n  _initializeOnDelegatedTarget(event) {\n    return this.constructor.getOrCreateInstance(event.delegateTarget, this._getDelegateConfig())\n  }\n\n  _isAnimated() {\n    return this._config.animation || (this.tip && this.tip.classList.contains(CLASS_NAME_FADE))\n  }\n\n  _isShown() {\n    return this.tip && this.tip.classList.contains(CLASS_NAME_SHOW)\n  }\n\n  _createPopper(tip) {\n    const placement = execute(this._config.placement, [this, tip, this._element])\n    const attachment = AttachmentMap[placement.toUpperCase()]\n    return Popper.createPopper(this._element, tip, this._getPopperConfig(attachment))\n  }\n\n  _getOffset() {\n    const { offset } = this._config\n\n    if (typeof offset === 'string') {\n      return offset.split(',').map(value => Number.parseInt(value, 10))\n    }\n\n    if (typeof offset === 'function') {\n      return popperData => offset(popperData, this._element)\n    }\n\n    return offset\n  }\n\n  _resolvePossibleFunction(arg) {\n    return execute(arg, [this._element])\n  }\n\n  _getPopperConfig(attachment) {\n    const defaultBsPopperConfig = {\n      placement: attachment,\n      modifiers: [\n        {\n          name: 'flip',\n          options: {\n            fallbackPlacements: this._config.fallbackPlacements\n          }\n        },\n        {\n          name: 'offset',\n          options: {\n            offset: this._getOffset()\n          }\n        },\n        {\n          name: 'preventOverflow',\n          options: {\n            boundary: this._config.boundary\n          }\n        },\n        {\n          name: 'arrow',\n          options: {\n            element: `.${this.constructor.NAME}-arrow`\n          }\n        },\n        {\n          name: 'preSetPlacement',\n          enabled: true,\n          phase: 'beforeMain',\n          fn: data => {\n            // Pre-set Popper's placement attribute in order to read the arrow sizes properly.\n            // Otherwise, Popper mixes up the width and height dimensions since the initial arrow style is for top placement\n            this._getTipElement().setAttribute('data-popper-placement', data.state.placement)\n          }\n        }\n      ]\n    }\n\n    return {\n      ...defaultBsPopperConfig,\n      ...execute(this._config.popperConfig, [defaultBsPopperConfig])\n    }\n  }\n\n  _setListeners() {\n    const triggers = this._config.trigger.split(' ')\n\n    for (const trigger of triggers) {\n      if (trigger === 'click') {\n        EventHandler.on(this._element, this.constructor.eventName(EVENT_CLICK), this._config.selector, event => {\n          const context = this._initializeOnDelegatedTarget(event)\n          context.toggle()\n        })\n      } else if (trigger !== TRIGGER_MANUAL) {\n        const eventIn = trigger === TRIGGER_HOVER ?\n          this.constructor.eventName(EVENT_MOUSEENTER) :\n          this.constructor.eventName(EVENT_FOCUSIN)\n        const eventOut = trigger === TRIGGER_HOVER ?\n          this.constructor.eventName(EVENT_MOUSELEAVE) :\n          this.constructor.eventName(EVENT_FOCUSOUT)\n\n        EventHandler.on(this._element, eventIn, this._config.selector, event => {\n          const context = this._initializeOnDelegatedTarget(event)\n          context._activeTrigger[event.type === 'focusin' ? TRIGGER_FOCUS : TRIGGER_HOVER] = true\n          context._enter()\n        })\n        EventHandler.on(this._element, eventOut, this._config.selector, event => {\n          const context = this._initializeOnDelegatedTarget(event)\n          context._activeTrigger[event.type === 'focusout' ? TRIGGER_FOCUS : TRIGGER_HOVER] =\n            context._element.contains(event.relatedTarget)\n\n          context._leave()\n        })\n      }\n    }\n\n    this._hideModalHandler = () => {\n      if (this._element) {\n        this.hide()\n      }\n    }\n\n    EventHandler.on(this._element.closest(SELECTOR_MODAL), EVENT_MODAL_HIDE, this._hideModalHandler)\n  }\n\n  _fixTitle() {\n    const title = this._element.getAttribute('title')\n\n    if (!title) {\n      return\n    }\n\n    if (!this._element.getAttribute('aria-label') && !this._element.textContent.trim()) {\n      this._element.setAttribute('aria-label', title)\n    }\n\n    this._element.setAttribute('data-bs-original-title', title) // DO NOT USE IT. Is only for backwards compatibility\n    this._element.removeAttribute('title')\n  }\n\n  _enter() {\n    if (this._isShown() || this._isHovered) {\n      this._isHovered = true\n      return\n    }\n\n    this._isHovered = true\n\n    this._setTimeout(() => {\n      if (this._isHovered) {\n        this.show()\n      }\n    }, this._config.delay.show)\n  }\n\n  _leave() {\n    if (this._isWithActiveTrigger()) {\n      return\n    }\n\n    this._isHovered = false\n\n    this._setTimeout(() => {\n      if (!this._isHovered) {\n        this.hide()\n      }\n    }, this._config.delay.hide)\n  }\n\n  _setTimeout(handler, timeout) {\n    clearTimeout(this._timeout)\n    this._timeout = setTimeout(handler, timeout)\n  }\n\n  _isWithActiveTrigger() {\n    return Object.values(this._activeTrigger).includes(true)\n  }\n\n  _getConfig(config) {\n    const dataAttributes = Manipulator.getDataAttributes(this._element)\n\n    for (const dataAttribute of Object.keys(dataAttributes)) {\n      if (DISALLOWED_ATTRIBUTES.has(dataAttribute)) {\n        delete dataAttributes[dataAttribute]\n      }\n    }\n\n    config = {\n      ...dataAttributes,\n      ...(typeof config === 'object' && config ? config : {})\n    }\n    config = this._mergeConfigObj(config)\n    config = this._configAfterMerge(config)\n    this._typeCheckConfig(config)\n    return config\n  }\n\n  _configAfterMerge(config) {\n    config.container = config.container === false ? document.body : getElement(config.container)\n\n    if (typeof config.delay === 'number') {\n      config.delay = {\n        show: config.delay,\n        hide: config.delay\n      }\n    }\n\n    if (typeof config.title === 'number') {\n      config.title = config.title.toString()\n    }\n\n    if (typeof config.content === 'number') {\n      config.content = config.content.toString()\n    }\n\n    return config\n  }\n\n  _getDelegateConfig() {\n    const config = {}\n\n    for (const [key, value] of Object.entries(this._config)) {\n      if (this.constructor.Default[key] !== value) {\n        config[key] = value\n      }\n    }\n\n    config.selector = false\n    config.trigger = 'manual'\n\n    // In the future can be replaced with:\n    // const keysWithDifferentValues = Object.entries(this._config).filter(entry => this.constructor.Default[entry[0]] !== this._config[entry[0]])\n    // `Object.fromEntries(keysWithDifferentValues)`\n    return config\n  }\n\n  _disposePopper() {\n    if (this._popper) {\n      this._popper.destroy()\n      this._popper = null\n    }\n\n    if (this.tip) {\n      this.tip.remove()\n      this.tip = null\n    }\n  }\n\n  // Static\n  static jQueryInterface(config) {\n    return this.each(function () {\n      const data = Tooltip.getOrCreateInstance(this, config)\n\n      if (typeof config !== 'string') {\n        return\n      }\n\n      if (typeof data[config] === 'undefined') {\n        throw new TypeError(`No method named \"${config}\"`)\n      }\n\n      data[config]()\n    })\n  }\n}\n\n/**\n * jQuery\n */\n\ndefineJQueryPlugin(Tooltip)\n\nexport default Tooltip\n","/**\n * --------------------------------------------------------------------------\n * Bootstrap popover.js\n * Licensed under MIT (https://github.com/twbs/bootstrap/blob/main/LICENSE)\n * --------------------------------------------------------------------------\n */\n\nimport Tooltip from './tooltip.js'\nimport { defineJQueryPlugin } from './util/index.js'\n\n/**\n * Constants\n */\n\nconst NAME = 'popover'\n\nconst SELECTOR_TITLE = '.popover-header'\nconst SELECTOR_CONTENT = '.popover-body'\n\nconst Default = {\n  ...Tooltip.Default,\n  content: '',\n  offset: [0, 8],\n  placement: 'right',\n  template: '<div class=\"popover\" role=\"tooltip\">' +\n    '<div class=\"popover-arrow\"></div>' +\n    '<h3 class=\"popover-header\"></h3>' +\n    '<div class=\"popover-body\"></div>' +\n    '</div>',\n  trigger: 'click'\n}\n\nconst DefaultType = {\n  ...Tooltip.DefaultType,\n  content: '(null|string|element|function)'\n}\n\n/**\n * Class definition\n */\n\nclass Popover extends Tooltip {\n  // Getters\n  static get Default() {\n    return Default\n  }\n\n  static get DefaultType() {\n    return DefaultType\n  }\n\n  static get NAME() {\n    return NAME\n  }\n\n  // Overrides\n  _isWithContent() {\n    return this._getTitle() || this._getContent()\n  }\n\n  // Private\n  _getContentForTemplate() {\n    return {\n      [SELECTOR_TITLE]: this._getTitle(),\n      [SELECTOR_CONTENT]: this._getContent()\n    }\n  }\n\n  _getContent() {\n    return this._resolvePossibleFunction(this._config.content)\n  }\n\n  // Static\n  static jQueryInterface(config) {\n    return this.each(function () {\n      const data = Popover.getOrCreateInstance(this, config)\n\n      if (typeof config !== 'string') {\n        return\n      }\n\n      if (typeof data[config] === 'undefined') {\n        throw new TypeError(`No method named \"${config}\"`)\n      }\n\n      data[config]()\n    })\n  }\n}\n\n/**\n * jQuery\n */\n\ndefineJQueryPlugin(Popover)\n\nexport default Popover\n","/**\n * --------------------------------------------------------------------------\n * Bootstrap scrollspy.js\n * Licensed under MIT (https://github.com/twbs/bootstrap/blob/main/LICENSE)\n * --------------------------------------------------------------------------\n */\n\nimport BaseComponent from './base-component.js'\nimport EventHandler from './dom/event-handler.js'\nimport SelectorEngine from './dom/selector-engine.js'\nimport { defineJQueryPlugin, getElement, isDisabled, isVisible } from './util/index.js'\n\n/**\n * Constants\n */\n\nconst NAME = 'scrollspy'\nconst DATA_KEY = 'bs.scrollspy'\nconst EVENT_KEY = `.${DATA_KEY}`\nconst DATA_API_KEY = '.data-api'\n\nconst EVENT_ACTIVATE = `activate${EVENT_KEY}`\nconst EVENT_CLICK = `click${EVENT_KEY}`\nconst EVENT_LOAD_DATA_API = `load${EVENT_KEY}${DATA_API_KEY}`\n\nconst CLASS_NAME_DROPDOWN_ITEM = 'dropdown-item'\nconst CLASS_NAME_ACTIVE = 'active'\n\nconst SELECTOR_DATA_SPY = '[data-bs-spy=\"scroll\"]'\nconst SELECTOR_TARGET_LINKS = '[href]'\nconst SELECTOR_NAV_LIST_GROUP = '.nav, .list-group'\nconst SELECTOR_NAV_LINKS = '.nav-link'\nconst SELECTOR_NAV_ITEMS = '.nav-item'\nconst SELECTOR_LIST_ITEMS = '.list-group-item'\nconst SELECTOR_LINK_ITEMS = `${SELECTOR_NAV_LINKS}, ${SELECTOR_NAV_ITEMS} > ${SELECTOR_NAV_LINKS}, ${SELECTOR_LIST_ITEMS}`\nconst SELECTOR_DROPDOWN = '.dropdown'\nconst SELECTOR_DROPDOWN_TOGGLE = '.dropdown-toggle'\n\nconst Default = {\n  offset: null, // TODO: v6 @deprecated, keep it for backwards compatibility reasons\n  rootMargin: '0px 0px -25%',\n  smoothScroll: false,\n  target: null,\n  threshold: [0.1, 0.5, 1]\n}\n\nconst DefaultType = {\n  offset: '(number|null)', // TODO v6 @deprecated, keep it for backwards compatibility reasons\n  rootMargin: 'string',\n  smoothScroll: 'boolean',\n  target: 'element',\n  threshold: 'array'\n}\n\n/**\n * Class definition\n */\n\nclass ScrollSpy extends BaseComponent {\n  constructor(element, config) {\n    super(element, config)\n\n    // this._element is the observablesContainer and config.target the menu links wrapper\n    this._targetLinks = new Map()\n    this._observableSections = new Map()\n    this._rootElement = getComputedStyle(this._element).overflowY === 'visible' ? null : this._element\n    this._activeTarget = null\n    this._observer = null\n    this._previousScrollData = {\n      visibleEntryTop: 0,\n      parentScrollTop: 0\n    }\n    this.refresh() // initialize\n  }\n\n  // Getters\n  static get Default() {\n    return Default\n  }\n\n  static get DefaultType() {\n    return DefaultType\n  }\n\n  static get NAME() {\n    return NAME\n  }\n\n  // Public\n  refresh() {\n    this._initializeTargetsAndObservables()\n    this._maybeEnableSmoothScroll()\n\n    if (this._observer) {\n      this._observer.disconnect()\n    } else {\n      this._observer = this._getNewObserver()\n    }\n\n    for (const section of this._observableSections.values()) {\n      this._observer.observe(section)\n    }\n  }\n\n  dispose() {\n    this._observer.disconnect()\n    super.dispose()\n  }\n\n  // Private\n  _configAfterMerge(config) {\n    // TODO: on v6 target should be given explicitly & remove the {target: 'ss-target'} case\n    config.target = getElement(config.target) || document.body\n\n    // TODO: v6 Only for backwards compatibility reasons. Use rootMargin only\n    config.rootMargin = config.offset ? `${config.offset}px 0px -30%` : config.rootMargin\n\n    if (typeof config.threshold === 'string') {\n      config.threshold = config.threshold.split(',').map(value => Number.parseFloat(value))\n    }\n\n    return config\n  }\n\n  _maybeEnableSmoothScroll() {\n    if (!this._config.smoothScroll) {\n      return\n    }\n\n    // unregister any previous listeners\n    EventHandler.off(this._config.target, EVENT_CLICK)\n\n    EventHandler.on(this._config.target, EVENT_CLICK, SELECTOR_TARGET_LINKS, event => {\n      const observableSection = this._observableSections.get(event.target.hash)\n      if (observableSection) {\n        event.preventDefault()\n        const root = this._rootElement || window\n        const height = observableSection.offsetTop - this._element.offsetTop\n        if (root.scrollTo) {\n          root.scrollTo({ top: height, behavior: 'smooth' })\n          return\n        }\n\n        // Chrome 60 doesn't support `scrollTo`\n        root.scrollTop = height\n      }\n    })\n  }\n\n  _getNewObserver() {\n    const options = {\n      root: this._rootElement,\n      threshold: this._config.threshold,\n      rootMargin: this._config.rootMargin\n    }\n\n    return new IntersectionObserver(entries => this._observerCallback(entries), options)\n  }\n\n  // The logic of selection\n  _observerCallback(entries) {\n    const targetElement = entry => this._targetLinks.get(`#${entry.target.id}`)\n    const activate = entry => {\n      this._previousScrollData.visibleEntryTop = entry.target.offsetTop\n      this._process(targetElement(entry))\n    }\n\n    const parentScrollTop = (this._rootElement || document.documentElement).scrollTop\n    const userScrollsDown = parentScrollTop >= this._previousScrollData.parentScrollTop\n    this._previousScrollData.parentScrollTop = parentScrollTop\n\n    for (const entry of entries) {\n      if (!entry.isIntersecting) {\n        this._activeTarget = null\n        this._clearActiveClass(targetElement(entry))\n\n        continue\n      }\n\n      const entryIsLowerThanPrevious = entry.target.offsetTop >= this._previousScrollData.visibleEntryTop\n      // if we are scrolling down, pick the bigger offsetTop\n      if (userScrollsDown && entryIsLowerThanPrevious) {\n        activate(entry)\n        // if parent isn't scrolled, let's keep the first visible item, breaking the iteration\n        if (!parentScrollTop) {\n          return\n        }\n\n        continue\n      }\n\n      // if we are scrolling up, pick the smallest offsetTop\n      if (!userScrollsDown && !entryIsLowerThanPrevious) {\n        activate(entry)\n      }\n    }\n  }\n\n  _initializeTargetsAndObservables() {\n    this._targetLinks = new Map()\n    this._observableSections = new Map()\n\n    const targetLinks = SelectorEngine.find(SELECTOR_TARGET_LINKS, this._config.target)\n\n    for (const anchor of targetLinks) {\n      // ensure that the anchor has an id and is not disabled\n      if (!anchor.hash || isDisabled(anchor)) {\n        continue\n      }\n\n      const observableSection = SelectorEngine.findOne(decodeURI(anchor.hash), this._element)\n\n      // ensure that the observableSection exists & is visible\n      if (isVisible(observableSection)) {\n        this._targetLinks.set(decodeURI(anchor.hash), anchor)\n        this._observableSections.set(anchor.hash, observableSection)\n      }\n    }\n  }\n\n  _process(target) {\n    if (this._activeTarget === target) {\n      return\n    }\n\n    this._clearActiveClass(this._config.target)\n    this._activeTarget = target\n    target.classList.add(CLASS_NAME_ACTIVE)\n    this._activateParents(target)\n\n    EventHandler.trigger(this._element, EVENT_ACTIVATE, { relatedTarget: target })\n  }\n\n  _activateParents(target) {\n    // Activate dropdown parents\n    if (target.classList.contains(CLASS_NAME_DROPDOWN_ITEM)) {\n      SelectorEngine.findOne(SELECTOR_DROPDOWN_TOGGLE, target.closest(SELECTOR_DROPDOWN))\n        .classList.add(CLASS_NAME_ACTIVE)\n      return\n    }\n\n    for (const listGroup of SelectorEngine.parents(target, SELECTOR_NAV_LIST_GROUP)) {\n      // Set triggered links parents as active\n      // With both <ul> and <nav> markup a parent is the previous sibling of any nav ancestor\n      for (const item of SelectorEngine.prev(listGroup, SELECTOR_LINK_ITEMS)) {\n        item.classList.add(CLASS_NAME_ACTIVE)\n      }\n    }\n  }\n\n  _clearActiveClass(parent) {\n    parent.classList.remove(CLASS_NAME_ACTIVE)\n\n    const activeNodes = SelectorEngine.find(`${SELECTOR_TARGET_LINKS}.${CLASS_NAME_ACTIVE}`, parent)\n    for (const node of activeNodes) {\n      node.classList.remove(CLASS_NAME_ACTIVE)\n    }\n  }\n\n  // Static\n  static jQueryInterface(config) {\n    return this.each(function () {\n      const data = ScrollSpy.getOrCreateInstance(this, config)\n\n      if (typeof config !== 'string') {\n        return\n      }\n\n      if (data[config] === undefined || config.startsWith('_') || config === 'constructor') {\n        throw new TypeError(`No method named \"${config}\"`)\n      }\n\n      data[config]()\n    })\n  }\n}\n\n/**\n * Data API implementation\n */\n\nEventHandler.on(window, EVENT_LOAD_DATA_API, () => {\n  for (const spy of SelectorEngine.find(SELECTOR_DATA_SPY)) {\n    ScrollSpy.getOrCreateInstance(spy)\n  }\n})\n\n/**\n * jQuery\n */\n\ndefineJQueryPlugin(ScrollSpy)\n\nexport default ScrollSpy\n","/**\n * --------------------------------------------------------------------------\n * Bootstrap tab.js\n * Licensed under MIT (https://github.com/twbs/bootstrap/blob/main/LICENSE)\n * --------------------------------------------------------------------------\n */\n\nimport BaseComponent from './base-component.js'\nimport EventHandler from './dom/event-handler.js'\nimport SelectorEngine from './dom/selector-engine.js'\nimport { defineJQueryPlugin, getNextActiveElement, isDisabled } from './util/index.js'\n\n/**\n * Constants\n */\n\nconst NAME = 'tab'\nconst DATA_KEY = 'bs.tab'\nconst EVENT_KEY = `.${DATA_KEY}`\n\nconst EVENT_HIDE = `hide${EVENT_KEY}`\nconst EVENT_HIDDEN = `hidden${EVENT_KEY}`\nconst EVENT_SHOW = `show${EVENT_KEY}`\nconst EVENT_SHOWN = `shown${EVENT_KEY}`\nconst EVENT_CLICK_DATA_API = `click${EVENT_KEY}`\nconst EVENT_KEYDOWN = `keydown${EVENT_KEY}`\nconst EVENT_LOAD_DATA_API = `load${EVENT_KEY}`\n\nconst ARROW_LEFT_KEY = 'ArrowLeft'\nconst ARROW_RIGHT_KEY = 'ArrowRight'\nconst ARROW_UP_KEY = 'ArrowUp'\nconst ARROW_DOWN_KEY = 'ArrowDown'\nconst HOME_KEY = 'Home'\nconst END_KEY = 'End'\n\nconst CLASS_NAME_ACTIVE = 'active'\nconst CLASS_NAME_FADE = 'fade'\nconst CLASS_NAME_SHOW = 'show'\nconst CLASS_DROPDOWN = 'dropdown'\n\nconst SELECTOR_DROPDOWN_TOGGLE = '.dropdown-toggle'\nconst SELECTOR_DROPDOWN_MENU = '.dropdown-menu'\nconst NOT_SELECTOR_DROPDOWN_TOGGLE = ':not(.dropdown-toggle)'\n\nconst SELECTOR_TAB_PANEL = '.list-group, .nav, [role=\"tablist\"]'\nconst SELECTOR_OUTER = '.nav-item, .list-group-item'\nconst SELECTOR_INNER = `.nav-link${NOT_SELECTOR_DROPDOWN_TOGGLE}, .list-group-item${NOT_SELECTOR_DROPDOWN_TOGGLE}, [role=\"tab\"]${NOT_SELECTOR_DROPDOWN_TOGGLE}`\nconst SELECTOR_DATA_TOGGLE = '[data-bs-toggle=\"tab\"], [data-bs-toggle=\"pill\"], [data-bs-toggle=\"list\"]' // TODO: could only be `tab` in v6\nconst SELECTOR_INNER_ELEM = `${SELECTOR_INNER}, ${SELECTOR_DATA_TOGGLE}`\n\nconst SELECTOR_DATA_TOGGLE_ACTIVE = `.${CLASS_NAME_ACTIVE}[data-bs-toggle=\"tab\"], .${CLASS_NAME_ACTIVE}[data-bs-toggle=\"pill\"], .${CLASS_NAME_ACTIVE}[data-bs-toggle=\"list\"]`\n\n/**\n * Class definition\n */\n\nclass Tab extends BaseComponent {\n  constructor(element) {\n    super(element)\n    this._parent = this._element.closest(SELECTOR_TAB_PANEL)\n\n    if (!this._parent) {\n      return\n      // TODO: should throw exception in v6\n      // throw new TypeError(`${element.outerHTML} has not a valid parent ${SELECTOR_INNER_ELEM}`)\n    }\n\n    // Set up initial aria attributes\n    this._setInitialAttributes(this._parent, this._getChildren())\n\n    EventHandler.on(this._element, EVENT_KEYDOWN, event => this._keydown(event))\n  }\n\n  // Getters\n  static get NAME() {\n    return NAME\n  }\n\n  // Public\n  show() { // Shows this elem and deactivate the active sibling if exists\n    const innerElem = this._element\n    if (this._elemIsActive(innerElem)) {\n      return\n    }\n\n    // Search for active tab on same parent to deactivate it\n    const active = this._getActiveElem()\n\n    const hideEvent = active ?\n      EventHandler.trigger(active, EVENT_HIDE, { relatedTarget: innerElem }) :\n      null\n\n    const showEvent = EventHandler.trigger(innerElem, EVENT_SHOW, { relatedTarget: active })\n\n    if (showEvent.defaultPrevented || (hideEvent && hideEvent.defaultPrevented)) {\n      return\n    }\n\n    this._deactivate(active, innerElem)\n    this._activate(innerElem, active)\n  }\n\n  // Private\n  _activate(element, relatedElem) {\n    if (!element) {\n      return\n    }\n\n    element.classList.add(CLASS_NAME_ACTIVE)\n\n    this._activate(SelectorEngine.getElementFromSelector(element)) // Search and activate/show the proper section\n\n    const complete = () => {\n      if (element.getAttribute('role') !== 'tab') {\n        element.classList.add(CLASS_NAME_SHOW)\n        return\n      }\n\n      element.removeAttribute('tabindex')\n      element.setAttribute('aria-selected', true)\n      this._toggleDropDown(element, true)\n      EventHandler.trigger(element, EVENT_SHOWN, {\n        relatedTarget: relatedElem\n      })\n    }\n\n    this._queueCallback(complete, element, element.classList.contains(CLASS_NAME_FADE))\n  }\n\n  _deactivate(element, relatedElem) {\n    if (!element) {\n      return\n    }\n\n    element.classList.remove(CLASS_NAME_ACTIVE)\n    element.blur()\n\n    this._deactivate(SelectorEngine.getElementFromSelector(element)) // Search and deactivate the shown section too\n\n    const complete = () => {\n      if (element.getAttribute('role') !== 'tab') {\n        element.classList.remove(CLASS_NAME_SHOW)\n        return\n      }\n\n      element.setAttribute('aria-selected', false)\n      element.setAttribute('tabindex', '-1')\n      this._toggleDropDown(element, false)\n      EventHandler.trigger(element, EVENT_HIDDEN, { relatedTarget: relatedElem })\n    }\n\n    this._queueCallback(complete, element, element.classList.contains(CLASS_NAME_FADE))\n  }\n\n  _keydown(event) {\n    if (!([ARROW_LEFT_KEY, ARROW_RIGHT_KEY, ARROW_UP_KEY, ARROW_DOWN_KEY, HOME_KEY, END_KEY].includes(event.key))) {\n      return\n    }\n\n    event.stopPropagation()// stopPropagation/preventDefault both added to support up/down keys without scrolling the page\n    event.preventDefault()\n\n    const children = this._getChildren().filter(element => !isDisabled(element))\n    let nextActiveElement\n\n    if ([HOME_KEY, END_KEY].includes(event.key)) {\n      nextActiveElement = children[event.key === HOME_KEY ? 0 : children.length - 1]\n    } else {\n      const isNext = [ARROW_RIGHT_KEY, ARROW_DOWN_KEY].includes(event.key)\n      nextActiveElement = getNextActiveElement(children, event.target, isNext, true)\n    }\n\n    if (nextActiveElement) {\n      nextActiveElement.focus({ preventScroll: true })\n      Tab.getOrCreateInstance(nextActiveElement).show()\n    }\n  }\n\n  _getChildren() { // collection of inner elements\n    return SelectorEngine.find(SELECTOR_INNER_ELEM, this._parent)\n  }\n\n  _getActiveElem() {\n    return this._getChildren().find(child => this._elemIsActive(child)) || null\n  }\n\n  _setInitialAttributes(parent, children) {\n    this._setAttributeIfNotExists(parent, 'role', 'tablist')\n\n    for (const child of children) {\n      this._setInitialAttributesOnChild(child)\n    }\n  }\n\n  _setInitialAttributesOnChild(child) {\n    child = this._getInnerElement(child)\n    const isActive = this._elemIsActive(child)\n    const outerElem = this._getOuterElement(child)\n    child.setAttribute('aria-selected', isActive)\n\n    if (outerElem !== child) {\n      this._setAttributeIfNotExists(outerElem, 'role', 'presentation')\n    }\n\n    if (!isActive) {\n      child.setAttribute('tabindex', '-1')\n    }\n\n    this._setAttributeIfNotExists(child, 'role', 'tab')\n\n    // set attributes to the related panel too\n    this._setInitialAttributesOnTargetPanel(child)\n  }\n\n  _setInitialAttributesOnTargetPanel(child) {\n    const target = SelectorEngine.getElementFromSelector(child)\n\n    if (!target) {\n      return\n    }\n\n    this._setAttributeIfNotExists(target, 'role', 'tabpanel')\n\n    if (child.id) {\n      this._setAttributeIfNotExists(target, 'aria-labelledby', `${child.id}`)\n    }\n  }\n\n  _toggleDropDown(element, open) {\n    const outerElem = this._getOuterElement(element)\n    if (!outerElem.classList.contains(CLASS_DROPDOWN)) {\n      return\n    }\n\n    const toggle = (selector, className) => {\n      const element = SelectorEngine.findOne(selector, outerElem)\n      if (element) {\n        element.classList.toggle(className, open)\n      }\n    }\n\n    toggle(SELECTOR_DROPDOWN_TOGGLE, CLASS_NAME_ACTIVE)\n    toggle(SELECTOR_DROPDOWN_MENU, CLASS_NAME_SHOW)\n    outerElem.setAttribute('aria-expanded', open)\n  }\n\n  _setAttributeIfNotExists(element, attribute, value) {\n    if (!element.hasAttribute(attribute)) {\n      element.setAttribute(attribute, value)\n    }\n  }\n\n  _elemIsActive(elem) {\n    return elem.classList.contains(CLASS_NAME_ACTIVE)\n  }\n\n  // Try to get the inner element (usually the .nav-link)\n  _getInnerElement(elem) {\n    return elem.matches(SELECTOR_INNER_ELEM) ? elem : SelectorEngine.findOne(SELECTOR_INNER_ELEM, elem)\n  }\n\n  // Try to get the outer element (usually the .nav-item)\n  _getOuterElement(elem) {\n    return elem.closest(SELECTOR_OUTER) || elem\n  }\n\n  // Static\n  static jQueryInterface(config) {\n    return this.each(function () {\n      const data = Tab.getOrCreateInstance(this)\n\n      if (typeof config !== 'string') {\n        return\n      }\n\n      if (data[config] === undefined || config.startsWith('_') || config === 'constructor') {\n        throw new TypeError(`No method named \"${config}\"`)\n      }\n\n      data[config]()\n    })\n  }\n}\n\n/**\n * Data API implementation\n */\n\nEventHandler.on(document, EVENT_CLICK_DATA_API, SELECTOR_DATA_TOGGLE, function (event) {\n  if (['A', 'AREA'].includes(this.tagName)) {\n    event.preventDefault()\n  }\n\n  if (isDisabled(this)) {\n    return\n  }\n\n  Tab.getOrCreateInstance(this).show()\n})\n\n/**\n * Initialize on focus\n */\nEventHandler.on(window, EVENT_LOAD_DATA_API, () => {\n  for (const element of SelectorEngine.find(SELECTOR_DATA_TOGGLE_ACTIVE)) {\n    Tab.getOrCreateInstance(element)\n  }\n})\n/**\n * jQuery\n */\n\ndefineJQueryPlugin(Tab)\n\nexport default Tab\n","/**\n * --------------------------------------------------------------------------\n * Bootstrap toast.js\n * Licensed under MIT (https://github.com/twbs/bootstrap/blob/main/LICENSE)\n * --------------------------------------------------------------------------\n */\n\nimport BaseComponent from './base-component.js'\nimport EventHandler from './dom/event-handler.js'\nimport { enableDismissTrigger } from './util/component-functions.js'\nimport { defineJQueryPlugin, reflow } from './util/index.js'\n\n/**\n * Constants\n */\n\nconst NAME = 'toast'\nconst DATA_KEY = 'bs.toast'\nconst EVENT_KEY = `.${DATA_KEY}`\n\nconst EVENT_MOUSEOVER = `mouseover${EVENT_KEY}`\nconst EVENT_MOUSEOUT = `mouseout${EVENT_KEY}`\nconst EVENT_FOCUSIN = `focusin${EVENT_KEY}`\nconst EVENT_FOCUSOUT = `focusout${EVENT_KEY}`\nconst EVENT_HIDE = `hide${EVENT_KEY}`\nconst EVENT_HIDDEN = `hidden${EVENT_KEY}`\nconst EVENT_SHOW = `show${EVENT_KEY}`\nconst EVENT_SHOWN = `shown${EVENT_KEY}`\n\nconst CLASS_NAME_FADE = 'fade'\nconst CLASS_NAME_HIDE = 'hide' // @deprecated - kept here only for backwards compatibility\nconst CLASS_NAME_SHOW = 'show'\nconst CLASS_NAME_SHOWING = 'showing'\n\nconst DefaultType = {\n  animation: 'boolean',\n  autohide: 'boolean',\n  delay: 'number'\n}\n\nconst Default = {\n  animation: true,\n  autohide: true,\n  delay: 5000\n}\n\n/**\n * Class definition\n */\n\nclass Toast extends BaseComponent {\n  constructor(element, config) {\n    super(element, config)\n\n    this._timeout = null\n    this._hasMouseInteraction = false\n    this._hasKeyboardInteraction = false\n    this._setListeners()\n  }\n\n  // Getters\n  static get Default() {\n    return Default\n  }\n\n  static get DefaultType() {\n    return DefaultType\n  }\n\n  static get NAME() {\n    return NAME\n  }\n\n  // Public\n  show() {\n    const showEvent = EventHandler.trigger(this._element, EVENT_SHOW)\n\n    if (showEvent.defaultPrevented) {\n      return\n    }\n\n    this._clearTimeout()\n\n    if (this._config.animation) {\n      this._element.classList.add(CLASS_NAME_FADE)\n    }\n\n    const complete = () => {\n      this._element.classList.remove(CLASS_NAME_SHOWING)\n      EventHandler.trigger(this._element, EVENT_SHOWN)\n\n      this._maybeScheduleHide()\n    }\n\n    this._element.classList.remove(CLASS_NAME_HIDE) // @deprecated\n    reflow(this._element)\n    this._element.classList.add(CLASS_NAME_SHOW, CLASS_NAME_SHOWING)\n\n    this._queueCallback(complete, this._element, this._config.animation)\n  }\n\n  hide() {\n    if (!this.isShown()) {\n      return\n    }\n\n    const hideEvent = EventHandler.trigger(this._element, EVENT_HIDE)\n\n    if (hideEvent.defaultPrevented) {\n      return\n    }\n\n    const complete = () => {\n      this._element.classList.add(CLASS_NAME_HIDE) // @deprecated\n      this._element.classList.remove(CLASS_NAME_SHOWING, CLASS_NAME_SHOW)\n      EventHandler.trigger(this._element, EVENT_HIDDEN)\n    }\n\n    this._element.classList.add(CLASS_NAME_SHOWING)\n    this._queueCallback(complete, this._element, this._config.animation)\n  }\n\n  dispose() {\n    this._clearTimeout()\n\n    if (this.isShown()) {\n      this._element.classList.remove(CLASS_NAME_SHOW)\n    }\n\n    super.dispose()\n  }\n\n  isShown() {\n    return this._element.classList.contains(CLASS_NAME_SHOW)\n  }\n\n  // Private\n\n  _maybeScheduleHide() {\n    if (!this._config.autohide) {\n      return\n    }\n\n    if (this._hasMouseInteraction || this._hasKeyboardInteraction) {\n      return\n    }\n\n    this._timeout = setTimeout(() => {\n      this.hide()\n    }, this._config.delay)\n  }\n\n  _onInteraction(event, isInteracting) {\n    switch (event.type) {\n      case 'mouseover':\n      case 'mouseout': {\n        this._hasMouseInteraction = isInteracting\n        break\n      }\n\n      case 'focusin':\n      case 'focusout': {\n        this._hasKeyboardInteraction = isInteracting\n        break\n      }\n\n      default: {\n        break\n      }\n    }\n\n    if (isInteracting) {\n      this._clearTimeout()\n      return\n    }\n\n    const nextElement = event.relatedTarget\n    if (this._element === nextElement || this._element.contains(nextElement)) {\n      return\n    }\n\n    this._maybeScheduleHide()\n  }\n\n  _setListeners() {\n    EventHandler.on(this._element, EVENT_MOUSEOVER, event => this._onInteraction(event, true))\n    EventHandler.on(this._element, EVENT_MOUSEOUT, event => this._onInteraction(event, false))\n    EventHandler.on(this._element, EVENT_FOCUSIN, event => this._onInteraction(event, true))\n    EventHandler.on(this._element, EVENT_FOCUSOUT, event => this._onInteraction(event, false))\n  }\n\n  _clearTimeout() {\n    clearTimeout(this._timeout)\n    this._timeout = null\n  }\n\n  // Static\n  static jQueryInterface(config) {\n    return this.each(function () {\n      const data = Toast.getOrCreateInstance(this, config)\n\n      if (typeof config === 'string') {\n        if (typeof data[config] === 'undefined') {\n          throw new TypeError(`No method named \"${config}\"`)\n        }\n\n        data[config](this)\n      }\n    })\n  }\n}\n\n/**\n * Data API implementation\n */\n\nenableDismissTrigger(Toast)\n\n/**\n * jQuery\n */\n\ndefineJQueryPlugin(Toast)\n\nexport default Toast\n","/**\n * --------------------------------------------------------------------------\n * Bootstrap index.umd.js\n * Licensed under MIT (https://github.com/twbs/bootstrap/blob/main/LICENSE)\n * --------------------------------------------------------------------------\n */\n\nimport Alert from './src/alert.js'\nimport Button from './src/button.js'\nimport Carousel from './src/carousel.js'\nimport Collapse from './src/collapse.js'\nimport Dropdown from './src/dropdown.js'\nimport Modal from './src/modal.js'\nimport Offcanvas from './src/offcanvas.js'\nimport Popover from './src/popover.js'\nimport ScrollSpy from './src/scrollspy.js'\nimport Tab from './src/tab.js'\nimport Toast from './src/toast.js'\nimport Tooltip from './src/tooltip.js'\n\nexport default {\n  Alert,\n  Button,\n  Carousel,\n  Collapse,\n  Dropdown,\n  Modal,\n  Offcanvas,\n  Popover,\n  ScrollSpy,\n  Tab,\n  Toast,\n  Tooltip\n}\n"],"mappings":";;;;;0OAWA,MAAMA,EAAa,IAAIC,IAEvBC,EAAe,CACbC,IAAIC,EAASC,EAAKC,GACXN,EAAWO,IAAIH,IAClBJ,EAAWG,IAAIC,EAAS,IAAIH,KAG9B,MAAMO,EAAcR,EAAWS,IAAIL,GAI9BI,EAAYD,IAAIF,IAA6B,IAArBG,EAAYE,KAMzCF,EAAYL,IAAIE,EAAKC,GAJnBK,QAAQC,MAAO,+EAA8EC,MAAMC,KAAKN,EAAYO,QAAQ,M,EAOhIN,IAAGA,CAACL,EAASC,IACPL,EAAWO,IAAIH,IACVJ,EAAWS,IAAIL,GAASK,IAAIJ,IAG9B,KAGTW,OAAOZ,EAASC,GACd,IAAKL,EAAWO,IAAIH,GAClB,OAGF,MAAMI,EAAcR,EAAWS,IAAIL,GAEnCI,EAAYS,OAAOZ,GAGM,IAArBG,EAAYE,MACdV,EAAWiB,OAAOb,EAEtB,GC5CIc,EAAiB,gBAOjBC,EAAgBC,IAChBA,GAAYC,OAAOC,KAAOD,OAAOC,IAAIC,SAEvCH,EAAWA,EAASI,QAAQ,iBAAiB,CAACC,EAAOC,IAAQ,IAAGJ,IAAIC,OAAOG,QAGtEN,GA+CHO,EAAuBvB,IAC3BA,EAAQwB,cAAc,IAAIC,MAAMX,GAAgB,EAG5CY,EAAYC,MACXA,GAA4B,iBAAXA,UAIO,IAAlBA,EAAOC,SAChBD,EAASA,EAAO,SAGgB,IAApBA,EAAOE,UAGjBC,EAAaH,GAEbD,EAAUC,GACLA,EAAOC,OAASD,EAAO,GAAKA,EAGf,iBAAXA,GAAuBA,EAAOI,OAAS,EACzCC,SAASC,cAAclB,EAAcY,IAGvC,KAGHO,EAAYlC,IAChB,IAAK0B,EAAU1B,IAAgD,IAApCA,EAAQmC,iBAAiBJ,OAClD,OAAO,EAGT,MAAMK,EAAgF,YAA7DC,iBAAiBrC,GAASsC,iBAAiB,cAE9DC,EAAgBvC,EAAQwC,QAAQ,uBAEtC,IAAKD,EACH,OAAOH,EAGT,GAAIG,IAAkBvC,EAAS,CAC7B,MAAMyC,EAAUzC,EAAQwC,QAAQ,WAChC,GAAIC,GAAWA,EAAQC,aAAeH,EACpC,OAAO,EAGT,GAAgB,OAAZE,EACF,OAAO,CAEX,CAEA,OAAOL,CAAgB,EAGnBO,EAAa3C,IACZA,GAAWA,EAAQ6B,WAAae,KAAKC,gBAItC7C,EAAQ8C,UAAUC,SAAS,mBAIC,IAArB/C,EAAQgD,SACVhD,EAAQgD,SAGVhD,EAAQiD,aAAa,aAAoD,UAArCjD,EAAQkD,aAAa,aAG5DC,EAAiBnD,IACrB,IAAKgC,SAASoB,gBAAgBC,aAC5B,OAAO,KAIT,GAAmC,mBAAxBrD,EAAQsD,YAA4B,CAC7C,MAAMC,EAAOvD,EAAQsD,cACrB,OAAOC,aAAgBC,WAAaD,EAAO,IAC7C,CAEA,OAAIvD,aAAmBwD,WACdxD,EAIJA,EAAQ0C,WAINS,EAAenD,EAAQ0C,YAHrB,IAGgC,EAGrCe,EAAOA,OAUPC,EAAS1D,IACbA,EAAQ2D,YAAY,EAGhBC,EAAYA,IACZ3C,OAAO4C,SAAW7B,SAAS8B,KAAKb,aAAa,qBACxChC,OAAO4C,OAGT,KAGHE,EAA4B,GAmB5BC,EAAQA,IAAuC,QAAjChC,SAASoB,gBAAgBa,IAEvCC,EAAqBC,IAnBAC,QAoBN,KACjB,MAAMC,EAAIT,IAEV,GAAIS,EAAG,CACL,MAAMC,EAAOH,EAAOI,KACdC,EAAqBH,EAAEI,GAAGH,GAChCD,EAAEI,GAAGH,GAAQH,EAAOO,gBACpBL,EAAEI,GAAGH,GAAMK,YAAcR,EACzBE,EAAEI,GAAGH,GAAMM,WAAa,KACtBP,EAAEI,GAAGH,GAAQE,EACNL,EAAOO,gBAElB,GA/B0B,YAAxB1C,SAAS6C,YAENd,EAA0BhC,QAC7BC,SAAS8C,iBAAiB,oBAAoB,KAC5C,IAAK,MAAMV,KAAYL,EACrBK,GACF,IAIJL,EAA0BgB,KAAKX,IAE/BA,GAoBA,EAGEY,EAAUA,CAACC,EAAkBC,EAAO,GAAIC,EAAeF,IACxB,mBAArBA,EAAkCA,KAAoBC,GAAQC,EAGxEC,EAAyBA,CAAChB,EAAUiB,EAAmBC,GAAoB,KAC/E,IAAKA,EAEH,YADAN,EAAQZ,GAIV,MACMmB,EA7LiCvF,KACvC,IAAKA,EACH,OAAO,EAIT,IAAIwF,mBAAEA,EAAkBC,gBAAEA,GAAoBxE,OAAOoB,iBAAiBrC,GAEtE,MAAM0F,EAA0BC,OAAOC,WAAWJ,GAC5CK,EAAuBF,OAAOC,WAAWH,GAG/C,OAAKC,GAA4BG,GAKjCL,EAAqBA,EAAmBM,MAAM,KAAK,GACnDL,EAAkBA,EAAgBK,MAAM,KAAK,GAxDf,KA0DtBH,OAAOC,WAAWJ,GAAsBG,OAAOC,WAAWH,KAPzD,CAOoG,EAyKpFM,CAAiCV,GADlC,EAGxB,IAAIW,GAAS,EAEb,MAAMC,EAAUA,EAAGC,aACbA,IAAWb,IAIfW,GAAS,EACTX,EAAkBc,oBAAoBrF,EAAgBmF,GACtDjB,EAAQZ,GAAS,EAGnBiB,EAAkBP,iBAAiBhE,EAAgBmF,GACnDG,YAAW,KACJJ,GACHzE,EAAqB8D,EACvB,GACCE,EAAiB,EAYhBc,EAAuBA,CAACC,EAAMC,EAAeC,EAAeC,KAChE,MAAMC,EAAaJ,EAAKvE,OACxB,IAAI4E,EAAQL,EAAKM,QAAQL,GAIzB,OAAe,IAAXI,GACMH,GAAiBC,EAAiBH,EAAKI,EAAa,GAAKJ,EAAK,IAGxEK,GAASH,EAAgB,GAAK,EAE1BC,IACFE,GAASA,EAAQD,GAAcA,GAG1BJ,EAAKO,KAAKC,IAAI,EAAGD,KAAKE,IAAIJ,EAAOD,EAAa,KAAI,EC7QrDM,EAAiB,qBACjBC,EAAiB,OACjBC,EAAgB,SAChBC,EAAgB,GACtB,IAAIC,EAAW,EACf,MAAMC,EAAe,CACnBC,WAAY,YACZC,WAAY,YAGRC,EAAe,IAAIC,IAAI,CAC3B,QACA,WACA,UACA,YACA,cACA,aACA,iBACA,YACA,WACA,YACA,cACA,YACA,UACA,WACA,QACA,oBACA,aACA,YACA,WACA,cACA,cACA,cACA,YACA,eACA,gBACA,eACA,gBACA,aACA,QACA,OACA,SACA,QACA,SACA,SACA,UACA,WACA,OACA,SACA,eACA,SACA,OACA,mBACA,mBACA,QACA,QACA,WAOF,SAASC,EAAa1H,EAAS2H,GAC7B,OAAQA,GAAQ,GAAEA,MAAQP,OAAiBpH,EAAQoH,UAAYA,GACjE,CAEA,SAASQ,EAAiB5H,GACxB,MAAM2H,EAAMD,EAAa1H,GAKzB,OAHAA,EAAQoH,SAAWO,EACnBR,EAAcQ,GAAOR,EAAcQ,IAAQ,GAEpCR,EAAcQ,EACvB,CAoCA,SAASE,EAAYC,EAAQC,EAAUC,EAAqB,MAC1D,OAAOC,OAAOC,OAAOJ,GAClBK,MAAKC,GAASA,EAAML,WAAaA,GAAYK,EAAMJ,qBAAuBA,GAC/E,CAEA,SAASK,EAAoBC,EAAmBrC,EAASsC,GACvD,MAAMC,EAAiC,iBAAZvC,EAErB8B,EAAWS,EAAcD,EAAsBtC,GAAWsC,EAChE,IAAIE,EAAYC,EAAaJ,GAM7B,OAJKd,EAAarH,IAAIsI,KACpBA,EAAYH,GAGP,CAACE,EAAaT,EAAUU,EACjC,CAEA,SAASE,EAAW3I,EAASsI,EAAmBrC,EAASsC,EAAoBK,GAC3E,GAAiC,iBAAtBN,IAAmCtI,EAC5C,OAGF,IAAKwI,EAAaT,EAAUU,GAAaJ,EAAoBC,EAAmBrC,EAASsC,GAIzF,GAAID,KAAqBjB,EAAc,CACrC,MAAMwB,EAAepE,GACZ,SAAU2D,GACf,IAAKA,EAAMU,eAAkBV,EAAMU,gBAAkBV,EAAMW,iBAAmBX,EAAMW,eAAehG,SAASqF,EAAMU,eAChH,OAAOrE,EAAGuE,KAAKC,KAAMb,E,EAK3BL,EAAWc,EAAad,EAC1B,CAEA,MAAMD,EAASF,EAAiB5H,GAC1BkJ,EAAWpB,EAAOW,KAAeX,EAAOW,GAAa,IACrDU,EAAmBtB,EAAYqB,EAAUnB,EAAUS,EAAcvC,EAAU,MAEjF,GAAIkD,EAGF,YAFAA,EAAiBP,OAASO,EAAiBP,QAAUA,GAKvD,MAAMjB,EAAMD,EAAaK,EAAUO,EAAkBlH,QAAQ4F,EAAgB,KACvEvC,EAAK+D,EAxEb,SAAoCxI,EAASgB,EAAUyD,GACrD,OAAO,SAASwB,EAAQmC,GACtB,MAAMgB,EAAcpJ,EAAQqJ,iBAAiBrI,GAE7C,IAAK,IAAIkF,OAAEA,GAAWkC,EAAOlC,GAAUA,IAAW+C,KAAM/C,EAASA,EAAOxD,WACtE,IAAK,MAAM4G,KAAcF,EACvB,GAAIE,IAAepD,EAUnB,OANAqD,EAAWnB,EAAO,CAAEW,eAAgB7C,IAEhCD,EAAQ2C,QACVY,EAAaC,IAAIzJ,EAASoI,EAAMsB,KAAM1I,EAAUyD,GAG3CA,EAAGkF,MAAMzD,EAAQ,CAACkC,G,CAIjC,CAqDIwB,CAA2B5J,EAASiG,EAAS8B,GArFjD,SAA0B/H,EAASyE,GACjC,OAAO,SAASwB,EAAQmC,GAOtB,OANAmB,EAAWnB,EAAO,CAAEW,eAAgB/I,IAEhCiG,EAAQ2C,QACVY,EAAaC,IAAIzJ,EAASoI,EAAMsB,KAAMjF,GAGjCA,EAAGkF,MAAM3J,EAAS,CAACoI,G,CAE9B,CA4EIyB,CAAiB7J,EAAS+H,GAE5BtD,EAAGuD,mBAAqBQ,EAAcvC,EAAU,KAChDxB,EAAGsD,SAAWA,EACdtD,EAAGmE,OAASA,EACZnE,EAAG2C,SAAWO,EACduB,EAASvB,GAAOlD,EAEhBzE,EAAQ8E,iBAAiB2D,EAAWhE,EAAI+D,EAC1C,CAEA,SAASsB,EAAc9J,EAAS8H,EAAQW,EAAWxC,EAAS+B,GAC1D,MAAMvD,EAAKoD,EAAYC,EAAOW,GAAYxC,EAAS+B,GAE9CvD,IAILzE,EAAQmG,oBAAoBsC,EAAWhE,EAAIsF,QAAQ/B,WAC5CF,EAAOW,GAAWhE,EAAG2C,UAC9B,CAEA,SAAS4C,EAAyBhK,EAAS8H,EAAQW,EAAWwB,GAC5D,MAAMC,EAAoBpC,EAAOW,IAAc,GAE/C,IAAK,MAAO0B,EAAY/B,KAAUH,OAAOmC,QAAQF,GAC3CC,EAAWE,SAASJ,IACtBH,EAAc9J,EAAS8H,EAAQW,EAAWL,EAAML,SAAUK,EAAMJ,mBAGtE,CAEA,SAASU,EAAaN,GAGpB,OADAA,EAAQA,EAAMhH,QAAQ6F,EAAgB,IAC/BI,EAAae,IAAUA,CAChC,CAEA,MAAMoB,EAAe,CACnBc,GAAGtK,EAASoI,EAAOnC,EAASsC,GAC1BI,EAAW3I,EAASoI,EAAOnC,EAASsC,GAAoB,E,EAG1DgC,IAAIvK,EAASoI,EAAOnC,EAASsC,GAC3BI,EAAW3I,EAASoI,EAAOnC,EAASsC,GAAoB,E,EAG1DkB,IAAIzJ,EAASsI,EAAmBrC,EAASsC,GACvC,GAAiC,iBAAtBD,IAAmCtI,EAC5C,OAGF,MAAOwI,EAAaT,EAAUU,GAAaJ,EAAoBC,EAAmBrC,EAASsC,GACrFiC,EAAc/B,IAAcH,EAC5BR,EAASF,EAAiB5H,GAC1BkK,EAAoBpC,EAAOW,IAAc,GACzCgC,EAAcnC,EAAkBoC,WAAW,KAEjD,QAAwB,IAAb3C,EAAX,CAUA,GAAI0C,EACF,IAAK,MAAME,KAAgB1C,OAAOtH,KAAKmH,GACrCkC,EAAyBhK,EAAS8H,EAAQ6C,EAAcrC,EAAkBsC,MAAM,IAIpF,IAAK,MAAOC,EAAazC,KAAUH,OAAOmC,QAAQF,GAAoB,CACpE,MAAMC,EAAaU,EAAYzJ,QAAQ8F,EAAe,IAEjDsD,IAAelC,EAAkB+B,SAASF,IAC7CL,EAAc9J,EAAS8H,EAAQW,EAAWL,EAAML,SAAUK,EAAMJ,mBAEpE,CAdA,KARA,CAEE,IAAKC,OAAOtH,KAAKuJ,GAAmBnI,OAClC,OAGF+H,EAAc9J,EAAS8H,EAAQW,EAAWV,EAAUS,EAAcvC,EAAU,KAE9E,C,EAiBF6E,QAAQ9K,EAASoI,EAAOlD,GACtB,GAAqB,iBAAVkD,IAAuBpI,EAChC,OAAO,KAGT,MAAMqE,EAAIT,IAIV,IAAImH,EAAc,KACdC,GAAU,EACVC,GAAiB,EACjBC,GAAmB,EALH9C,IADFM,EAAaN,IAQZ/D,IACjB0G,EAAc1G,EAAE5C,MAAM2G,EAAOlD,GAE7Bb,EAAErE,GAAS8K,QAAQC,GACnBC,GAAWD,EAAYI,uBACvBF,GAAkBF,EAAYK,gCAC9BF,EAAmBH,EAAYM,sBAGjC,MAAMC,EAAM/B,EAAW,IAAI9H,MAAM2G,EAAO,CAAE4C,UAASO,YAAY,IAASrG,GAcxE,OAZIgG,GACFI,EAAIE,iBAGFP,GACFjL,EAAQwB,cAAc8J,GAGpBA,EAAIJ,kBAAoBH,GAC1BA,EAAYS,iBAGPF,CACT,GAGF,SAAS/B,EAAWkC,EAAKC,EAAO,IAC9B,IAAK,MAAOzL,EAAK0L,KAAU1D,OAAOmC,QAAQsB,GACxC,IACED,EAAIxL,GAAO0L,C,CACX,MAAAC,GACA3D,OAAO4D,eAAeJ,EAAKxL,EAAK,CAC9B6L,cAAc,EACdzL,IAAGA,IACMsL,GAGb,CAGF,OAAOF,CACT,CCnTA,SAASM,EAAcJ,GACrB,GAAc,SAAVA,EACF,OAAO,EAGT,GAAc,UAAVA,EACF,OAAO,EAGT,GAAIA,IAAUhG,OAAOgG,GAAOK,WAC1B,OAAOrG,OAAOgG,GAGhB,GAAc,KAAVA,GAA0B,SAAVA,EAClB,OAAO,KAGT,GAAqB,iBAAVA,EACT,OAAOA,EAGT,IACE,OAAOM,KAAKC,MAAMC,mBAAmBR,G,CACrC,MAAAC,GACA,OAAOD,CACT,CACF,CAEA,SAASS,EAAiBnM,GACxB,OAAOA,EAAImB,QAAQ,UAAUiL,GAAQ,IAAGA,EAAIC,iBAC9C,CAEA,MAAMC,EAAc,CAClBC,iBAAiBxM,EAASC,EAAK0L,GAC7B3L,EAAQyM,aAAc,WAAUL,EAAiBnM,KAAQ0L,E,EAG3De,oBAAoB1M,EAASC,GAC3BD,EAAQ2M,gBAAiB,WAAUP,EAAiBnM,K,EAGtD2M,kBAAkB5M,GAChB,IAAKA,EACH,MAAO,GAGT,MAAM6M,EAAa,GACbC,EAAS7E,OAAOtH,KAAKX,EAAQ+M,SAASC,QAAO/M,GAAOA,EAAIyK,WAAW,QAAUzK,EAAIyK,WAAW,cAElG,IAAK,MAAMzK,KAAO6M,EAAQ,CACxB,IAAIG,EAAUhN,EAAImB,QAAQ,MAAO,IACjC6L,EAAUA,EAAQC,OAAO,GAAGZ,cAAgBW,EAAQrC,MAAM,EAAGqC,EAAQlL,QACrE8K,EAAWI,GAAWlB,EAAc/L,EAAQ+M,QAAQ9M,GACtD,CAEA,OAAO4M,C,EAGTM,iBAAgBA,CAACnN,EAASC,IACjB8L,EAAc/L,EAAQkD,aAAc,WAAUkJ,EAAiBnM,QCpD1E,MAAMmN,EAEJ,kBAAWC,GACT,MAAO,EACT,CAEA,sBAAWC,GACT,MAAO,EACT,CAEA,eAAW/I,GACT,MAAM,IAAIgJ,MAAM,sEAClB,CAEAC,WAAWC,GAIT,OAHAA,EAASxE,KAAKyE,gBAAgBD,GAC9BA,EAASxE,KAAK0E,kBAAkBF,GAChCxE,KAAK2E,iBAAiBH,GACfA,CACT,CAEAE,kBAAkBF,GAChB,OAAOA,CACT,CAEAC,gBAAgBD,EAAQzN,GACtB,MAAM6N,EAAanM,EAAU1B,GAAWuM,EAAYY,iBAAiBnN,EAAS,UAAY,GAE1F,MAAO,IACFiJ,KAAK6E,YAAYT,WACM,iBAAfQ,EAA0BA,EAAa,MAC9CnM,EAAU1B,GAAWuM,EAAYK,kBAAkB5M,GAAW,MAC5C,iBAAXyN,EAAsBA,EAAS,GAE9C,CAEAG,iBAAiBH,EAAQM,EAAc9E,KAAK6E,YAAYR,aACtD,IAAK,MAAOU,EAAUC,KAAkBhG,OAAOmC,QAAQ2D,GAAc,CACnE,MAAMpC,EAAQ8B,EAAOO,GACfE,EAAYxM,EAAUiK,GAAS,UH1BrChK,OADSA,EG2B+CgK,GHzBlD,GAAEhK,IAGLsG,OAAOkG,UAAUnC,SAAShD,KAAKrH,GAAQN,MAAM,eAAe,GAAGiL,cGwBlE,IAAK,IAAI8B,OAAOH,GAAeI,KAAKH,GAClC,MAAM,IAAII,UACP,GAAErF,KAAK6E,YAAYvJ,KAAKgK,0BAA0BP,qBAA4BE,yBAAiCD,MAGtH,CHlCWtM,KGmCb,ECvCF,MAAM6M,UAAsBpB,EAC1BU,YAAY9N,EAASyN,GACnBgB,SAEAzO,EAAU8B,EAAW9B,MAKrBiJ,KAAKyF,SAAW1O,EAChBiJ,KAAK0F,QAAU1F,KAAKuE,WAAWC,GAE/B3N,EAAKC,IAAIkJ,KAAKyF,SAAUzF,KAAK6E,YAAYc,SAAU3F,MACrD,CAGA4F,UACE/O,EAAKc,OAAOqI,KAAKyF,SAAUzF,KAAK6E,YAAYc,UAC5CpF,EAAaC,IAAIR,KAAKyF,SAAUzF,KAAK6E,YAAYgB,WAEjD,IAAK,MAAMC,KAAgB9G,OAAO+G,oBAAoB/F,MACpDA,KAAK8F,GAAgB,IAEzB,CAEAE,eAAe7K,EAAUpE,EAASkP,GAAa,GAC7C9J,EAAuBhB,EAAUpE,EAASkP,EAC5C,CAEA1B,WAAWC,GAIT,OAHAA,EAASxE,KAAKyE,gBAAgBD,EAAQxE,KAAKyF,UAC3CjB,EAASxE,KAAK0E,kBAAkBF,GAChCxE,KAAK2E,iBAAiBH,GACfA,CACT,CAGA,kBAAO0B,CAAYnP,GACjB,OAAOF,EAAKO,IAAIyB,EAAW9B,GAAUiJ,KAAK2F,SAC5C,CAEA,0BAAOQ,CAAoBpP,EAASyN,EAAS,IAC3C,OAAOxE,KAAKkG,YAAYnP,IAAY,IAAIiJ,KAAKjJ,EAA2B,iBAAXyN,EAAsBA,EAAS,KAC9F,CAEA,kBAAW4B,GACT,MApDY,OAqDd,CAEA,mBAAWT,GACT,MAAQ,MAAK3F,KAAK1E,MACpB,CAEA,oBAAWuK,GACT,MAAQ,IAAG7F,KAAK2F,UAClB,CAEA,gBAAOU,CAAUhL,GACf,MAAQ,GAAEA,IAAO2E,KAAK6F,WACxB,ECxEF,MAAMS,EAAcvP,IAClB,IAAIgB,EAAWhB,EAAQkD,aAAa,kBAEpC,IAAKlC,GAAyB,MAAbA,EAAkB,CACjC,IAAIwO,EAAgBxP,EAAQkD,aAAa,QAMzC,IAAKsM,IAAmBA,EAAcnF,SAAS,OAASmF,EAAc9E,WAAW,KAC/E,OAAO,KAIL8E,EAAcnF,SAAS,OAASmF,EAAc9E,WAAW,OAC3D8E,EAAiB,IAAGA,EAAc1J,MAAM,KAAK,MAG/C9E,EAAWwO,GAAmC,MAAlBA,EAAwBA,EAAcC,OAAS,IAC7E,CAEA,OAAO1O,EAAcC,EAAS,EAG1B0O,EAAiB,CACrBvH,KAAIA,CAACnH,EAAUhB,EAAUgC,SAASoB,kBACzB,GAAGuM,UAAUC,QAAQzB,UAAU9E,iBAAiBL,KAAKhJ,EAASgB,IAGvE6O,QAAOA,CAAC7O,EAAUhB,EAAUgC,SAASoB,kBAC5BwM,QAAQzB,UAAUlM,cAAc+G,KAAKhJ,EAASgB,GAGvD8O,SAAQA,CAAC9P,EAASgB,IACT,GAAG2O,UAAU3P,EAAQ8P,UAAU9C,QAAO+C,GAASA,EAAMC,QAAQhP,KAGtEiP,QAAQjQ,EAASgB,GACf,MAAMiP,EAAU,GAChB,IAAIC,EAAWlQ,EAAQ0C,WAAWF,QAAQxB,GAE1C,KAAOkP,GACLD,EAAQlL,KAAKmL,GACbA,EAAWA,EAASxN,WAAWF,QAAQxB,GAGzC,OAAOiP,C,EAGTE,KAAKnQ,EAASgB,GACZ,IAAIoP,EAAWpQ,EAAQqQ,uBAEvB,KAAOD,GAAU,CACf,GAAIA,EAASJ,QAAQhP,GACnB,MAAO,CAACoP,GAGVA,EAAWA,EAASC,sBACtB,CAEA,MAAO,E,EAGTC,KAAKtQ,EAASgB,GACZ,IAAIsP,EAAOtQ,EAAQuQ,mBAEnB,KAAOD,GAAM,CACX,GAAIA,EAAKN,QAAQhP,GACf,MAAO,CAACsP,GAGVA,EAAOA,EAAKC,kBACd,CAEA,MAAO,E,EAGTC,kBAAkBxQ,GAChB,MAAMyQ,EAAa,CACjB,IACA,SACA,QACA,WACA,SACA,UACA,aACA,4BACAC,KAAI1P,GAAa,GAAEA,2BAAiC2P,KAAK,KAE3D,OAAO1H,KAAKd,KAAKsI,EAAYzQ,GAASgN,QAAO4D,IAAOjO,EAAWiO,IAAO1O,EAAU0O,I,EAGlFC,uBAAuB7Q,GACrB,MAAMgB,EAAWuO,EAAYvP,GAE7B,OAAIgB,GACK0O,EAAeG,QAAQ7O,GAAYA,EAGrC,I,EAGT8P,uBAAuB9Q,GACrB,MAAMgB,EAAWuO,EAAYvP,GAE7B,OAAOgB,EAAW0O,EAAeG,QAAQ7O,GAAY,I,EAGvD+P,gCAAgC/Q,GAC9B,MAAMgB,EAAWuO,EAAYvP,GAE7B,OAAOgB,EAAW0O,EAAevH,KAAKnH,GAAY,EACpD,GC/GIgQ,EAAuBA,CAACC,EAAWC,EAAS,UAChD,MAAMC,EAAc,gBAAeF,EAAUnC,YACvCxK,EAAO2M,EAAU1M,KAEvBiF,EAAac,GAAGtI,SAAUmP,EAAa,qBAAoB7M,OAAU,SAAU8D,GAK7E,GAJI,CAAC,IAAK,QAAQiC,SAASpB,KAAKmI,UAC9BhJ,EAAMoD,iBAGJ7I,EAAWsG,MACb,OAGF,MAAM/C,EAASwJ,EAAeoB,uBAAuB7H,OAASA,KAAKzG,QAAS,IAAG8B,KAC9D2M,EAAU7B,oBAAoBlJ,GAGtCgL,IACX,GAAE,ECXEpC,EAAa,YAEbuC,EAAe,QAAOvC,IACtBwC,EAAgB,SAAQxC,IAQ9B,MAAMyC,UAAc/C,EAElB,eAAWjK,GACT,MAhBS,OAiBX,CAGAiN,QAGE,GAFmBhI,EAAasB,QAAQ7B,KAAKyF,SAAU2C,GAExCnG,iBACb,OAGFjC,KAAKyF,SAAS5L,UAAUlC,OApBJ,QAsBpB,MAAMsO,EAAajG,KAAKyF,SAAS5L,UAAUC,SAvBvB,QAwBpBkG,KAAKgG,gBAAe,IAAMhG,KAAKwI,mBAAmBxI,KAAKyF,SAAUQ,EACnE,CAGAuC,kBACExI,KAAKyF,SAAS9N,SACd4I,EAAasB,QAAQ7B,KAAKyF,SAAU4C,GACpCrI,KAAK4F,SACP,CAGA,sBAAOnK,CAAgB+I,GACrB,OAAOxE,KAAKyI,MAAK,WACf,MAAMC,EAAOJ,EAAMnC,oBAAoBnG,MAEvC,GAAsB,iBAAXwE,EAAX,CAIA,QAAqBmE,IAAjBD,EAAKlE,IAAyBA,EAAO/C,WAAW,MAAmB,gBAAX+C,EAC1D,MAAM,IAAIa,UAAW,oBAAmBb,MAG1CkE,EAAKlE,GAAQxE,KANb,CAOF,GACF,EAOF+H,EAAqBO,EAAO,SAM5BrN,EAAmBqN,GCrEnB,MAMMM,EAAuB,4BAO7B,MAAMC,UAAetD,EAEnB,eAAWjK,GACT,MAhBS,QAiBX,CAGAwN,SAEE9I,KAAKyF,SAASjC,aAAa,eAAgBxD,KAAKyF,SAAS5L,UAAUiP,OAjB7C,UAkBxB,CAGA,sBAAOrN,CAAgB+I,GACrB,OAAOxE,KAAKyI,MAAK,WACf,MAAMC,EAAOG,EAAO1C,oBAAoBnG,MAEzB,WAAXwE,GACFkE,EAAKlE,IAET,GACF,EAOFjE,EAAac,GAAGtI,SAlCc,2BAkCkB6P,GAAsBzJ,IACpEA,EAAMoD,iBAEN,MAAMwG,EAAS5J,EAAMlC,OAAO1D,QAAQqP,GACvBC,EAAO1C,oBAAoB4C,GAEnCD,QAAQ,IAOf7N,EAAmB4N,GCtDnB,MACMhD,EAAY,YACZmD,EAAoB,aAAYnD,IAChCoD,EAAmB,YAAWpD,IAC9BqD,EAAkB,WAAUrD,IAC5BsD,GAAqB,cAAatD,IAClCuD,GAAmB,YAAWvD,IAM9BzB,GAAU,CACdiF,YAAa,KACbC,aAAc,KACdC,cAAe,MAGXlF,GAAc,CAClBgF,YAAa,kBACbC,aAAc,kBACdC,cAAe,mBAOjB,MAAMC,WAAcrF,EAClBU,YAAY9N,EAASyN,GACnBgB,QACAxF,KAAKyF,SAAW1O,EAEXA,GAAYyS,GAAMC,gBAIvBzJ,KAAK0F,QAAU1F,KAAKuE,WAAWC,GAC/BxE,KAAK0J,QAAU,EACf1J,KAAK2J,sBAAwB7I,QAAQ9I,OAAO4R,cAC5C5J,KAAK6J,cACP,CAGA,kBAAWzF,GACT,OAAOA,EACT,CAEA,sBAAWC,GACT,OAAOA,EACT,CAEA,eAAW/I,GACT,MArDS,OAsDX,CAGAsK,UACErF,EAAaC,IAAIR,KAAKyF,SAAUI,EAClC,CAGAiE,OAAO3K,GACAa,KAAK2J,sBAMN3J,KAAK+J,wBAAwB5K,KAC/Ba,KAAK0J,QAAUvK,EAAM6K,SANrBhK,KAAK0J,QAAUvK,EAAM8K,QAAQ,GAAGD,OAQpC,CAEAE,KAAK/K,GACCa,KAAK+J,wBAAwB5K,KAC/Ba,KAAK0J,QAAUvK,EAAM6K,QAAUhK,KAAK0J,SAGtC1J,KAAKmK,eACLpO,EAAQiE,KAAK0F,QAAQ2D,YACvB,CAEAe,MAAMjL,GACJa,KAAK0J,QAAUvK,EAAM8K,SAAW9K,EAAM8K,QAAQnR,OAAS,EACrD,EACAqG,EAAM8K,QAAQ,GAAGD,QAAUhK,KAAK0J,OACpC,CAEAS,eACE,MAAME,EAAYzM,KAAK0M,IAAItK,KAAK0J,SAEhC,GAAIW,GAlFgB,GAmFlB,OAGF,MAAME,EAAYF,EAAYrK,KAAK0J,QAEnC1J,KAAK0J,QAAU,EAEVa,GAILxO,EAAQwO,EAAY,EAAIvK,KAAK0F,QAAQ6D,cAAgBvJ,KAAK0F,QAAQ4D,aACpE,CAEAO,cACM7J,KAAK2J,uBACPpJ,EAAac,GAAGrB,KAAKyF,SAAU0D,IAAmBhK,GAASa,KAAK8J,OAAO3K,KACvEoB,EAAac,GAAGrB,KAAKyF,SAAU2D,IAAiBjK,GAASa,KAAKkK,KAAK/K,KAEnEa,KAAKyF,SAAS5L,UAAU2Q,IAvGG,mBAyG3BjK,EAAac,GAAGrB,KAAKyF,SAAUuD,GAAkB7J,GAASa,KAAK8J,OAAO3K,KACtEoB,EAAac,GAAGrB,KAAKyF,SAAUwD,GAAiB9J,GAASa,KAAKoK,MAAMjL,KACpEoB,EAAac,GAAGrB,KAAKyF,SAAUyD,GAAgB/J,GAASa,KAAKkK,KAAK/K,KAEtE,CAEA4K,wBAAwB5K,GACtB,OAAOa,KAAK2J,wBAjHS,QAiHiBxK,EAAMsL,aAlHrB,UAkHyDtL,EAAMsL,YACxF,CAGA,kBAAOhB,GACL,MAAO,iBAAkB1Q,SAASoB,iBAAmBuQ,UAAUC,eAAiB,CAClF,ECrHF,MAEM9E,GAAa,eACb+E,GAAe,YAMfC,GAAa,OACbC,GAAa,OACbC,GAAiB,OACjBC,GAAkB,QAElBC,GAAe,QAAOpF,KACtBqF,GAAc,OAAMrF,KACpBsF,GAAiB,UAAStF,KAC1BuF,GAAoB,aAAYvF,KAChCwF,GAAoB,aAAYxF,KAChCyF,GAAoB,YAAWzF,KAC/B0F,GAAuB,OAAM1F,KAAY+E,KACzCY,GAAwB,QAAO3F,KAAY+E,KAE3Ca,GAAsB,WACtBC,GAAoB,SAOpBC,GAAkB,UAClBC,GAAgB,iBAChBC,GAAuBF,GAAkBC,GAMzCE,GAAmB,CACvBC,UAAkBf,GAClBgB,WAAmBjB,IAGf3G,GAAU,CACd6H,SAAU,IACVC,UAAU,EACVC,MAAO,QACPC,MAAM,EACNC,OAAO,EACPC,MAAM,GAGFjI,GAAc,CAClB4H,SAAU,mBACVC,SAAU,UACVC,MAAO,mBACPC,KAAM,mBACNC,MAAO,UACPC,KAAM,WAOR,MAAMC,WAAiBhH,EACrBV,YAAY9N,EAASyN,GACnBgB,MAAMzO,EAASyN,GAEfxE,KAAKwM,UAAY,KACjBxM,KAAKyM,eAAiB,KACtBzM,KAAK0M,YAAa,EAClB1M,KAAK2M,aAAe,KACpB3M,KAAK4M,aAAe,KAEpB5M,KAAK6M,mBAAqBpG,EAAeG,QAzCjB,uBAyC8C5G,KAAKyF,UAC3EzF,KAAK8M,qBAED9M,KAAK0F,QAAQ0G,OAASX,IACxBzL,KAAK+M,OAET,CAGA,kBAAW3I,GACT,OAAOA,EACT,CAEA,sBAAWC,GACT,OAAOA,EACT,CAEA,eAAW/I,GACT,MA9FS,UA+FX,CAGA+L,OACErH,KAAKgN,OAAOnC,GACd,CAEAoC,mBAIOlU,SAASmU,QAAUjU,EAAU+G,KAAKyF,WACrCzF,KAAKqH,MAET,CAEAH,OACElH,KAAKgN,OAAOlC,GACd,CAEAqB,QACMnM,KAAK0M,YACPpU,EAAqB0H,KAAKyF,UAG5BzF,KAAKmN,gBACP,CAEAJ,QACE/M,KAAKmN,iBACLnN,KAAKoN,kBAELpN,KAAKwM,UAAYa,aAAY,IAAMrN,KAAKiN,mBAAmBjN,KAAK0F,QAAQuG,SAC1E,CAEAqB,oBACOtN,KAAK0F,QAAQ0G,OAIdpM,KAAK0M,WACPnM,EAAae,IAAItB,KAAKyF,SAAUyF,IAAY,IAAMlL,KAAK+M,UAIzD/M,KAAK+M,QACP,CAEAQ,GAAG7P,GACD,MAAM8P,EAAQxN,KAAKyN,YACnB,GAAI/P,EAAQ8P,EAAM1U,OAAS,GAAK4E,EAAQ,EACtC,OAGF,GAAIsC,KAAK0M,WAEP,YADAnM,EAAae,IAAItB,KAAKyF,SAAUyF,IAAY,IAAMlL,KAAKuN,GAAG7P,KAI5D,MAAMgQ,EAAc1N,KAAK2N,cAAc3N,KAAK4N,cAC5C,GAAIF,IAAgBhQ,EAClB,OAGF,MAAMmQ,EAAQnQ,EAAQgQ,EAAc7C,GAAaC,GAEjD9K,KAAKgN,OAAOa,EAAOL,EAAM9P,GAC3B,CAEAkI,UACM5F,KAAK4M,cACP5M,KAAK4M,aAAahH,UAGpBJ,MAAMI,SACR,CAGAlB,kBAAkBF,GAEhB,OADAA,EAAOsJ,gBAAkBtJ,EAAOyH,SACzBzH,CACT,CAEAsI,qBACM9M,KAAK0F,QAAQwG,UACf3L,EAAac,GAAGrB,KAAKyF,SAAU0F,IAAehM,GAASa,KAAK+N,SAAS5O,KAG5C,UAAvBa,KAAK0F,QAAQyG,QACf5L,EAAac,GAAGrB,KAAKyF,SAAU2F,IAAkB,IAAMpL,KAAKmM,UAC5D5L,EAAac,GAAGrB,KAAKyF,SAAU4F,IAAkB,IAAMrL,KAAKsN,uBAG1DtN,KAAK0F,QAAQ2G,OAAS7C,GAAMC,eAC9BzJ,KAAKgO,yBAET,CAEAA,0BACE,IAAK,MAAMC,KAAOxH,EAAevH,KAhKX,qBAgKmCc,KAAKyF,UAC5DlF,EAAac,GAAG4M,EAAK3C,IAAkBnM,GAASA,EAAMoD,mBAGxD,MAqBM2L,EAAc,CAClB5E,aAAcA,IAAMtJ,KAAKgN,OAAOhN,KAAKmO,kBAAkBpD,KACvDxB,cAAeA,IAAMvJ,KAAKgN,OAAOhN,KAAKmO,kBAAkBnD,KACxD3B,YAxBkB+E,KACS,UAAvBpO,KAAK0F,QAAQyG,QAYjBnM,KAAKmM,QACDnM,KAAK2M,cACP0B,aAAarO,KAAK2M,cAGpB3M,KAAK2M,aAAexP,YAAW,IAAM6C,KAAKsN,qBAjNjB,IAiN+DtN,KAAK0F,QAAQuG,UAAS,GAShHjM,KAAK4M,aAAe,IAAIpD,GAAMxJ,KAAKyF,SAAUyI,EAC/C,CAEAH,SAAS5O,GACP,GAAI,kBAAkBiG,KAAKjG,EAAMlC,OAAOkL,SACtC,OAGF,MAAMoC,EAAYuB,GAAiB3M,EAAMnI,KACrCuT,IACFpL,EAAMoD,iBACNvC,KAAKgN,OAAOhN,KAAKmO,kBAAkB5D,IAEvC,CAEAoD,cAAc5W,GACZ,OAAOiJ,KAAKyN,YAAY9P,QAAQ5G,EAClC,CAEAuX,2BAA2B5Q,GACzB,IAAKsC,KAAK6M,mBACR,OAGF,MAAM0B,EAAkB9H,EAAeG,QAAQ+E,GAAiB3L,KAAK6M,oBAErE0B,EAAgB1U,UAAUlC,OAAO+T,IACjC6C,EAAgB7K,gBAAgB,gBAEhC,MAAM8K,EAAqB/H,EAAeG,QAAS,sBAAqBlJ,MAAWsC,KAAK6M,oBAEpF2B,IACFA,EAAmB3U,UAAU2Q,IAAIkB,IACjC8C,EAAmBhL,aAAa,eAAgB,QAEpD,CAEA4J,kBACE,MAAMrW,EAAUiJ,KAAKyM,gBAAkBzM,KAAK4N,aAE5C,IAAK7W,EACH,OAGF,MAAM0X,EAAkB/R,OAAOgS,SAAS3X,EAAQkD,aAAa,oBAAqB,IAElF+F,KAAK0F,QAAQuG,SAAWwC,GAAmBzO,KAAK0F,QAAQoI,eAC1D,CAEAd,OAAOa,EAAO9W,EAAU,MACtB,GAAIiJ,KAAK0M,WACP,OAGF,MAAMpP,EAAgB0C,KAAK4N,aACrBe,EAASd,IAAUhD,GACnB+D,EAAc7X,GAAWqG,EAAqB4C,KAAKyN,YAAanQ,EAAeqR,EAAQ3O,KAAK0F,QAAQ4G,MAE1G,GAAIsC,IAAgBtR,EAClB,OAGF,MAAMuR,EAAmB7O,KAAK2N,cAAciB,GAEtCE,EAAezI,GACZ9F,EAAasB,QAAQ7B,KAAKyF,SAAUY,EAAW,CACpDxG,cAAe+O,EACfrE,UAAWvK,KAAK+O,kBAAkBlB,GAClCpW,KAAMuI,KAAK2N,cAAcrQ,GACzBiQ,GAAIsB,IAMR,GAFmBC,EAAa7D,IAEjBhJ,iBACb,OAGF,IAAK3E,IAAkBsR,EAGrB,OAGF,MAAMI,EAAYlO,QAAQd,KAAKwM,WAC/BxM,KAAKmM,QAELnM,KAAK0M,YAAa,EAElB1M,KAAKsO,2BAA2BO,GAChC7O,KAAKyM,eAAiBmC,EAEtB,MAAMK,EAAuBN,EAnSR,sBADF,oBAqSbO,EAAiBP,EAnSH,qBACA,qBAoSpBC,EAAY/U,UAAU2Q,IAAI0E,GAE1BzU,EAAOmU,GAEPtR,EAAczD,UAAU2Q,IAAIyE,GAC5BL,EAAY/U,UAAU2Q,IAAIyE,GAa1BjP,KAAKgG,gBAXoBmJ,KACvBP,EAAY/U,UAAUlC,OAAOsX,EAAsBC,GACnDN,EAAY/U,UAAU2Q,IAAIkB,IAE1BpO,EAAczD,UAAUlC,OAAO+T,GAAmBwD,EAAgBD,GAElEjP,KAAK0M,YAAa,EAElBoC,EAAa5D,GAAW,GAGY5N,EAAe0C,KAAKoP,eAEtDJ,GACFhP,KAAK+M,OAET,CAEAqC,cACE,OAAOpP,KAAKyF,SAAS5L,UAAUC,SAlUV,QAmUvB,CAEA8T,aACE,OAAOnH,EAAeG,QAAQiF,GAAsB7L,KAAKyF,SAC3D,CAEAgI,YACE,OAAOhH,EAAevH,KAAK0M,GAAe5L,KAAKyF,SACjD,CAEA0H,iBACMnN,KAAKwM,YACP6C,cAAcrP,KAAKwM,WACnBxM,KAAKwM,UAAY,KAErB,CAEA2B,kBAAkB5D,GAChB,OAAIxP,IACKwP,IAAcQ,GAAiBD,GAAaD,GAG9CN,IAAcQ,GAAiBF,GAAaC,EACrD,CAEAiE,kBAAkBlB,GAChB,OAAI9S,IACK8S,IAAU/C,GAAaC,GAAiBC,GAG1C6C,IAAU/C,GAAaE,GAAkBD,EAClD,CAGA,sBAAOtP,CAAgB+I,GACrB,OAAOxE,KAAKyI,MAAK,WACf,MAAMC,EAAO6D,GAASpG,oBAAoBnG,KAAMwE,GAEhD,GAAsB,iBAAXA,GAKX,GAAsB,iBAAXA,EAAqB,CAC9B,QAAqBmE,IAAjBD,EAAKlE,IAAyBA,EAAO/C,WAAW,MAAmB,gBAAX+C,EAC1D,MAAM,IAAIa,UAAW,oBAAmBb,MAG1CkE,EAAKlE,IACP,OAVEkE,EAAK6E,GAAG/I,EAWZ,GACF,EAOFjE,EAAac,GAAGtI,SAAUyS,GAlXE,uCAkXyC,SAAUrM,GAC7E,MAAMlC,EAASwJ,EAAeoB,uBAAuB7H,MAErD,IAAK/C,IAAWA,EAAOpD,UAAUC,SAAS2R,IACxC,OAGFtM,EAAMoD,iBAEN,MAAM+M,EAAW/C,GAASpG,oBAAoBlJ,GACxCsS,EAAavP,KAAK/F,aAAa,oBAErC,OAAIsV,GACFD,EAAS/B,GAAGgC,QACZD,EAAShC,qBAIyC,SAAhDhK,EAAYY,iBAAiBlE,KAAM,UACrCsP,EAASjI,YACTiI,EAAShC,sBAIXgC,EAASpI,YACToI,EAAShC,oBACX,IAEA/M,EAAac,GAAGrJ,OAAQuT,IAAqB,KAC3C,MAAMiE,EAAY/I,EAAevH,KA9YR,6BAgZzB,IAAK,MAAMoQ,KAAYE,EACrBjD,GAASpG,oBAAoBmJ,EAC/B,IAOFrU,EAAmBsR,ICncnB,MAEM1G,GAAa,eAGb4J,GAAc,OAAM5J,KACpB6J,GAAe,QAAO7J,KACtB8J,GAAc,OAAM9J,KACpB+J,GAAgB,SAAQ/J,KACxB2F,GAAwB,QAAO3F,cAE/BgK,GAAkB,OAClBC,GAAsB,WACtBC,GAAwB,aAExBC,GAA8B,WAAUF,OAAwBA,KAOhElH,GAAuB,8BAEvBxE,GAAU,CACd6L,OAAQ,KACRnH,QAAQ,GAGJzE,GAAc,CAClB4L,OAAQ,iBACRnH,OAAQ,WAOV,MAAMoH,WAAiB3K,EACrBV,YAAY9N,EAASyN,GACnBgB,MAAMzO,EAASyN,GAEfxE,KAAKmQ,kBAAmB,EACxBnQ,KAAKoQ,cAAgB,GAErB,MAAMC,EAAa5J,EAAevH,KAAK0J,IAEvC,IAAK,MAAM0H,KAAQD,EAAY,CAC7B,MAAMtY,EAAW0O,EAAemB,uBAAuB0I,GACjDC,EAAgB9J,EAAevH,KAAKnH,GACvCgM,QAAOyM,GAAgBA,IAAiBxQ,KAAKyF,WAE/B,OAAb1N,GAAqBwY,EAAczX,QACrCkH,KAAKoQ,cAActU,KAAKwU,EAE5B,CAEAtQ,KAAKyQ,sBAEAzQ,KAAK0F,QAAQuK,QAChBjQ,KAAK0Q,0BAA0B1Q,KAAKoQ,cAAepQ,KAAK2Q,YAGtD3Q,KAAK0F,QAAQoD,QACf9I,KAAK8I,QAET,CAGA,kBAAW1E,GACT,OAAOA,EACT,CAEA,sBAAWC,GACT,OAAOA,EACT,CAEA,eAAW/I,GACT,MA9ES,UA+EX,CAGAwN,SACM9I,KAAK2Q,WACP3Q,KAAK4Q,OAEL5Q,KAAK6Q,MAET,CAEAA,OACE,GAAI7Q,KAAKmQ,kBAAoBnQ,KAAK2Q,WAChC,OAGF,IAAIG,EAAiB,GASrB,GANI9Q,KAAK0F,QAAQuK,SACfa,EAAiB9Q,KAAK+Q,uBA9EH,wCA+EhBhN,QAAOhN,GAAWA,IAAYiJ,KAAKyF,WACnCgC,KAAI1Q,GAAWmZ,GAAS/J,oBAAoBpP,EAAS,CAAE+R,QAAQ,OAGhEgI,EAAehY,QAAUgY,EAAe,GAAGX,iBAC7C,OAIF,GADmB5P,EAAasB,QAAQ7B,KAAKyF,SAAUgK,IACxCxN,iBACb,OAGF,IAAK,MAAM+O,KAAkBF,EAC3BE,EAAeJ,OAGjB,MAAMK,EAAYjR,KAAKkR,gBAEvBlR,KAAKyF,SAAS5L,UAAUlC,OAAOmY,IAC/B9P,KAAKyF,SAAS5L,UAAU2Q,IAAIuF,IAE5B/P,KAAKyF,SAAS0L,MAAMF,GAAa,EAEjCjR,KAAK0Q,0BAA0B1Q,KAAKoQ,eAAe,GACnDpQ,KAAKmQ,kBAAmB,EAExB,MAYMiB,EAAc,SADSH,EAAU,GAAG3L,cAAgB2L,EAAUtP,MAAM,KAG1E3B,KAAKgG,gBAdYqL,KACfrR,KAAKmQ,kBAAmB,EAExBnQ,KAAKyF,SAAS5L,UAAUlC,OAAOoY,IAC/B/P,KAAKyF,SAAS5L,UAAU2Q,IAAIsF,GAAqBD,IAEjD7P,KAAKyF,SAAS0L,MAAMF,GAAa,GAEjC1Q,EAAasB,QAAQ7B,KAAKyF,SAAUiK,GAAY,GAMpB1P,KAAKyF,UAAU,GAC7CzF,KAAKyF,SAAS0L,MAAMF,GAAc,GAAEjR,KAAKyF,SAAS2L,MACpD,CAEAR,OACE,GAAI5Q,KAAKmQ,mBAAqBnQ,KAAK2Q,WACjC,OAIF,GADmBpQ,EAAasB,QAAQ7B,KAAKyF,SAAUkK,IACxC1N,iBACb,OAGF,MAAMgP,EAAYjR,KAAKkR,gBAEvBlR,KAAKyF,SAAS0L,MAAMF,GAAc,GAAEjR,KAAKyF,SAAS6L,wBAAwBL,OAE1ExW,EAAOuF,KAAKyF,UAEZzF,KAAKyF,SAAS5L,UAAU2Q,IAAIuF,IAC5B/P,KAAKyF,SAAS5L,UAAUlC,OAAOmY,GAAqBD,IAEpD,IAAK,MAAMhO,KAAW7B,KAAKoQ,cAAe,CACxC,MAAMrZ,EAAU0P,EAAeoB,uBAAuBhG,GAElD9K,IAAYiJ,KAAK2Q,SAAS5Z,IAC5BiJ,KAAK0Q,0BAA0B,CAAC7O,IAAU,EAE9C,CAEA7B,KAAKmQ,kBAAmB,EASxBnQ,KAAKyF,SAAS0L,MAAMF,GAAa,GAEjCjR,KAAKgG,gBATYqL,KACfrR,KAAKmQ,kBAAmB,EACxBnQ,KAAKyF,SAAS5L,UAAUlC,OAAOoY,IAC/B/P,KAAKyF,SAAS5L,UAAU2Q,IAAIsF,IAC5BvP,EAAasB,QAAQ7B,KAAKyF,SAAUmK,GAAa,GAKrB5P,KAAKyF,UAAU,EAC/C,CAEAkL,SAAS5Z,EAAUiJ,KAAKyF,UACtB,OAAO1O,EAAQ8C,UAAUC,SAAS+V,GACpC,CAGAnL,kBAAkBF,GAGhB,OAFAA,EAAOsE,OAAShI,QAAQ0D,EAAOsE,QAC/BtE,EAAOyL,OAASpX,EAAW2L,EAAOyL,QAC3BzL,CACT,CAEA0M,gBACE,OAAOlR,KAAKyF,SAAS5L,UAAUC,SAtLL,uBAEhB,QACC,QAoLb,CAEA2W,sBACE,IAAKzQ,KAAK0F,QAAQuK,OAChB,OAGF,MAAMpJ,EAAW7G,KAAK+Q,uBAAuBnI,IAE7C,IAAK,MAAM7R,KAAW8P,EAAU,CAC9B,MAAM0K,EAAW9K,EAAeoB,uBAAuB9Q,GAEnDwa,GACFvR,KAAK0Q,0BAA0B,CAAC3Z,GAAUiJ,KAAK2Q,SAASY,GAE5D,CACF,CAEAR,uBAAuBhZ,GACrB,MAAM8O,EAAWJ,EAAevH,KAAK8Q,GAA4BhQ,KAAK0F,QAAQuK,QAE9E,OAAOxJ,EAAevH,KAAKnH,EAAUiI,KAAK0F,QAAQuK,QAAQlM,QAAOhN,IAAY8P,EAASzF,SAASrK,IACjG,CAEA2Z,0BAA0Bc,EAAcC,GACtC,GAAKD,EAAa1Y,OAIlB,IAAK,MAAM/B,KAAWya,EACpBza,EAAQ8C,UAAUiP,OAvNK,aAuNyB2I,GAChD1a,EAAQyM,aAAa,gBAAiBiO,EAE1C,CAGA,sBAAOhW,CAAgB+I,GACrB,MAAMkB,EAAU,GAKhB,MAJsB,iBAAXlB,GAAuB,YAAYY,KAAKZ,KACjDkB,EAAQoD,QAAS,GAGZ9I,KAAKyI,MAAK,WACf,MAAMC,EAAOwH,GAAS/J,oBAAoBnG,KAAM0F,GAEhD,GAAsB,iBAAXlB,EAAqB,CAC9B,QAA4B,IAAjBkE,EAAKlE,GACd,MAAM,IAAIa,UAAW,oBAAmBb,MAG1CkE,EAAKlE,IACP,CACF,GACF,EAOFjE,EAAac,GAAGtI,SAAUyS,GAAsB5C,IAAsB,SAAUzJ,IAEjD,MAAzBA,EAAMlC,OAAOkL,SAAoBhJ,EAAMW,gBAAmD,MAAjCX,EAAMW,eAAeqI,UAChFhJ,EAAMoD,iBAGR,IAAK,MAAMxL,KAAW0P,EAAeqB,gCAAgC9H,MACnEkQ,GAAS/J,oBAAoBpP,EAAS,CAAE+R,QAAQ,IAASA,QAE7D,IAMA7N,EAAmBiV,ICtSZ,IAAIwB,GAAM,MACNC,GAAS,SACTC,GAAQ,QACRC,GAAO,OACPC,GAAO,OACPC,GAAiB,CAACL,GAAKC,GAAQC,GAAOC,IACtCG,GAAQ,QACRC,GAAM,MACNC,GAAkB,kBAClBC,GAAW,WACXC,GAAS,SACTC,GAAY,YACZC,GAAmCP,GAAeQ,QAAO,SAAUC,EAAKC,GACjF,OAAOD,EAAI9L,OAAO,CAAC+L,EAAY,IAAMT,GAAOS,EAAY,IAAMR,IAChE,GAAG,IACQS,GAA0B,GAAGhM,OAAOqL,GAAgB,CAACD,KAAOS,QAAO,SAAUC,EAAKC,GAC3F,OAAOD,EAAI9L,OAAO,CAAC+L,EAAWA,EAAY,IAAMT,GAAOS,EAAY,IAAMR,IAC3E,GAAG,IAEQU,GAAa,aACbC,GAAO,OACPC,GAAY,YAEZC,GAAa,aACbC,GAAO,OACPC,GAAY,YAEZC,GAAc,cACdC,GAAQ,QACRC,GAAa,aACbC,GAAiB,CAACT,GAAYC,GAAMC,GAAWC,GAAYC,GAAMC,GAAWC,GAAaC,GAAOC,IC9B5F,SAASE,GAAYtc,GAClC,OAAOA,GAAWA,EAAQuc,UAAY,IAAIjQ,cAAgB,IAC5D,CCFe,SAASkQ,GAAUC,GAChC,GAAY,MAARA,EACF,OAAOxb,OAGT,GAAwB,oBAApBwb,EAAKzQ,WAAkC,CACzC,IAAI0Q,EAAgBD,EAAKC,cACzB,OAAOA,GAAgBA,EAAcC,aAAwB1b,MACjE,CAEE,OAAOwb,CACT,CCTA,SAAS/a,GAAU+a,GAEjB,OAAOA,aADUD,GAAUC,GAAM7M,SACI6M,aAAgB7M,OACvD,CAEA,SAASgN,GAAcH,GAErB,OAAOA,aADUD,GAAUC,GAAMI,aACIJ,aAAgBI,WACvD,CAEA,SAASC,GAAaL,GAEpB,MAA0B,oBAAfjZ,aAKJiZ,aADUD,GAAUC,GAAMjZ,YACIiZ,aAAgBjZ,WACvD,CCwDA,MAAAuZ,GAAe,CACbzY,KAAM,cACN0Y,SAAS,EACTC,MAAO,QACPxY,GA5EF,SAAqByY,GACnB,IAAIC,EAAQD,EAAKC,MACjBlV,OAAOtH,KAAKwc,EAAMC,UAAUC,SAAQ,SAAU/Y,GAC5C,IAAI8V,EAAQ+C,EAAMG,OAAOhZ,IAAS,GAC9BuI,EAAasQ,EAAMtQ,WAAWvI,IAAS,GACvCtE,EAAUmd,EAAMC,SAAS9Y,GAExBsY,GAAc5c,IAAasc,GAAYtc,KAO5CiI,OAAOsV,OAAOvd,EAAQoa,MAAOA,GAC7BnS,OAAOtH,KAAKkM,GAAYwQ,SAAQ,SAAU/Y,GACxC,IAAIqH,EAAQkB,EAAWvI,IAET,IAAVqH,EACF3L,EAAQ2M,gBAAgBrI,GAExBtE,EAAQyM,aAAanI,GAAgB,IAAVqH,EAAiB,GAAKA,EAEzD,IACA,GACA,EAoDE6R,OAlDF,SAAgBC,GACd,IAAIN,EAAQM,EAAMN,MACdO,EAAgB,CAClBrC,OAAQ,CACNsC,SAAUR,EAAMS,QAAQC,SACxB/C,KAAM,IACNH,IAAK,IACLmD,OAAQ,KAEVC,MAAO,CACLJ,SAAU,YAEZrC,UAAW,IASb,OAPArT,OAAOsV,OAAOJ,EAAMC,SAAS/B,OAAOjB,MAAOsD,EAAcrC,QACzD8B,EAAMG,OAASI,EAEXP,EAAMC,SAASW,OACjB9V,OAAOsV,OAAOJ,EAAMC,SAASW,MAAM3D,MAAOsD,EAAcK,OAGnD,WACL9V,OAAOtH,KAAKwc,EAAMC,UAAUC,SAAQ,SAAU/Y,GAC5C,IAAItE,EAAUmd,EAAMC,SAAS9Y,GACzBuI,EAAasQ,EAAMtQ,WAAWvI,IAAS,GAGvC8V,EAFkBnS,OAAOtH,KAAKwc,EAAMG,OAAOU,eAAe1Z,GAAQ6Y,EAAMG,OAAOhZ,GAAQoZ,EAAcpZ,IAE7EkX,QAAO,SAAUpB,EAAOpM,GAElD,OADAoM,EAAMpM,GAAY,GACXoM,CACf,GAAS,IAEEwC,GAAc5c,IAAasc,GAAYtc,KAI5CiI,OAAOsV,OAAOvd,EAAQoa,MAAOA,GAC7BnS,OAAOtH,KAAKkM,GAAYwQ,SAAQ,SAAUY,GACxCje,EAAQ2M,gBAAgBsR,EAChC,IACA,GACA,CACA,EASEC,SAAU,CAAC,kBCjFE,SAASC,GAAiBzC,GACvC,OAAOA,EAAU5V,MAAM,KAAK,EAC9B,CCHO,IAAIgB,GAAMD,KAAKC,IACXC,GAAMF,KAAKE,IACXqX,GAAQvX,KAAKuX,MCFT,SAASC,KACtB,IAAIC,EAAS3K,UAAU4K,cAEvB,OAAc,MAAVD,GAAkBA,EAAOE,QAAU/d,MAAMge,QAAQH,EAAOE,QACnDF,EAAOE,OAAO9N,KAAI,SAAUgO,GACjC,OAAOA,EAAKC,MAAQ,IAAMD,EAAKE,OACrC,IAAOjO,KAAK,KAGHgD,UAAUkL,SACnB,CCTe,SAASC,KACtB,OAAQ,iCAAiCzQ,KAAKgQ,KAChD,CCCe,SAAS9D,GAAsBva,EAAS+e,EAAcC,QAC9C,IAAjBD,IACFA,GAAe,QAGO,IAApBC,IACFA,GAAkB,GAGpB,IAAIC,EAAajf,EAAQua,wBACrB2E,EAAS,EACTC,EAAS,EAETJ,GAAgBnC,GAAc5c,KAChCkf,EAASlf,EAAQof,YAAc,GAAIhB,GAAMa,EAAWI,OAASrf,EAAQof,aAAmB,EACxFD,EAASnf,EAAQ2D,aAAe,GAAIya,GAAMa,EAAWK,QAAUtf,EAAQ2D,cAAoB,GAG7F,IACI4b,GADO7d,GAAU1B,GAAWwc,GAAUxc,GAAWiB,QAC3Bse,eAEtBC,GAAoBV,MAAsBE,EAC1CS,GAAKR,EAAWnE,MAAQ0E,GAAoBD,EAAiBA,EAAeG,WAAa,IAAMR,EAC/FS,GAAKV,EAAWtE,KAAO6E,GAAoBD,EAAiBA,EAAeK,UAAY,IAAMT,EAC7FE,EAAQJ,EAAWI,MAAQH,EAC3BI,EAASL,EAAWK,OAASH,EACjC,MAAO,CACLE,MAAOA,EACPC,OAAQA,EACR3E,IAAKgF,EACL9E,MAAO4E,EAAIJ,EACXzE,OAAQ+E,EAAIL,EACZxE,KAAM2E,EACNA,EAAGA,EACHE,EAAGA,EAEP,CCrCe,SAASE,GAAc7f,GACpC,IAAIif,EAAa1E,GAAsBva,GAGnCqf,EAAQrf,EAAQof,YAChBE,EAAStf,EAAQ2D,aAUrB,OARIkD,KAAK0M,IAAI0L,EAAWI,MAAQA,IAAU,IACxCA,EAAQJ,EAAWI,OAGjBxY,KAAK0M,IAAI0L,EAAWK,OAASA,IAAW,IAC1CA,EAASL,EAAWK,QAGf,CACLG,EAAGzf,EAAQ0f,WACXC,EAAG3f,EAAQ4f,UACXP,MAAOA,EACPC,OAAQA,EAEZ,CCvBe,SAASvc,GAASmW,EAAQnJ,GACvC,IAAI+P,EAAW/P,EAAMzM,aAAeyM,EAAMzM,cAE1C,GAAI4V,EAAOnW,SAASgN,GAClB,OAAO,EAEJ,GAAI+P,GAAYhD,GAAagD,GAAW,CACzC,IAAIxP,EAAOP,EAEX,EAAG,CACD,GAAIO,GAAQ4I,EAAO6G,WAAWzP,GAC5B,OAAO,EAITA,EAAOA,EAAK5N,YAAc4N,EAAK0P,IACvC,OAAe1P,EACf,CAGE,OAAO,CACT,CCrBe,SAASjO,GAAiBrC,GACvC,OAAOwc,GAAUxc,GAASqC,iBAAiBrC,EAC7C,CCFe,SAASigB,GAAejgB,GACrC,MAAO,CAAC,QAAS,KAAM,MAAM4G,QAAQ0V,GAAYtc,KAAa,CAChE,CCFe,SAASkgB,GAAmBlgB,GAEzC,QAAS0B,GAAU1B,GAAWA,EAAQ0c,cACtC1c,EAAQgC,WAAaf,OAAOe,UAAUoB,eACxC,CCFe,SAAS+c,GAAcngB,GACpC,MAA6B,SAAzBsc,GAAYtc,GACPA,EAMPA,EAAQogB,cACRpgB,EAAQ0C,aACRoa,GAAa9c,GAAWA,EAAQggB,KAAO,OAEvCE,GAAmBlgB,EAGvB,CCVA,SAASqgB,GAAoBrgB,GAC3B,OAAK4c,GAAc5c,IACoB,UAAvCqC,GAAiBrC,GAAS2d,SAInB3d,EAAQsgB,aAHN,IAIX,CAwCe,SAASC,GAAgBvgB,GAItC,IAHA,IAAIiB,EAASub,GAAUxc,GACnBsgB,EAAeD,GAAoBrgB,GAEhCsgB,GAAgBL,GAAeK,IAA6D,WAA5Cje,GAAiBie,GAAc3C,UACpF2C,EAAeD,GAAoBC,GAGrC,OAAIA,IAA+C,SAA9BhE,GAAYgE,IAA0D,SAA9BhE,GAAYgE,IAAwE,WAA5Cje,GAAiBie,GAAc3C,UAC3H1c,EAGFqf,GAhDT,SAA4BtgB,GAC1B,IAAIwgB,EAAY,WAAWnS,KAAKgQ,MAGhC,GAFW,WAAWhQ,KAAKgQ,OAEfzB,GAAc5c,IAII,UAFXqC,GAAiBrC,GAEnB2d,SACb,OAAO,KAIX,IAAI8C,EAAcN,GAAcngB,GAMhC,IAJI8c,GAAa2D,KACfA,EAAcA,EAAYT,MAGrBpD,GAAc6D,IAAgB,CAAC,OAAQ,QAAQ7Z,QAAQ0V,GAAYmE,IAAgB,GAAG,CAC3F,IAAIC,EAAMre,GAAiBoe,GAI3B,GAAsB,SAAlBC,EAAIC,WAA4C,SAApBD,EAAIE,aAA0C,UAAhBF,EAAIG,UAAiF,IAA1D,CAAC,YAAa,eAAeja,QAAQ8Z,EAAII,aAAsBN,GAAgC,WAAnBE,EAAII,YAA2BN,GAAaE,EAAI1T,QAAyB,SAAf0T,EAAI1T,OACjO,OAAOyT,EAEPA,EAAcA,EAAY/d,UAEhC,CAEE,OAAO,IACT,CAgByBqe,CAAmB/gB,IAAYiB,CACxD,CCpEe,SAAS+f,GAAyBtF,GAC/C,MAAO,CAAC,MAAO,UAAU9U,QAAQ8U,IAAc,EAAI,IAAM,GAC3D,CCDO,SAASuF,GAAOla,EAAK4E,EAAO7E,GACjC,OAAOoa,GAAQna,EAAKoa,GAAQxV,EAAO7E,GACrC,CCFe,SAASsa,GAAmBC,GACzC,OAAOpZ,OAAOsV,OAAO,GCDd,CACL5C,IAAK,EACLE,MAAO,EACPD,OAAQ,EACRE,KAAM,GDHuCuG,EACjD,CEHe,SAASC,GAAgB3V,EAAOhL,GAC7C,OAAOA,EAAK6a,QAAO,SAAU+F,EAASthB,GAEpC,OADAshB,EAAQthB,GAAO0L,EACR4V,CACX,GAAK,GACL,CC4EA,MAAAC,GAAe,CACbld,KAAM,QACN0Y,SAAS,EACTC,MAAO,OACPxY,GApEF,SAAeyY,GACb,IAAIuE,EAEAtE,EAAQD,EAAKC,MACb7Y,EAAO4Y,EAAK5Y,KACZsZ,EAAUV,EAAKU,QACf8D,EAAevE,EAAMC,SAASW,MAC9B4D,EAAgBxE,EAAMyE,cAAcD,cACpCE,EAAgB1D,GAAiBhB,EAAMzB,WACvCoG,EAAOd,GAAyBa,GAEhCE,EADa,CAACjH,GAAMD,IAAOjU,QAAQib,IAAkB,EAClC,SAAW,QAElC,GAAKH,GAAiBC,EAAtB,CAIA,IAAIN,EAxBgB,SAAyBW,EAAS7E,GAItD,OAAOiE,GAAsC,iBAH7CY,EAA6B,mBAAZA,EAAyBA,EAAQ/Z,OAAOsV,OAAO,GAAIJ,EAAM8E,MAAO,CAC/EvG,UAAWyB,EAAMzB,aACbsG,GACkDA,EAAUV,GAAgBU,EAAShH,IAC7F,CAmBsBkH,CAAgBtE,EAAQoE,QAAS7E,GACjDgF,EAAYtC,GAAc6B,GAC1BU,EAAmB,MAATN,EAAenH,GAAMG,GAC/BuH,EAAmB,MAATP,EAAelH,GAASC,GAClCyH,EAAUnF,EAAM8E,MAAM3G,UAAUyG,GAAO5E,EAAM8E,MAAM3G,UAAUwG,GAAQH,EAAcG,GAAQ3E,EAAM8E,MAAM5G,OAAO0G,GAC9GQ,EAAYZ,EAAcG,GAAQ3E,EAAM8E,MAAM3G,UAAUwG,GACxDU,EAAoBjC,GAAgBmB,GACpCe,EAAaD,EAA6B,MAATV,EAAeU,EAAkBE,cAAgB,EAAIF,EAAkBG,aAAe,EAAI,EAC3HC,EAAoBN,EAAU,EAAIC,EAAY,EAG9Cxb,EAAMsa,EAAce,GACpBtb,EAAM2b,EAAaN,EAAUJ,GAAOV,EAAcgB,GAClDQ,EAASJ,EAAa,EAAIN,EAAUJ,GAAO,EAAIa,EAC/CE,EAAS7B,GAAOla,EAAK8b,EAAQ/b,GAE7Bic,EAAWjB,EACf3E,EAAMyE,cAActd,KAASmd,EAAwB,IAA0BsB,GAAYD,EAAQrB,EAAsBuB,aAAeF,EAASD,EAAQpB,EAnB3J,CAoBA,EAkCEjE,OAhCF,SAAgBC,GACd,IAAIN,EAAQM,EAAMN,MAEd8F,EADUxF,EAAMG,QACW5d,QAC3B0hB,OAAoC,IAArBuB,EAA8B,sBAAwBA,EAErD,MAAhBvB,IAKwB,iBAAjBA,IACTA,EAAevE,EAAMC,SAAS/B,OAAOpZ,cAAcyf,MAOhD3e,GAASoa,EAAMC,SAAS/B,OAAQqG,KAIrCvE,EAAMC,SAASW,MAAQ2D,EACzB,EASExD,SAAU,CAAC,iBACXgF,iBAAkB,CAAC,oBCxFN,SAASC,GAAazH,GACnC,OAAOA,EAAU5V,MAAM,KAAK,EAC9B,CCOA,IAAIsd,GAAa,CACfzI,IAAK,OACLE,MAAO,OACPD,OAAQ,OACRE,KAAM,QAeD,SAASuI,GAAY5F,GAC1B,IAAI6F,EAEAjI,EAASoC,EAAMpC,OACfkI,EAAa9F,EAAM8F,WACnB7H,EAAY+B,EAAM/B,UAClB8H,EAAY/F,EAAM+F,UAClBC,EAAUhG,EAAMgG,QAChB9F,EAAWF,EAAME,SACjB+F,EAAkBjG,EAAMiG,gBACxBC,EAAWlG,EAAMkG,SACjBC,EAAenG,EAAMmG,aACrBC,EAAUpG,EAAMoG,QAChBC,EAAaL,EAAQhE,EACrBA,OAAmB,IAAfqE,EAAwB,EAAIA,EAChCC,EAAaN,EAAQ9D,EACrBA,OAAmB,IAAfoE,EAAwB,EAAIA,EAEhCC,EAAgC,mBAAjBJ,EAA8BA,EAAa,CAC5DnE,EAAGA,EACHE,EAAGA,IACA,CACHF,EAAGA,EACHE,EAAGA,GAGLF,EAAIuE,EAAMvE,EACVE,EAAIqE,EAAMrE,EACV,IAAIsE,EAAOR,EAAQzF,eAAe,KAC9BkG,EAAOT,EAAQzF,eAAe,KAC9BmG,EAAQrJ,GACRsJ,EAAQzJ,GACR0J,EAAMpjB,OAEV,GAAI0iB,EAAU,CACZ,IAAIrD,EAAeC,GAAgBlF,GAC/BiJ,EAAa,eACbC,EAAY,cAEZjE,IAAiB9D,GAAUnB,IAGmB,WAA5ChZ,GAFJie,EAAeJ,GAAmB7E,IAECsC,UAAsC,aAAbA,IAC1D2G,EAAa,eACbC,EAAY,gBAOZ7I,IAAcf,KAAQe,IAAcZ,IAAQY,IAAcb,KAAU2I,IAActI,MACpFkJ,EAAQxJ,GAGR+E,IAFckE,GAAWvD,IAAiB+D,GAAOA,EAAI9E,eAAiB8E,EAAI9E,eAAeD,OACzFgB,EAAagE,IACEf,EAAWjE,OAC1BK,GAAK+D,EAAkB,GAAK,GAG1BhI,IAAcZ,KAASY,IAAcf,IAAOe,IAAcd,IAAW4I,IAActI,MACrFiJ,EAAQtJ,GAGR4E,IAFcoE,GAAWvD,IAAiB+D,GAAOA,EAAI9E,eAAiB8E,EAAI9E,eAAeF,MACzFiB,EAAaiE,IACEhB,EAAWlE,MAC1BI,GAAKiE,EAAkB,GAAK,EAElC,CAEE,IAgBMc,EAhBFC,EAAexc,OAAOsV,OAAO,CAC/BI,SAAUA,GACTgG,GAAYP,IAEXsB,GAAyB,IAAjBd,EAlFd,SAA2B1G,EAAMmH,GAC/B,IAAI5E,EAAIvC,EAAKuC,EACTE,EAAIzC,EAAKyC,EACTgF,EAAMN,EAAIO,kBAAoB,EAClC,MAAO,CACLnF,EAAGrB,GAAMqB,EAAIkF,GAAOA,GAAO,EAC3BhF,EAAGvB,GAAMuB,EAAIgF,GAAOA,GAAO,EAE/B,CA0EsCE,CAAkB,CACpDpF,EAAGA,EACHE,EAAGA,GACFnD,GAAUnB,IAAW,CACtBoE,EAAGA,EACHE,EAAGA,GAML,OAHAF,EAAIiF,EAAMjF,EACVE,EAAI+E,EAAM/E,EAEN+D,EAGKzb,OAAOsV,OAAO,GAAIkH,IAAeD,EAAiB,IAAmBJ,GAASF,EAAO,IAAM,GAAIM,EAAeL,GAASF,EAAO,IAAM,GAAIO,EAAe7D,WAAa0D,EAAIO,kBAAoB,IAAM,EAAI,aAAenF,EAAI,OAASE,EAAI,MAAQ,eAAiBF,EAAI,OAASE,EAAI,SAAU6E,IAG5Rvc,OAAOsV,OAAO,GAAIkH,IAAenB,EAAkB,IAAoBc,GAASF,EAAOvE,EAAI,KAAO,GAAI2D,EAAgBa,GAASF,EAAOxE,EAAI,KAAO,GAAI6D,EAAgB3C,UAAY,GAAI2C,GAC9L,CA4CA,MAAAwB,GAAe,CACbxgB,KAAM,gBACN0Y,SAAS,EACTC,MAAO,cACPxY,GA9CF,SAAuBsgB,GACrB,IAAI5H,EAAQ4H,EAAM5H,MACdS,EAAUmH,EAAMnH,QAChBoH,EAAwBpH,EAAQ8F,gBAChCA,OAA4C,IAA1BsB,GAA0CA,EAC5DC,EAAoBrH,EAAQ+F,SAC5BA,OAAiC,IAAtBsB,GAAsCA,EACjDC,EAAwBtH,EAAQgG,aAChCA,OAAyC,IAA1BsB,GAA0CA,EACzDT,EAAe,CACjB/I,UAAWyC,GAAiBhB,EAAMzB,WAClC8H,UAAWL,GAAahG,EAAMzB,WAC9BL,OAAQ8B,EAAMC,SAAS/B,OACvBkI,WAAYpG,EAAM8E,MAAM5G,OACxBqI,gBAAiBA,EACjBG,QAAoC,UAA3B1G,EAAMS,QAAQC,UAGgB,MAArCV,EAAMyE,cAAcD,gBACtBxE,EAAMG,OAAOjC,OAASpT,OAAOsV,OAAO,GAAIJ,EAAMG,OAAOjC,OAAQgI,GAAYpb,OAAOsV,OAAO,GAAIkH,EAAc,CACvGhB,QAAStG,EAAMyE,cAAcD,cAC7BhE,SAAUR,EAAMS,QAAQC,SACxB8F,SAAUA,EACVC,aAAcA,OAIe,MAA7BzG,EAAMyE,cAAc7D,QACtBZ,EAAMG,OAAOS,MAAQ9V,OAAOsV,OAAO,GAAIJ,EAAMG,OAAOS,MAAOsF,GAAYpb,OAAOsV,OAAO,GAAIkH,EAAc,CACrGhB,QAAStG,EAAMyE,cAAc7D,MAC7BJ,SAAU,WACVgG,UAAU,EACVC,aAAcA,OAIlBzG,EAAMtQ,WAAWwO,OAASpT,OAAOsV,OAAO,GAAIJ,EAAMtQ,WAAWwO,OAAQ,CACnE,wBAAyB8B,EAAMzB,WAEnC,EAQE/J,KAAM,ICrKR,IAAIwT,GAAU,CACZA,SAAS,GAsCX,MAAAC,GAAe,CACb9gB,KAAM,iBACN0Y,SAAS,EACTC,MAAO,QACPxY,GAAI,WAAc,EAClB+Y,OAxCF,SAAgBN,GACd,IAAIC,EAAQD,EAAKC,MACbjd,EAAWgd,EAAKhd,SAChB0d,EAAUV,EAAKU,QACfyH,EAAkBzH,EAAQ0H,OAC1BA,OAA6B,IAApBD,GAAoCA,EAC7CE,EAAkB3H,EAAQ4H,OAC1BA,OAA6B,IAApBD,GAAoCA,EAC7CtkB,EAASub,GAAUW,EAAMC,SAAS/B,QAClCoK,EAAgB,GAAG9V,OAAOwN,EAAMsI,cAAcnK,UAAW6B,EAAMsI,cAAcpK,QAYjF,OAVIiK,GACFG,EAAcpI,SAAQ,SAAUqI,GAC9BA,EAAa5gB,iBAAiB,SAAU5E,EAASylB,OAAQR,GAC/D,IAGMK,GACFvkB,EAAO6D,iBAAiB,SAAU5E,EAASylB,OAAQR,IAG9C,WACDG,GACFG,EAAcpI,SAAQ,SAAUqI,GAC9BA,EAAavf,oBAAoB,SAAUjG,EAASylB,OAAQR,GACpE,IAGQK,GACFvkB,EAAOkF,oBAAoB,SAAUjG,EAASylB,OAAQR,GAE5D,CACA,EASExT,KAAM,IC/CR,IAAIiU,GAAO,CACT9K,KAAM,QACND,MAAO,OACPD,OAAQ,MACRD,IAAK,UAEQ,SAASkL,GAAqBnK,GAC3C,OAAOA,EAAUta,QAAQ,0BAA0B,SAAU0kB,GAC3D,OAAOF,GAAKE,EAChB,GACA,CCVA,IAAIF,GAAO,CACT3K,MAAO,MACPC,IAAK,SAEQ,SAAS6K,GAA8BrK,GACpD,OAAOA,EAAUta,QAAQ,cAAc,SAAU0kB,GAC/C,OAAOF,GAAKE,EAChB,GACA,CCPe,SAASE,GAAgBvJ,GACtC,IAAI4H,EAAM7H,GAAUC,GAGpB,MAAO,CACLwJ,WAHe5B,EAAI6B,YAInBC,UAHc9B,EAAI+B,YAKtB,CCNe,SAASC,GAAoBrmB,GAQ1C,OAAOua,GAAsB2F,GAAmBlgB,IAAU8a,KAAOkL,GAAgBhmB,GAASimB,UAC5F,CCXe,SAASK,GAAetmB,GAErC,IAAIumB,EAAoBlkB,GAAiBrC,GACrCwmB,EAAWD,EAAkBC,SAC7BC,EAAYF,EAAkBE,UAC9BC,EAAYH,EAAkBG,UAElC,MAAO,6BAA6BrY,KAAKmY,EAAWE,EAAYD,EAClE,CCLe,SAASE,GAAgBlK,GACtC,MAAI,CAAC,OAAQ,OAAQ,aAAa7V,QAAQ0V,GAAYG,KAAU,EAEvDA,EAAKC,cAAc5Y,KAGxB8Y,GAAcH,IAAS6J,GAAe7J,GACjCA,EAGFkK,GAAgBxG,GAAc1D,GACvC,CCJe,SAASmK,GAAkB5mB,EAASsG,GACjD,IAAIugB,OAES,IAATvgB,IACFA,EAAO,IAGT,IAAIof,EAAeiB,GAAgB3mB,GAC/B8mB,EAASpB,KAAqE,OAAlDmB,EAAwB7mB,EAAQ0c,oBAAyB,EAASmK,EAAsB/iB,MACpHugB,EAAM7H,GAAUkJ,GAChBxf,EAAS4gB,EAAS,CAACzC,GAAK1U,OAAO0U,EAAI9E,gBAAkB,GAAI+G,GAAeZ,GAAgBA,EAAe,IAAMA,EAC7GqB,EAAczgB,EAAKqJ,OAAOzJ,GAC9B,OAAO4gB,EAASC,EAChBA,EAAYpX,OAAOiX,GAAkBzG,GAAcja,IACrD,CCzBe,SAAS8gB,GAAiBC,GACvC,OAAOhf,OAAOsV,OAAO,GAAI0J,EAAM,CAC7BnM,KAAMmM,EAAKxH,EACX9E,IAAKsM,EAAKtH,EACV9E,MAAOoM,EAAKxH,EAAIwH,EAAK5H,MACrBzE,OAAQqM,EAAKtH,EAAIsH,EAAK3H,QAE1B,CCqBA,SAAS4H,GAA2BlnB,EAASmnB,EAAgBtJ,GAC3D,OAAOsJ,IAAmB/L,GAAW4L,GCzBxB,SAAyBhnB,EAAS6d,GAC/C,IAAIwG,EAAM7H,GAAUxc,GAChBonB,EAAOlH,GAAmBlgB,GAC1Buf,EAAiB8E,EAAI9E,eACrBF,EAAQ+H,EAAKzE,YACbrD,EAAS8H,EAAK1E,aACdjD,EAAI,EACJE,EAAI,EAER,GAAIJ,EAAgB,CAClBF,EAAQE,EAAeF,MACvBC,EAASC,EAAeD,OACxB,IAAI+H,EAAiBvI,MAEjBuI,IAAmBA,GAA+B,UAAbxJ,KACvC4B,EAAIF,EAAeG,WACnBC,EAAIJ,EAAeK,UAEzB,CAEE,MAAO,CACLP,MAAOA,EACPC,OAAQA,EACRG,EAAGA,EAAI4G,GAAoBrmB,GAC3B2f,EAAGA,EAEP,CDDwD2H,CAAgBtnB,EAAS6d,IAAanc,GAAUylB,GAdxG,SAAoCnnB,EAAS6d,GAC3C,IAAIoJ,EAAO1M,GAAsBva,GAAS,EAAoB,UAAb6d,GASjD,OARAoJ,EAAKtM,IAAMsM,EAAKtM,IAAM3a,EAAQunB,UAC9BN,EAAKnM,KAAOmM,EAAKnM,KAAO9a,EAAQwnB,WAChCP,EAAKrM,OAASqM,EAAKtM,IAAM3a,EAAQ0iB,aACjCuE,EAAKpM,MAAQoM,EAAKnM,KAAO9a,EAAQ2iB,YACjCsE,EAAK5H,MAAQrf,EAAQ2iB,YACrBsE,EAAK3H,OAAStf,EAAQ0iB,aACtBuE,EAAKxH,EAAIwH,EAAKnM,KACdmM,EAAKtH,EAAIsH,EAAKtM,IACPsM,CACT,CAG0HQ,CAA2BN,EAAgBtJ,GAAYmJ,GEtBlK,SAAyBhnB,GACtC,IAAI6mB,EAEAO,EAAOlH,GAAmBlgB,GAC1B0nB,EAAY1B,GAAgBhmB,GAC5B8D,EAA0D,OAAlD+iB,EAAwB7mB,EAAQ0c,oBAAyB,EAASmK,EAAsB/iB,KAChGub,EAAQvY,GAAIsgB,EAAKO,YAAaP,EAAKzE,YAAa7e,EAAOA,EAAK6jB,YAAc,EAAG7jB,EAAOA,EAAK6e,YAAc,GACvGrD,EAASxY,GAAIsgB,EAAKQ,aAAcR,EAAK1E,aAAc5e,EAAOA,EAAK8jB,aAAe,EAAG9jB,EAAOA,EAAK4e,aAAe,GAC5GjD,GAAKiI,EAAUzB,WAAaI,GAAoBrmB,GAChD2f,GAAK+H,EAAUvB,UAMnB,MAJiD,QAA7C9jB,GAAiByB,GAAQsjB,GAAM5T,YACjCiM,GAAK3Y,GAAIsgB,EAAKzE,YAAa7e,EAAOA,EAAK6e,YAAc,GAAKtD,GAGrD,CACLA,MAAOA,EACPC,OAAQA,EACRG,EAAGA,EACHE,EAAGA,EAEP,CFCkMkI,CAAgB3H,GAAmBlgB,IACrO,CG1Be,SAAS8nB,GAAe5K,GACrC,IAOIuG,EAPAnI,EAAY4B,EAAK5B,UACjBtb,EAAUkd,EAAKld,QACf0b,EAAYwB,EAAKxB,UACjBmG,EAAgBnG,EAAYyC,GAAiBzC,GAAa,KAC1D8H,EAAY9H,EAAYyH,GAAazH,GAAa,KAClDqM,EAAUzM,EAAUmE,EAAInE,EAAU+D,MAAQ,EAAIrf,EAAQqf,MAAQ,EAC9D2I,EAAU1M,EAAUqE,EAAIrE,EAAUgE,OAAS,EAAItf,EAAQsf,OAAS,EAGpE,OAAQuC,GACN,KAAKlH,GACH8I,EAAU,CACRhE,EAAGsI,EACHpI,EAAGrE,EAAUqE,EAAI3f,EAAQsf,QAE3B,MAEF,KAAK1E,GACH6I,EAAU,CACRhE,EAAGsI,EACHpI,EAAGrE,EAAUqE,EAAIrE,EAAUgE,QAE7B,MAEF,KAAKzE,GACH4I,EAAU,CACRhE,EAAGnE,EAAUmE,EAAInE,EAAU+D,MAC3BM,EAAGqI,GAEL,MAEF,KAAKlN,GACH2I,EAAU,CACRhE,EAAGnE,EAAUmE,EAAIzf,EAAQqf,MACzBM,EAAGqI,GAEL,MAEF,QACEvE,EAAU,CACRhE,EAAGnE,EAAUmE,EACbE,EAAGrE,EAAUqE,GAInB,IAAIsI,EAAWpG,EAAgBb,GAAyBa,GAAiB,KAEzE,GAAgB,MAAZoG,EAAkB,CACpB,IAAIlG,EAAmB,MAAbkG,EAAmB,SAAW,QAExC,OAAQzE,GACN,KAAKvI,GACHwI,EAAQwE,GAAYxE,EAAQwE,IAAa3M,EAAUyG,GAAO,EAAI/hB,EAAQ+hB,GAAO,GAC7E,MAEF,KAAK7G,GACHuI,EAAQwE,GAAYxE,EAAQwE,IAAa3M,EAAUyG,GAAO,EAAI/hB,EAAQ+hB,GAAO,GAKrF,CAEE,OAAO0B,CACT,CC3De,SAASyE,GAAe/K,EAAOS,QAC5B,IAAZA,IACFA,EAAU,IAGZ,IAAIuK,EAAWvK,EACXwK,EAAqBD,EAASzM,UAC9BA,OAAmC,IAAvB0M,EAAgCjL,EAAMzB,UAAY0M,EAC9DC,EAAoBF,EAAStK,SAC7BA,OAAiC,IAAtBwK,EAA+BlL,EAAMU,SAAWwK,EAC3DC,EAAoBH,EAASI,SAC7BA,OAAiC,IAAtBD,EAA+BnN,GAAkBmN,EAC5DE,EAAwBL,EAASM,aACjCA,OAAyC,IAA1BD,EAAmCpN,GAAWoN,EAC7DE,EAAwBP,EAASQ,eACjCA,OAA2C,IAA1BD,EAAmCrN,GAASqN,EAC7DE,EAAuBT,EAASU,YAChCA,OAAuC,IAAzBD,GAA0CA,EACxDE,EAAmBX,EAASnG,QAC5BA,OAA+B,IAArB8G,EAA8B,EAAIA,EAC5CzH,EAAgBD,GAAsC,iBAAZY,EAAuBA,EAAUV,GAAgBU,EAAShH,KACpG+N,EAAaJ,IAAmBtN,GAASC,GAAYD,GACrDkI,EAAapG,EAAM8E,MAAM5G,OACzBrb,EAAUmd,EAAMC,SAASyL,EAAcE,EAAaJ,GACpDK,EJkBS,SAAyBhpB,EAASuoB,EAAUE,EAAc5K,GACvE,IAAIoL,EAAmC,oBAAbV,EAlB5B,SAA4BvoB,GAC1B,IAAImb,EAAkByL,GAAkBzG,GAAcngB,IAElDkpB,EADoB,CAAC,WAAY,SAAStiB,QAAQvE,GAAiBrC,GAAS2d,WAAa,GACnDf,GAAc5c,GAAWugB,GAAgBvgB,GAAWA,EAE9F,OAAK0B,GAAUwnB,GAKR/N,EAAgBnO,QAAO,SAAUma,GACtC,OAAOzlB,GAAUylB,IAAmBpkB,GAASokB,EAAgB+B,IAAmD,SAAhC5M,GAAY6K,EAChG,IANW,EAOX,CAK6DgC,CAAmBnpB,GAAW,GAAG2P,OAAO4Y,GAC/FpN,EAAkB,GAAGxL,OAAOsZ,EAAqB,CAACR,IAClDW,EAAsBjO,EAAgB,GACtCkO,EAAelO,EAAgBK,QAAO,SAAU8N,EAASnC,GAC3D,IAAIF,EAAOC,GAA2BlnB,EAASmnB,EAAgBtJ,GAK/D,OAJAyL,EAAQ3O,IAAM7T,GAAImgB,EAAKtM,IAAK2O,EAAQ3O,KACpC2O,EAAQzO,MAAQ9T,GAAIkgB,EAAKpM,MAAOyO,EAAQzO,OACxCyO,EAAQ1O,OAAS7T,GAAIkgB,EAAKrM,OAAQ0O,EAAQ1O,QAC1C0O,EAAQxO,KAAOhU,GAAImgB,EAAKnM,KAAMwO,EAAQxO,MAC/BwO,CACX,GAAKpC,GAA2BlnB,EAASopB,EAAqBvL,IAK5D,OAJAwL,EAAahK,MAAQgK,EAAaxO,MAAQwO,EAAavO,KACvDuO,EAAa/J,OAAS+J,EAAazO,OAASyO,EAAa1O,IACzD0O,EAAa5J,EAAI4J,EAAavO,KAC9BuO,EAAa1J,EAAI0J,EAAa1O,IACvB0O,CACT,CInC2BE,CAAgB7nB,GAAU1B,GAAWA,EAAUA,EAAQwpB,gBAAkBtJ,GAAmB/C,EAAMC,SAAS/B,QAASkN,EAAUE,EAAc5K,GACjK4L,EAAsBlP,GAAsB4C,EAAMC,SAAS9B,WAC3DqG,EAAgBmG,GAAe,CACjCxM,UAAWmO,EACXzpB,QAASujB,EACT1F,SAAU,WACVnC,UAAWA,IAETgO,EAAmB1C,GAAiB/e,OAAOsV,OAAO,GAAIgG,EAAY5B,IAClEgI,EAAoBhB,IAAmBtN,GAASqO,EAAmBD,EAGnEG,EAAkB,CACpBjP,IAAKqO,EAAmBrO,IAAMgP,EAAkBhP,IAAM0G,EAAc1G,IACpEC,OAAQ+O,EAAkB/O,OAASoO,EAAmBpO,OAASyG,EAAczG,OAC7EE,KAAMkO,EAAmBlO,KAAO6O,EAAkB7O,KAAOuG,EAAcvG,KACvED,MAAO8O,EAAkB9O,MAAQmO,EAAmBnO,MAAQwG,EAAcxG,OAExEgP,EAAa1M,EAAMyE,cAAckB,OAErC,GAAI6F,IAAmBtN,IAAUwO,EAAY,CAC3C,IAAI/G,EAAS+G,EAAWnO,GACxBzT,OAAOtH,KAAKipB,GAAiBvM,SAAQ,SAAUpd,GAC7C,IAAI6pB,EAAW,CAACjP,GAAOD,IAAQhU,QAAQ3G,IAAQ,EAAI,GAAK,EACpD6hB,EAAO,CAACnH,GAAKC,IAAQhU,QAAQ3G,IAAQ,EAAI,IAAM,IACnD2pB,EAAgB3pB,IAAQ6iB,EAAOhB,GAAQgI,CAC7C,GACA,CAEE,OAAOF,CACT,CC5De,SAASG,GAAqB5M,EAAOS,QAClC,IAAZA,IACFA,EAAU,IAGZ,IAAIuK,EAAWvK,EACXlC,EAAYyM,EAASzM,UACrB6M,EAAWJ,EAASI,SACpBE,EAAeN,EAASM,aACxBzG,EAAUmG,EAASnG,QACnBgI,EAAiB7B,EAAS6B,eAC1BC,EAAwB9B,EAAS+B,sBACjCA,OAAkD,IAA1BD,EAAmCE,GAAgBF,EAC3EzG,EAAYL,GAAazH,GACzBC,EAAa6H,EAAYwG,EAAiBzO,GAAsBA,GAAoBvO,QAAO,SAAU0O,GACvG,OAAOyH,GAAazH,KAAe8H,CACvC,IAAOxI,GACDoP,EAAoBzO,EAAW3O,QAAO,SAAU0O,GAClD,OAAOwO,EAAsBtjB,QAAQ8U,IAAc,CACvD,IAEmC,IAA7B0O,EAAkBroB,SACpBqoB,EAAoBzO,GAItB,IAAI0O,EAAYD,EAAkB5O,QAAO,SAAUC,EAAKC,GAOtD,OANAD,EAAIC,GAAawM,GAAe/K,EAAO,CACrCzB,UAAWA,EACX6M,SAAUA,EACVE,aAAcA,EACdzG,QAASA,IACR7D,GAAiBzC,IACbD,CACX,GAAK,IACH,OAAOxT,OAAOtH,KAAK0pB,GAAWC,MAAK,SAAUC,EAAGC,GAC9C,OAAOH,EAAUE,GAAKF,EAAUG,EACpC,GACA,CC+FA,MAAAC,GAAe,CACbnmB,KAAM,OACN0Y,SAAS,EACTC,MAAO,OACPxY,GA5HF,SAAcyY,GACZ,IAAIC,EAAQD,EAAKC,MACbS,EAAUV,EAAKU,QACftZ,EAAO4Y,EAAK5Y,KAEhB,IAAI6Y,EAAMyE,cAActd,GAAMomB,MAA9B,CAoCA,IAhCA,IAAIC,EAAoB/M,EAAQqK,SAC5B2C,OAAsC,IAAtBD,GAAsCA,EACtDE,EAAmBjN,EAAQkN,QAC3BC,OAAoC,IAArBF,GAAqCA,EACpDG,EAA8BpN,EAAQqN,mBACtCjJ,EAAUpE,EAAQoE,QAClBuG,EAAW3K,EAAQ2K,SACnBE,EAAe7K,EAAQ6K,aACvBI,EAAcjL,EAAQiL,YACtBqC,EAAwBtN,EAAQoM,eAChCA,OAA2C,IAA1BkB,GAA0CA,EAC3DhB,EAAwBtM,EAAQsM,sBAChCiB,EAAqBhO,EAAMS,QAAQlC,UACnCmG,EAAgB1D,GAAiBgN,GAEjCF,EAAqBD,IADHnJ,IAAkBsJ,GACqCnB,EAjC/E,SAAuCtO,GACrC,GAAIyC,GAAiBzC,KAAeX,GAClC,MAAO,GAGT,IAAIqQ,EAAoBvF,GAAqBnK,GAC7C,MAAO,CAACqK,GAA8BrK,GAAY0P,EAAmBrF,GAA8BqF,GACrG,CA0B6IC,CAA8BF,GAA3E,CAACtF,GAAqBsF,KAChHxP,EAAa,CAACwP,GAAoBxb,OAAOsb,GAAoBzP,QAAO,SAAUC,EAAKC,GACrF,OAAOD,EAAI9L,OAAOwO,GAAiBzC,KAAeX,GAAOgP,GAAqB5M,EAAO,CACnFzB,UAAWA,EACX6M,SAAUA,EACVE,aAAcA,EACdzG,QAASA,EACTgI,eAAgBA,EAChBE,sBAAuBA,IACpBxO,EACT,GAAK,IACC4P,EAAgBnO,EAAM8E,MAAM3G,UAC5BiI,EAAapG,EAAM8E,MAAM5G,OACzBkQ,EAAY,IAAI1rB,IAChB2rB,GAAqB,EACrBC,EAAwB9P,EAAW,GAE9B+P,EAAI,EAAGA,EAAI/P,EAAW5Z,OAAQ2pB,IAAK,CAC1C,IAAIhQ,EAAYC,EAAW+P,GAEvBC,EAAiBxN,GAAiBzC,GAElCkQ,EAAmBzI,GAAazH,KAAeT,GAC/C4Q,EAAa,CAAClR,GAAKC,IAAQhU,QAAQ+kB,IAAmB,EACtD5J,EAAM8J,EAAa,QAAU,SAC7BrF,EAAW0B,GAAe/K,EAAO,CACnCzB,UAAWA,EACX6M,SAAUA,EACVE,aAAcA,EACdI,YAAaA,EACb7G,QAASA,IAEP8J,EAAoBD,EAAaD,EAAmB/Q,GAAQC,GAAO8Q,EAAmBhR,GAASD,GAE/F2Q,EAAcvJ,GAAOwB,EAAWxB,KAClC+J,EAAoBjG,GAAqBiG,IAG3C,IAAIC,EAAmBlG,GAAqBiG,GACxCE,EAAS,GAUb,GARIpB,GACFoB,EAAOjnB,KAAKyhB,EAASmF,IAAmB,GAGtCZ,GACFiB,EAAOjnB,KAAKyhB,EAASsF,IAAsB,EAAGtF,EAASuF,IAAqB,GAG1EC,EAAOC,OAAM,SAAUC,GACzB,OAAOA,CACb,IAAQ,CACFT,EAAwB/P,EACxB8P,GAAqB,EACrB,KACN,CAEID,EAAUxrB,IAAI2b,EAAWsQ,EAC7B,CAEE,GAAIR,EAqBF,IAnBA,IAEIW,EAAQ,SAAeC,GACzB,IAAIC,EAAmB1Q,EAAWxT,MAAK,SAAUuT,GAC/C,IAAIsQ,EAAST,EAAUlrB,IAAIqb,GAE3B,GAAIsQ,EACF,OAAOA,EAAOphB,MAAM,EAAGwhB,GAAIH,OAAM,SAAUC,GACzC,OAAOA,CACnB,GAEA,IAEM,GAAIG,EAEF,OADAZ,EAAwBY,EACjB,OAEf,EAEaD,EAnBYpC,EAAiB,EAAI,EAmBZoC,EAAK,GAGpB,UAFFD,EAAMC,GADmBA,KAOpCjP,EAAMzB,YAAc+P,IACtBtO,EAAMyE,cAActd,GAAMomB,OAAQ,EAClCvN,EAAMzB,UAAY+P,EAClBtO,EAAMmP,OAAQ,EA5GlB,CA8GA,EAQEpJ,iBAAkB,CAAC,UACnBvR,KAAM,CACJ+Y,OAAO,IC7IX,SAAS6B,GAAe/F,EAAUS,EAAMuF,GAQtC,YAPyB,IAArBA,IACFA,EAAmB,CACjB/M,EAAG,EACHE,EAAG,IAIA,CACLhF,IAAK6L,EAAS7L,IAAMsM,EAAK3H,OAASkN,EAAiB7M,EACnD9E,MAAO2L,EAAS3L,MAAQoM,EAAK5H,MAAQmN,EAAiB/M,EACtD7E,OAAQ4L,EAAS5L,OAASqM,EAAK3H,OAASkN,EAAiB7M,EACzD7E,KAAM0L,EAAS1L,KAAOmM,EAAK5H,MAAQmN,EAAiB/M,EAExD,CAEA,SAASgN,GAAsBjG,GAC7B,MAAO,CAAC7L,GAAKE,GAAOD,GAAQE,IAAM4R,MAAK,SAAUC,GAC/C,OAAOnG,EAASmG,IAAS,CAC7B,GACA,CA+BA,MAAAC,GAAe,CACbtoB,KAAM,OACN0Y,SAAS,EACTC,MAAO,OACPiG,iBAAkB,CAAC,mBACnBze,GAlCF,SAAcyY,GACZ,IAAIC,EAAQD,EAAKC,MACb7Y,EAAO4Y,EAAK5Y,KACZgnB,EAAgBnO,EAAM8E,MAAM3G,UAC5BiI,EAAapG,EAAM8E,MAAM5G,OACzBmR,EAAmBrP,EAAMyE,cAAciL,gBACvCC,EAAoB5E,GAAe/K,EAAO,CAC5CwL,eAAgB,cAEdoE,EAAoB7E,GAAe/K,EAAO,CAC5C0L,aAAa,IAEXmE,EAA2BT,GAAeO,EAAmBxB,GAC7D2B,EAAsBV,GAAeQ,EAAmBxJ,EAAYiJ,GACpEU,EAAoBT,GAAsBO,GAC1CG,EAAmBV,GAAsBQ,GAC7C9P,EAAMyE,cAActd,GAAQ,CAC1B0oB,yBAA0BA,EAC1BC,oBAAqBA,EACrBC,kBAAmBA,EACnBC,iBAAkBA,GAEpBhQ,EAAMtQ,WAAWwO,OAASpT,OAAOsV,OAAO,GAAIJ,EAAMtQ,WAAWwO,OAAQ,CACnE,+BAAgC6R,EAChC,sBAAuBC,GAE3B,GCJAC,GAAe,CACb9oB,KAAM,SACN0Y,SAAS,EACTC,MAAO,OACPiB,SAAU,CAAC,iBACXzZ,GA5BF,SAAgBgZ,GACd,IAAIN,EAAQM,EAAMN,MACdS,EAAUH,EAAMG,QAChBtZ,EAAOmZ,EAAMnZ,KACb+oB,EAAkBzP,EAAQkF,OAC1BA,OAA6B,IAApBuK,EAA6B,CAAC,EAAG,GAAKA,EAC/C1b,EAAOgK,GAAWH,QAAO,SAAUC,EAAKC,GAE1C,OADAD,EAAIC,GA5BD,SAAiCA,EAAWuG,EAAOa,GACxD,IAAIjB,EAAgB1D,GAAiBzC,GACjC4R,EAAiB,CAACxS,GAAMH,IAAK/T,QAAQib,IAAkB,GAAK,EAAI,EAEhE3E,EAAyB,mBAAX4F,EAAwBA,EAAO7a,OAAOsV,OAAO,GAAI0E,EAAO,CACxEvG,UAAWA,KACPoH,EACFyK,EAAWrQ,EAAK,GAChBsQ,EAAWtQ,EAAK,GAIpB,OAFAqQ,EAAWA,GAAY,EACvBC,GAAYA,GAAY,GAAKF,EACtB,CAACxS,GAAMD,IAAOjU,QAAQib,IAAkB,EAAI,CACjDpC,EAAG+N,EACH7N,EAAG4N,GACD,CACF9N,EAAG8N,EACH5N,EAAG6N,EAEP,CASqBC,CAAwB/R,EAAWyB,EAAM8E,MAAOa,GAC1DrH,CACX,GAAK,IACCiS,EAAwB/b,EAAKwL,EAAMzB,WACnC+D,EAAIiO,EAAsBjO,EAC1BE,EAAI+N,EAAsB/N,EAEW,MAArCxC,EAAMyE,cAAcD,gBACtBxE,EAAMyE,cAAcD,cAAclC,GAAKA,EACvCtC,EAAMyE,cAAcD,cAAchC,GAAKA,GAGzCxC,EAAMyE,cAActd,GAAQqN,CAC9B,GC1BAgc,GAAe,CACbrpB,KAAM,gBACN0Y,SAAS,EACTC,MAAO,OACPxY,GApBF,SAAuByY,GACrB,IAAIC,EAAQD,EAAKC,MACb7Y,EAAO4Y,EAAK5Y,KAKhB6Y,EAAMyE,cAActd,GAAQwjB,GAAe,CACzCxM,UAAW6B,EAAM8E,MAAM3G,UACvBtb,QAASmd,EAAM8E,MAAM5G,OACrBwC,SAAU,WACVnC,UAAWyB,EAAMzB,WAErB,EAQE/J,KAAM,ICgHRic,GAAe,CACbtpB,KAAM,kBACN0Y,SAAS,EACTC,MAAO,OACPxY,GA/HF,SAAyByY,GACvB,IAAIC,EAAQD,EAAKC,MACbS,EAAUV,EAAKU,QACftZ,EAAO4Y,EAAK5Y,KACZqmB,EAAoB/M,EAAQqK,SAC5B2C,OAAsC,IAAtBD,GAAsCA,EACtDE,EAAmBjN,EAAQkN,QAC3BC,OAAoC,IAArBF,GAAsCA,EACrDtC,EAAW3K,EAAQ2K,SACnBE,EAAe7K,EAAQ6K,aACvBI,EAAcjL,EAAQiL,YACtB7G,EAAUpE,EAAQoE,QAClB6L,EAAkBjQ,EAAQkQ,OAC1BA,OAA6B,IAApBD,GAAoCA,EAC7CE,EAAwBnQ,EAAQoQ,aAChCA,OAAyC,IAA1BD,EAAmC,EAAIA,EACtDvH,EAAW0B,GAAe/K,EAAO,CACnCoL,SAAUA,EACVE,aAAcA,EACdzG,QAASA,EACT6G,YAAaA,IAEXhH,EAAgB1D,GAAiBhB,EAAMzB,WACvC8H,EAAYL,GAAahG,EAAMzB,WAC/BuS,GAAmBzK,EACnByE,EAAWjH,GAAyBa,GACpCiJ,ECrCY,MDqCS7C,ECrCH,IAAM,IDsCxBtG,EAAgBxE,EAAMyE,cAAcD,cACpC2J,EAAgBnO,EAAM8E,MAAM3G,UAC5BiI,EAAapG,EAAM8E,MAAM5G,OACzB6S,EAA4C,mBAAjBF,EAA8BA,EAAa/lB,OAAOsV,OAAO,GAAIJ,EAAM8E,MAAO,CACvGvG,UAAWyB,EAAMzB,aACbsS,EACFG,EAA2D,iBAAtBD,EAAiC,CACxEjG,SAAUiG,EACVpD,QAASoD,GACPjmB,OAAOsV,OAAO,CAChB0K,SAAU,EACV6C,QAAS,GACRoD,GACCE,EAAsBjR,EAAMyE,cAAckB,OAAS3F,EAAMyE,cAAckB,OAAO3F,EAAMzB,WAAa,KACjG/J,EAAO,CACT8N,EAAG,EACHE,EAAG,GAGL,GAAKgC,EAAL,CAIA,GAAIiJ,EAAe,CACjB,IAAIyD,EAEAC,EAAwB,MAAbrG,EAAmBtN,GAAMG,GACpCyT,EAAuB,MAAbtG,EAAmBrN,GAASC,GACtCkH,EAAmB,MAAbkG,EAAmB,SAAW,QACpCnF,EAASnB,EAAcsG,GACvBlhB,EAAM+b,EAAS0D,EAAS8H,GACxBxnB,EAAMgc,EAAS0D,EAAS+H,GACxBC,EAAWV,GAAUvK,EAAWxB,GAAO,EAAI,EAC3C0M,EAASjL,IAAcvI,GAAQqQ,EAAcvJ,GAAOwB,EAAWxB,GAC/D2M,EAASlL,IAAcvI,IAASsI,EAAWxB,IAAQuJ,EAAcvJ,GAGjEL,EAAevE,EAAMC,SAASW,MAC9BoE,EAAY2L,GAAUpM,EAAe7B,GAAc6B,GAAgB,CACrErC,MAAO,EACPC,OAAQ,GAENqP,EAAqBxR,EAAMyE,cAAc,oBAAsBzE,EAAMyE,cAAc,oBAAoBI,QxBhFtG,CACLrH,IAAK,EACLE,MAAO,EACPD,OAAQ,EACRE,KAAM,GwB6EF8T,EAAkBD,EAAmBL,GACrCO,EAAkBF,EAAmBJ,GAMrCO,EAAW7N,GAAO,EAAGqK,EAAcvJ,GAAMI,EAAUJ,IACnDgN,EAAYd,EAAkB3C,EAAcvJ,GAAO,EAAIyM,EAAWM,EAAWF,EAAkBT,EAA4BlG,SAAWwG,EAASK,EAAWF,EAAkBT,EAA4BlG,SACxM+G,EAAYf,GAAmB3C,EAAcvJ,GAAO,EAAIyM,EAAWM,EAAWD,EAAkBV,EAA4BlG,SAAWyG,EAASI,EAAWD,EAAkBV,EAA4BlG,SACzMzF,EAAoBrF,EAAMC,SAASW,OAASwC,GAAgBpD,EAAMC,SAASW,OAC3EkR,EAAezM,EAAiC,MAAbyF,EAAmBzF,EAAkB+E,WAAa,EAAI/E,EAAkBgF,YAAc,EAAI,EAC7H0H,EAAwH,OAAjGb,EAA+C,MAAvBD,OAA8B,EAASA,EAAoBnG,IAAqBoG,EAAwB,EAEvJc,EAAYrM,EAASkM,EAAYE,EACjCE,EAAkBnO,GAAO6M,EAAS3M,GAAQpa,EAF9B+b,EAASiM,EAAYG,EAAsBD,GAEKloB,EAAK+b,EAAQgL,EAAS5M,GAAQpa,EAAKqoB,GAAaroB,GAChH6a,EAAcsG,GAAYmH,EAC1Bzd,EAAKsW,GAAYmH,EAAkBtM,CACvC,CAEE,GAAIiI,EAAc,CAChB,IAAIsE,EAEAC,EAAyB,MAAbrH,EAAmBtN,GAAMG,GAErCyU,GAAwB,MAAbtH,EAAmBrN,GAASC,GAEvC2U,GAAU7N,EAAcmJ,GAExB2E,GAAmB,MAAZ3E,EAAkB,SAAW,QAEpC4E,GAAOF,GAAUhJ,EAAS8I,GAE1BK,GAAOH,GAAUhJ,EAAS+I,IAE1BK,IAAuD,IAAxC,CAACjV,GAAKG,IAAMlU,QAAQib,GAEnCgO,GAAyH,OAAjGR,EAAgD,MAAvBjB,OAA8B,EAASA,EAAoBtD,IAAoBuE,EAAyB,EAEzJS,GAAaF,GAAeF,GAAOF,GAAUlE,EAAcmE,IAAQlM,EAAWkM,IAAQI,GAAuB1B,EAA4BrD,QAEzIiF,GAAaH,GAAeJ,GAAUlE,EAAcmE,IAAQlM,EAAWkM,IAAQI,GAAuB1B,EAA4BrD,QAAU6E,GAE5IK,GAAmBlC,GAAU8B,G1BzH9B,SAAwB7oB,EAAK4E,EAAO7E,GACzC,IAAImpB,EAAIhP,GAAOla,EAAK4E,EAAO7E,GAC3B,OAAOmpB,EAAInpB,EAAMA,EAAMmpB,CACzB,C0BsHoDC,CAAeJ,GAAYN,GAASO,IAAc9O,GAAO6M,EAASgC,GAAaJ,GAAMF,GAAS1B,EAASiC,GAAaJ,IAEpKhO,EAAcmJ,GAAWkF,GACzBre,EAAKmZ,GAAWkF,GAAmBR,EACvC,CAEErS,EAAMyE,cAActd,GAAQqN,CAvE9B,CAwEA,EAQEuR,iBAAkB,CAAC,WE1HN,SAASiN,GAAiBC,EAAyB9P,EAAcuD,QAC9D,IAAZA,IACFA,GAAU,GAGZ,ICnBoCpH,ECJOzc,EFuBvCqwB,EAA0BzT,GAAc0D,GACxCgQ,EAAuB1T,GAAc0D,IAf3C,SAAyBtgB,GACvB,IAAIinB,EAAOjnB,EAAQua,wBACf2E,EAASd,GAAM6I,EAAK5H,OAASrf,EAAQof,aAAe,EACpDD,EAASf,GAAM6I,EAAK3H,QAAUtf,EAAQ2D,cAAgB,EAC1D,OAAkB,IAAXub,GAA2B,IAAXC,CACzB,CAU4DoR,CAAgBjQ,GACtEld,EAAkB8c,GAAmBI,GACrC2G,EAAO1M,GAAsB6V,EAAyBE,EAAsBzM,GAC5EyB,EAAS,CACXW,WAAY,EACZE,UAAW,GAET1C,EAAU,CACZhE,EAAG,EACHE,EAAG,GAkBL,OAfI0Q,IAA4BA,IAA4BxM,MACxB,SAA9BvH,GAAYgE,IAChBgG,GAAeljB,MACbkiB,GCnCgC7I,EDmCT6D,KClCd9D,GAAUC,IAAUG,GAAcH,GCJxC,CACLwJ,YAFyCjmB,EDQbyc,GCNRwJ,WACpBE,UAAWnmB,EAAQmmB,WDGZH,GAAgBvJ,IDoCnBG,GAAc0D,KAChBmD,EAAUlJ,GAAsB+F,GAAc,IACtCb,GAAKa,EAAakH,WAC1B/D,EAAQ9D,GAAKW,EAAaiH,WACjBnkB,IACTqgB,EAAQhE,EAAI4G,GAAoBjjB,KAI7B,CACLqc,EAAGwH,EAAKnM,KAAOwK,EAAOW,WAAaxC,EAAQhE,EAC3CE,EAAGsH,EAAKtM,IAAM2K,EAAOa,UAAY1C,EAAQ9D,EACzCN,MAAO4H,EAAK5H,MACZC,OAAQ2H,EAAK3H,OAEjB,CGvDA,SAASxI,GAAM0Z,GACb,IAAI9f,EAAM,IAAI7Q,IACV4wB,EAAU,IAAIhpB,IACdipB,EAAS,GAKb,SAASpG,EAAKqG,GACZF,EAAQhd,IAAIkd,EAASrsB,MACN,GAAGqL,OAAOghB,EAASzS,UAAY,GAAIyS,EAASzN,kBAAoB,IACtE7F,SAAQ,SAAUuT,GACzB,IAAKH,EAAQtwB,IAAIywB,GAAM,CACrB,IAAIC,EAAcngB,EAAIrQ,IAAIuwB,GAEtBC,GACFvG,EAAKuG,EAEf,CACA,IACIH,EAAO3rB,KAAK4rB,EAChB,CAQE,OAzBAH,EAAUnT,SAAQ,SAAUsT,GAC1BjgB,EAAI3Q,IAAI4wB,EAASrsB,KAAMqsB,EAC3B,IAiBEH,EAAUnT,SAAQ,SAAUsT,GACrBF,EAAQtwB,IAAIwwB,EAASrsB,OAExBgmB,EAAKqG,EAEX,IACSD,CACT,CCvBA,IAAII,GAAkB,CACpBpV,UAAW,SACX8U,UAAW,GACX3S,SAAU,YAGZ,SAASkT,KACP,IAAK,IAAItB,EAAOuB,UAAUjvB,OAAQmD,EAAO,IAAIzE,MAAMgvB,GAAOwB,EAAO,EAAGA,EAAOxB,EAAMwB,IAC/E/rB,EAAK+rB,GAAQD,UAAUC,GAGzB,OAAQ/rB,EAAKwnB,MAAK,SAAU1sB,GAC1B,QAASA,GAAoD,mBAAlCA,EAAQua,sBACvC,GACA,CAEO,SAAS2W,GAAgBC,QACL,IAArBA,IACFA,EAAmB,IAGrB,IAAIC,EAAoBD,EACpBE,EAAwBD,EAAkBE,iBAC1CA,OAA6C,IAA1BD,EAAmC,GAAKA,EAC3DE,EAAyBH,EAAkBI,eAC3CA,OAA4C,IAA3BD,EAAoCT,GAAkBS,EAC3E,OAAO,SAAsBjW,EAAWD,EAAQuC,QAC9B,IAAZA,IACFA,EAAU4T,GAGZ,ICxC6B/sB,EAC3BgtB,EDuCEtU,EAAQ,CACVzB,UAAW,SACXgW,iBAAkB,GAClB9T,QAAS3V,OAAOsV,OAAO,GAAIuT,GAAiBU,GAC5C5P,cAAe,GACfxE,SAAU,CACR9B,UAAWA,EACXD,OAAQA,GAEVxO,WAAY,GACZyQ,OAAQ,IAENqU,EAAmB,GACnBC,GAAc,EACd1xB,EAAW,CACbid,MAAOA,EACP0U,WAAY,SAAoBC,GAC9B,IAAIlU,EAAsC,mBAArBkU,EAAkCA,EAAiB3U,EAAMS,SAAWkU,EACzFC,IACA5U,EAAMS,QAAU3V,OAAOsV,OAAO,GAAIiU,EAAgBrU,EAAMS,QAASA,GACjET,EAAMsI,cAAgB,CACpBnK,UAAW5Z,GAAU4Z,GAAasL,GAAkBtL,GAAaA,EAAUkO,eAAiB5C,GAAkBtL,EAAUkO,gBAAkB,GAC1InO,OAAQuL,GAAkBvL,IAI5B,IElE4BmV,EAC9BwB,EFiEMN,EDhCG,SAAwBlB,GAErC,IAAIkB,EAAmB5a,GAAM0Z,GAE7B,OAAOnU,GAAeb,QAAO,SAAUC,EAAKwB,GAC1C,OAAOxB,EAAI9L,OAAO+hB,EAAiB1kB,QAAO,SAAU2jB,GAClD,OAAOA,EAAS1T,QAAUA,CAChC,IACA,GAAK,GACL,CCuB+BgV,EElEKzB,EFkEsB,GAAG7gB,OAAO2hB,EAAkBnU,EAAMS,QAAQ4S,WEjE9FwB,EAASxB,EAAUhV,QAAO,SAAUwW,EAAQE,GAC9C,IAAIC,EAAWH,EAAOE,EAAQ5tB,MAK9B,OAJA0tB,EAAOE,EAAQ5tB,MAAQ6tB,EAAWlqB,OAAOsV,OAAO,GAAI4U,EAAUD,EAAS,CACrEtU,QAAS3V,OAAOsV,OAAO,GAAI4U,EAASvU,QAASsU,EAAQtU,SACrDjM,KAAM1J,OAAOsV,OAAO,GAAI4U,EAASxgB,KAAMugB,EAAQvgB,QAC5CugB,EACEF,CACX,GAAK,IAEI/pB,OAAOtH,KAAKqxB,GAAQthB,KAAI,SAAUzQ,GACvC,OAAO+xB,EAAO/xB,EAClB,MF4DQ,OAJAkd,EAAMuU,iBAAmBA,EAAiB1kB,QAAO,SAAUolB,GACzD,OAAOA,EAAEpV,OACnB,IA+FMG,EAAMuU,iBAAiBrU,SAAQ,SAAUH,GACvC,IAAI5Y,EAAO4Y,EAAK5Y,KACZ+tB,EAAenV,EAAKU,QACpBA,OAA2B,IAAjByU,EAA0B,GAAKA,EACzC7U,EAASN,EAAKM,OAElB,GAAsB,mBAAXA,EAAuB,CAChC,IAAI8U,EAAY9U,EAAO,CACrBL,MAAOA,EACP7Y,KAAMA,EACNpE,SAAUA,EACV0d,QAASA,IAKX+T,EAAiB5sB,KAAKutB,GAFT,WAAkB,EAGzC,CACA,IA/GepyB,EAASylB,QACxB,EAMM4M,YAAa,WACX,IAAIX,EAAJ,CAIA,IAAIY,EAAkBrV,EAAMC,SACxB9B,EAAYkX,EAAgBlX,UAC5BD,EAASmX,EAAgBnX,OAG7B,GAAK0V,GAAiBzV,EAAWD,GAAjC,CAKA8B,EAAM8E,MAAQ,CACZ3G,UAAW6U,GAAiB7U,EAAWiF,GAAgBlF,GAAoC,UAA3B8B,EAAMS,QAAQC,UAC9ExC,OAAQwE,GAAcxE,IAOxB8B,EAAMmP,OAAQ,EACdnP,EAAMzB,UAAYyB,EAAMS,QAAQlC,UAKhCyB,EAAMuU,iBAAiBrU,SAAQ,SAAUsT,GACvC,OAAOxT,EAAMyE,cAAc+O,EAASrsB,MAAQ2D,OAAOsV,OAAO,GAAIoT,EAAShf,KACjF,IAEQ,IAAK,IAAIhL,EAAQ,EAAGA,EAAQwW,EAAMuU,iBAAiB3vB,OAAQ4E,IACzD,IAAoB,IAAhBwW,EAAMmP,MAAV,CAMA,IAAImG,EAAwBtV,EAAMuU,iBAAiB/qB,GAC/ClC,EAAKguB,EAAsBhuB,GAC3BiuB,EAAyBD,EAAsB7U,QAC/CuK,OAAsC,IAA3BuK,EAAoC,GAAKA,EACpDpuB,EAAOmuB,EAAsBnuB,KAEf,mBAAPG,IACT0Y,EAAQ1Y,EAAG,CACT0Y,MAAOA,EACPS,QAASuK,EACT7jB,KAAMA,EACNpE,SAAUA,KACNid,EAdlB,MAHYA,EAAMmP,OAAQ,EACd3lB,GAAS,CAzBrB,CATA,CAqDA,EAGMgf,QC1I2BlhB,ED0IV,WACf,OAAO,IAAIkuB,SAAQ,SAAUC,GAC3B1yB,EAASqyB,cACTK,EAAQzV,EAClB,GACA,EC7IS,WAUL,OATKsU,IACHA,EAAU,IAAIkB,SAAQ,SAAUC,GAC9BD,QAAQC,UAAUC,MAAK,WACrBpB,OAAU7f,EACVghB,EAAQnuB,IAClB,GACA,KAGWgtB,CACX,GDmIMqB,QAAS,WACPf,IACAH,GAAc,CACtB,GAGI,IAAKb,GAAiBzV,EAAWD,GAC/B,OAAOnb,EAmCT,SAAS6xB,IACPJ,EAAiBtU,SAAQ,SAAU5Y,GACjC,OAAOA,GACf,IACMktB,EAAmB,EACzB,CAEI,OAvCAzxB,EAAS2xB,WAAWjU,GAASiV,MAAK,SAAU1V,IACrCyU,GAAehU,EAAQmV,eAC1BnV,EAAQmV,cAAc5V,EAE9B,IAmCWjd,CACX,CACA,CACO,IAAI8yB,GAA4B9B,KG9LnC8B,GAA4B9B,GAAgB,CAC9CI,iBAFqB,CAAClM,GAAgBzD,GAAesR,GAAeC,MCMlEF,GAA4B9B,GAAgB,CAC9CI,iBAFqB,CAAClM,GAAgBzD,GAAesR,GAAeC,GAAapQ,GAAQqQ,GAAMtG,GAAiB9O,GAAOlE,M,+lBCkBnHtV,GAAO,WAEPuK,GAAa,eACb+E,GAAe,YAIfuf,GAAe,UACfC,GAAiB,YAGjBza,GAAc,OAAM9J,KACpB+J,GAAgB,SAAQ/J,KACxB4J,GAAc,OAAM5J,KACpB6J,GAAe,QAAO7J,KACtB2F,GAAwB,QAAO3F,KAAY+E,KAC3Cyf,GAA0B,UAASxkB,KAAY+E,KAC/C0f,GAAwB,QAAOzkB,KAAY+E,KAE3CiF,GAAkB,OAOlBjH,GAAuB,4DACvB2hB,GAA8B,GAAE3hB,MAAwBiH,KACxD2a,GAAgB,iBAKhBC,GAAgB1vB,IAAU,UAAY,YACtC2vB,GAAmB3vB,IAAU,YAAc,UAC3C4vB,GAAmB5vB,IAAU,aAAe,eAC5C6vB,GAAsB7vB,IAAU,eAAiB,aACjD8vB,GAAkB9vB,IAAU,aAAe,cAC3C+vB,GAAiB/vB,IAAU,cAAgB,aAI3CqJ,GAAU,CACd2mB,WAAW,EACXzL,SAAU,kBACV0L,QAAS,UACTnR,OAAQ,CAAC,EAAG,GACZoR,aAAc,KACd5Y,UAAW,UAGPhO,GAAc,CAClB0mB,UAAW,mBACXzL,SAAU,mBACV0L,QAAS,SACTnR,OAAQ,0BACRoR,aAAc,yBACd5Y,UAAW,2BAOb,MAAM6Y,WAAiB3lB,EACrBV,YAAY9N,EAASyN,GACnBgB,MAAMzO,EAASyN,GAEfxE,KAAKmrB,QAAU,KACfnrB,KAAKorB,QAAUprB,KAAKyF,SAAShM,WAE7BuG,KAAKqrB,MAAQ5kB,EAAeY,KAAKrH,KAAKyF,SAAU+kB,IAAe,IAC7D/jB,EAAeS,KAAKlH,KAAKyF,SAAU+kB,IAAe,IAClD/jB,EAAeG,QAAQ4jB,GAAexqB,KAAKorB,SAC7CprB,KAAKsrB,UAAYtrB,KAAKurB,eACxB,CAGA,kBAAWnnB,GACT,OAAOA,EACT,CAEA,sBAAWC,GACT,OAAOA,EACT,CAEA,eAAW/I,GACT,OAAOA,EACT,CAGAwN,SACE,OAAO9I,KAAK2Q,WAAa3Q,KAAK4Q,OAAS5Q,KAAK6Q,MAC9C,CAEAA,OACE,GAAInX,EAAWsG,KAAKyF,WAAazF,KAAK2Q,WACpC,OAGF,MAAM9Q,EAAgB,CACpBA,cAAeG,KAAKyF,UAKtB,IAFkBlF,EAAasB,QAAQ7B,KAAKyF,SAAUgK,GAAY5P,GAEpDoC,iBAAd,CAUA,GANAjC,KAAKwrB,gBAMD,iBAAkBzyB,SAASoB,kBAAoB6F,KAAKorB,QAAQ7xB,QAtFxC,eAuFtB,IAAK,MAAMxC,IAAW,GAAG2P,UAAU3N,SAAS8B,KAAKgM,UAC/CtG,EAAac,GAAGtK,EAAS,YAAayD,GAI1CwF,KAAKyF,SAASgmB,QACdzrB,KAAKyF,SAASjC,aAAa,iBAAiB,GAE5CxD,KAAKqrB,MAAMxxB,UAAU2Q,IAAIqF,IACzB7P,KAAKyF,SAAS5L,UAAU2Q,IAAIqF,IAC5BtP,EAAasB,QAAQ7B,KAAKyF,SAAUiK,GAAa7P,EAnBjD,CAoBF,CAEA+Q,OACE,GAAIlX,EAAWsG,KAAKyF,YAAczF,KAAK2Q,WACrC,OAGF,MAAM9Q,EAAgB,CACpBA,cAAeG,KAAKyF,UAGtBzF,KAAK0rB,cAAc7rB,EACrB,CAEA+F,UACM5F,KAAKmrB,SACPnrB,KAAKmrB,QAAQtB,UAGfrkB,MAAMI,SACR,CAEA8W,SACE1c,KAAKsrB,UAAYtrB,KAAKurB,gBAClBvrB,KAAKmrB,SACPnrB,KAAKmrB,QAAQzO,QAEjB,CAGAgP,cAAc7rB,GAEZ,IADkBU,EAAasB,QAAQ7B,KAAKyF,SAAUkK,GAAY9P,GACpDoC,iBAAd,CAMA,GAAI,iBAAkBlJ,SAASoB,gBAC7B,IAAK,MAAMpD,IAAW,GAAG2P,UAAU3N,SAAS8B,KAAKgM,UAC/CtG,EAAaC,IAAIzJ,EAAS,YAAayD,GAIvCwF,KAAKmrB,SACPnrB,KAAKmrB,QAAQtB,UAGf7pB,KAAKqrB,MAAMxxB,UAAUlC,OAAOkY,IAC5B7P,KAAKyF,SAAS5L,UAAUlC,OAAOkY,IAC/B7P,KAAKyF,SAASjC,aAAa,gBAAiB,SAC5CF,EAAYG,oBAAoBzD,KAAKqrB,MAAO,UAC5C9qB,EAAasB,QAAQ7B,KAAKyF,SAAUmK,GAAc/P,EAlBlD,CAmBF,CAEA0E,WAAWC,GAGT,GAAgC,iBAFhCA,EAASgB,MAAMjB,WAAWC,IAER6N,YAA2B5Z,EAAU+L,EAAO6N,YACV,mBAA3C7N,EAAO6N,UAAUf,sBAGxB,MAAM,IAAIjM,UAAW,GAAE/J,GAAKgK,+GAG9B,OAAOd,CACT,CAEAgnB,gBACE,QAAsB,IAAXG,GACT,MAAM,IAAItmB,UAAU,gEAGtB,IAAIumB,EAAmB5rB,KAAKyF,SAEG,WAA3BzF,KAAK0F,QAAQ2M,UACfuZ,EAAmB5rB,KAAKorB,QACf3yB,EAAUuH,KAAK0F,QAAQ2M,WAChCuZ,EAAmB/yB,EAAWmH,KAAK0F,QAAQ2M,WACA,iBAA3BrS,KAAK0F,QAAQ2M,YAC7BuZ,EAAmB5rB,KAAK0F,QAAQ2M,WAGlC,MAAM4Y,EAAejrB,KAAK6rB,mBAC1B7rB,KAAKmrB,QAAUQ,GAAoBC,EAAkB5rB,KAAKqrB,MAAOJ,EACnE,CAEAta,WACE,OAAO3Q,KAAKqrB,MAAMxxB,UAAUC,SAAS+V,GACvC,CAEAic,gBACE,MAAMC,EAAiB/rB,KAAKorB,QAE5B,GAAIW,EAAelyB,UAAUC,SAzMN,WA0MrB,OAAO+wB,GAGT,GAAIkB,EAAelyB,UAAUC,SA5MJ,aA6MvB,OAAOgxB,GAGT,GAAIiB,EAAelyB,UAAUC,SA/MA,iBAgN3B,MAhMsB,MAmMxB,GAAIiyB,EAAelyB,UAAUC,SAlNE,mBAmN7B,MAnMyB,SAuM3B,MAAMkyB,EAAkF,QAA1E5yB,iBAAiB4G,KAAKqrB,OAAOhyB,iBAAiB,iBAAiBmN,OAE7E,OAAIulB,EAAelyB,UAAUC,SA7NP,UA8NbkyB,EAAQtB,GAAmBD,GAG7BuB,EAAQpB,GAAsBD,EACvC,CAEAY,gBACE,OAAkD,OAA3CvrB,KAAKyF,SAASlM,QA5ND,UA6NtB,CAEA0yB,aACE,MAAMpS,OAAEA,GAAW7Z,KAAK0F,QAExB,MAAsB,iBAAXmU,EACFA,EAAOhd,MAAM,KAAK4K,KAAI/E,GAAShG,OAAOgS,SAAShM,EAAO,MAGzC,mBAAXmX,EACFqS,GAAcrS,EAAOqS,EAAYlsB,KAAKyF,UAGxCoU,CACT,CAEAgS,mBACE,MAAMM,EAAwB,CAC5B1Z,UAAWzS,KAAK8rB,gBAChBvE,UAAW,CAAC,CACVlsB,KAAM,kBACNsZ,QAAS,CACP2K,SAAUtf,KAAK0F,QAAQ4Z,WAG3B,CACEjkB,KAAM,SACNsZ,QAAS,CACPkF,OAAQ7Z,KAAKisB,iBAcnB,OARIjsB,KAAKsrB,WAAsC,WAAzBtrB,KAAK0F,QAAQslB,WACjC1nB,EAAYC,iBAAiBvD,KAAKqrB,MAAO,SAAU,UACnDc,EAAsB5E,UAAY,CAAC,CACjClsB,KAAM,cACN0Y,SAAS,KAIN,IACFoY,KACApwB,EAAQiE,KAAK0F,QAAQulB,aAAc,CAACkB,IAE3C,CAEAC,iBAAgBp1B,IAAEA,EAAGiG,OAAEA,IACrB,MAAMuQ,EAAQ/G,EAAevH,KA5QF,8DA4Q+Bc,KAAKqrB,OAAOtnB,QAAOhN,GAAWkC,EAAUlC,KAE7FyW,EAAM1U,QAMXsE,EAAqBoQ,EAAOvQ,EAAQjG,IAAQozB,IAAiB5c,EAAMpM,SAASnE,IAASwuB,OACvF,CAGA,sBAAOhwB,CAAgB+I,GACrB,OAAOxE,KAAKyI,MAAK,WACf,MAAMC,EAAOwiB,GAAS/kB,oBAAoBnG,KAAMwE,GAEhD,GAAsB,iBAAXA,EAAX,CAIA,QAA4B,IAAjBkE,EAAKlE,GACd,MAAM,IAAIa,UAAW,oBAAmBb,MAG1CkE,EAAKlE,IANL,CAOF,GACF,CAEA,iBAAO6nB,CAAWltB,GAChB,GA/TuB,IA+TnBA,EAAM4J,QAAiD,UAAf5J,EAAMsB,MAlUtC,QAkU0DtB,EAAMnI,IAC1E,OAGF,MAAMs1B,EAAc7lB,EAAevH,KAAKqrB,IAExC,IAAK,MAAMzhB,KAAUwjB,EAAa,CAChC,MAAMC,EAAUrB,GAAShlB,YAAY4C,GACrC,IAAKyjB,IAAyC,IAA9BA,EAAQ7mB,QAAQqlB,UAC9B,SAGF,MAAMyB,EAAertB,EAAMqtB,eACrBC,EAAeD,EAAaprB,SAASmrB,EAAQlB,OACnD,GACEmB,EAAaprB,SAASmrB,EAAQ9mB,WACC,WAA9B8mB,EAAQ7mB,QAAQqlB,YAA2B0B,GACb,YAA9BF,EAAQ7mB,QAAQqlB,WAA2B0B,EAE5C,SAIF,GAAIF,EAAQlB,MAAMvxB,SAASqF,EAAMlC,UAA4B,UAAfkC,EAAMsB,MAzV1C,QAyV8DtB,EAAMnI,KAAoB,qCAAqCoO,KAAKjG,EAAMlC,OAAOkL,UACvJ,SAGF,MAAMtI,EAAgB,CAAEA,cAAe0sB,EAAQ9mB,UAE5B,UAAftG,EAAMsB,OACRZ,EAAcqI,WAAa/I,GAG7BotB,EAAQb,cAAc7rB,EACxB,CACF,CAEA,4BAAO6sB,CAAsBvtB,GAI3B,MAAMwtB,EAAU,kBAAkBvnB,KAAKjG,EAAMlC,OAAOkL,SAC9CykB,EA7WS,WA6WOztB,EAAMnI,IACtB61B,EAAkB,CAAC1C,GAAcC,IAAgBhpB,SAASjC,EAAMnI,KAEtE,IAAK61B,IAAoBD,EACvB,OAGF,GAAID,IAAYC,EACd,OAGFztB,EAAMoD,iBAGN,MAAMuqB,EAAkB9sB,KAAK+G,QAAQ6B,IACnC5I,KACCyG,EAAeS,KAAKlH,KAAM4I,IAAsB,IAC/CnC,EAAeY,KAAKrH,KAAM4I,IAAsB,IAChDnC,EAAeG,QAAQgC,GAAsBzJ,EAAMW,eAAerG,YAEhExC,EAAWi0B,GAAS/kB,oBAAoB2mB,GAE9C,GAAID,EAIF,OAHA1tB,EAAM4tB,kBACN91B,EAAS4Z,YACT5Z,EAASm1B,gBAAgBjtB,GAIvBlI,EAAS0Z,aACXxR,EAAM4tB,kBACN91B,EAAS2Z,OACTkc,EAAgBrB,QAEpB,EAOFlrB,EAAac,GAAGtI,SAAUsxB,GAAwBzhB,GAAsBsiB,GAASwB,uBACjFnsB,EAAac,GAAGtI,SAAUsxB,GAAwBG,GAAeU,GAASwB,uBAC1EnsB,EAAac,GAAGtI,SAAUyS,GAAsB0f,GAASmB,YACzD9rB,EAAac,GAAGtI,SAAUuxB,GAAsBY,GAASmB,YACzD9rB,EAAac,GAAGtI,SAAUyS,GAAsB5C,IAAsB,SAAUzJ,GAC9EA,EAAMoD,iBACN2oB,GAAS/kB,oBAAoBnG,MAAM8I,QACrC,IAMA7N,EAAmBiwB,ICrbnB,MAAM5vB,GAAO,WAEPuU,GAAkB,OAClBmd,GAAmB,gBAAe1xB,KAElC8I,GAAU,CACd6oB,UAAW,iBACXC,cAAe,KACfjnB,YAAY,EACZhN,WAAW,EACXk0B,YAAa,QAGT9oB,GAAc,CAClB4oB,UAAW,SACXC,cAAe,kBACfjnB,WAAY,UACZhN,UAAW,UACXk0B,YAAa,oBAOf,MAAMC,WAAiBjpB,EACrBU,YAAYL,GACVgB,QACAxF,KAAK0F,QAAU1F,KAAKuE,WAAWC,GAC/BxE,KAAKqtB,aAAc,EACnBrtB,KAAKyF,SAAW,IAClB,CAGA,kBAAWrB,GACT,OAAOA,EACT,CAEA,sBAAWC,GACT,OAAOA,EACT,CAEA,eAAW/I,GACT,OAAOA,EACT,CAGAuV,KAAK1V,GACH,IAAK6E,KAAK0F,QAAQzM,UAEhB,YADA8C,EAAQZ,GAIV6E,KAAKstB,UAEL,MAAMv2B,EAAUiJ,KAAKutB,cACjBvtB,KAAK0F,QAAQO,YACfxL,EAAO1D,GAGTA,EAAQ8C,UAAU2Q,IAAIqF,IAEtB7P,KAAKwtB,mBAAkB,KACrBzxB,EAAQZ,EAAS,GAErB,CAEAyV,KAAKzV,GACE6E,KAAK0F,QAAQzM,WAKlB+G,KAAKutB,cAAc1zB,UAAUlC,OAAOkY,IAEpC7P,KAAKwtB,mBAAkB,KACrBxtB,KAAK4F,UACL7J,EAAQZ,EAAS,KARjBY,EAAQZ,EAUZ,CAEAyK,UACO5F,KAAKqtB,cAIV9sB,EAAaC,IAAIR,KAAKyF,SAAUunB,IAEhChtB,KAAKyF,SAAS9N,SACdqI,KAAKqtB,aAAc,EACrB,CAGAE,cACE,IAAKvtB,KAAKyF,SAAU,CAClB,MAAMgoB,EAAW10B,SAAS20B,cAAc,OACxCD,EAASR,UAAYjtB,KAAK0F,QAAQunB,UAC9BjtB,KAAK0F,QAAQO,YACfwnB,EAAS5zB,UAAU2Q,IAjGH,QAoGlBxK,KAAKyF,SAAWgoB,CAClB,CAEA,OAAOztB,KAAKyF,QACd,CAEAf,kBAAkBF,GAGhB,OADAA,EAAO2oB,YAAct0B,EAAW2L,EAAO2oB,aAChC3oB,CACT,CAEA8oB,UACE,GAAIttB,KAAKqtB,YACP,OAGF,MAAMt2B,EAAUiJ,KAAKutB,cACrBvtB,KAAK0F,QAAQynB,YAAYQ,OAAO52B,GAEhCwJ,EAAac,GAAGtK,EAASi2B,IAAiB,KACxCjxB,EAAQiE,KAAK0F,QAAQwnB,cAAc,IAGrCltB,KAAKqtB,aAAc,CACrB,CAEAG,kBAAkBryB,GAChBgB,EAAuBhB,EAAU6E,KAAKutB,cAAevtB,KAAK0F,QAAQO,WACpE,EClIF,MAEMJ,GAAa,gBACb+nB,GAAiB,UAAS/nB,KAC1BgoB,GAAqB,cAAahoB,KAIlCioB,GAAmB,WAEnB1pB,GAAU,CACd2pB,WAAW,EACXC,YAAa,MAGT3pB,GAAc,CAClB0pB,UAAW,UACXC,YAAa,WAOf,MAAMC,WAAkB9pB,EACtBU,YAAYL,GACVgB,QACAxF,KAAK0F,QAAU1F,KAAKuE,WAAWC,GAC/BxE,KAAKkuB,WAAY,EACjBluB,KAAKmuB,qBAAuB,IAC9B,CAGA,kBAAW/pB,GACT,OAAOA,EACT,CAEA,sBAAWC,GACT,OAAOA,EACT,CAEA,eAAW/I,GACT,MA1CS,WA2CX,CAGA8yB,WACMpuB,KAAKkuB,YAILluB,KAAK0F,QAAQqoB,WACf/tB,KAAK0F,QAAQsoB,YAAYvC,QAG3BlrB,EAAaC,IAAIzH,SAAU8M,IAC3BtF,EAAac,GAAGtI,SAAU60B,IAAezuB,GAASa,KAAKquB,eAAelvB,KACtEoB,EAAac,GAAGtI,SAAU80B,IAAmB1uB,GAASa,KAAKsuB,eAAenvB,KAE1Ea,KAAKkuB,WAAY,EACnB,CAEAK,aACOvuB,KAAKkuB,YAIVluB,KAAKkuB,WAAY,EACjB3tB,EAAaC,IAAIzH,SAAU8M,IAC7B,CAGAwoB,eAAelvB,GACb,MAAM6uB,YAAEA,GAAgBhuB,KAAK0F,QAE7B,GAAIvG,EAAMlC,SAAWlE,UAAYoG,EAAMlC,SAAW+wB,GAAeA,EAAYl0B,SAASqF,EAAMlC,QAC1F,OAGF,MAAMkX,EAAW1N,EAAec,kBAAkBymB,GAE1B,IAApB7Z,EAASrb,OACXk1B,EAAYvC,QACHzrB,KAAKmuB,uBAAyBL,GACvC3Z,EAASA,EAASrb,OAAS,GAAG2yB,QAE9BtX,EAAS,GAAGsX,OAEhB,CAEA6C,eAAenvB,GApFD,QAqFRA,EAAMnI,MAIVgJ,KAAKmuB,qBAAuBhvB,EAAMqvB,SAAWV,GAxFzB,UAyFtB,EChGF,MAAMW,GAAyB,oDACzBC,GAA0B,cAC1BC,GAAmB,gBACnBC,GAAkB,eAMxB,MAAMC,GACJhqB,cACE7E,KAAKyF,SAAW1M,SAAS8B,IAC3B,CAGAi0B,WAEE,MAAMC,EAAgBh2B,SAASoB,gBAAgBuf,YAC/C,OAAO9b,KAAK0M,IAAItS,OAAOg3B,WAAaD,EACtC,CAEAne,OACE,MAAMwF,EAAQpW,KAAK8uB,WACnB9uB,KAAKivB,mBAELjvB,KAAKkvB,sBAAsBlvB,KAAKyF,SAAUkpB,IAAkBQ,GAAmBA,EAAkB/Y,IAEjGpW,KAAKkvB,sBAAsBT,GAAwBE,IAAkBQ,GAAmBA,EAAkB/Y,IAC1GpW,KAAKkvB,sBAAsBR,GAAyBE,IAAiBO,GAAmBA,EAAkB/Y,GAC5G,CAEAiN,QACErjB,KAAKovB,wBAAwBpvB,KAAKyF,SAAU,YAC5CzF,KAAKovB,wBAAwBpvB,KAAKyF,SAAUkpB,IAC5C3uB,KAAKovB,wBAAwBX,GAAwBE,IACrD3uB,KAAKovB,wBAAwBV,GAAyBE,GACxD,CAEAS,gBACE,OAAOrvB,KAAK8uB,WAAa,CAC3B,CAGAG,mBACEjvB,KAAKsvB,sBAAsBtvB,KAAKyF,SAAU,YAC1CzF,KAAKyF,SAAS0L,MAAMoM,SAAW,QACjC,CAEA2R,sBAAsBn3B,EAAUw3B,EAAep0B,GAC7C,MAAMq0B,EAAiBxvB,KAAK8uB,WAW5B9uB,KAAKyvB,2BAA2B13B,GAVHhB,IAC3B,GAAIA,IAAYiJ,KAAKyF,UAAYzN,OAAOg3B,WAAaj4B,EAAQ2iB,YAAc8V,EACzE,OAGFxvB,KAAKsvB,sBAAsBv4B,EAASw4B,GACpC,MAAMJ,EAAkBn3B,OAAOoB,iBAAiBrC,GAASsC,iBAAiBk2B,GAC1Ex4B,EAAQoa,MAAMue,YAAYH,EAAgB,GAAEp0B,EAASuB,OAAOC,WAAWwyB,QAAsB,GAIjG,CAEAG,sBAAsBv4B,EAASw4B,GAC7B,MAAMI,EAAc54B,EAAQoa,MAAM9X,iBAAiBk2B,GAC/CI,GACFrsB,EAAYC,iBAAiBxM,EAASw4B,EAAeI,EAEzD,CAEAP,wBAAwBr3B,EAAUw3B,GAahCvvB,KAAKyvB,2BAA2B13B,GAZHhB,IAC3B,MAAM2L,EAAQY,EAAYY,iBAAiBnN,EAASw4B,GAEtC,OAAV7sB,GAKJY,EAAYG,oBAAoB1M,EAASw4B,GACzCx4B,EAAQoa,MAAMue,YAAYH,EAAe7sB,IALvC3L,EAAQoa,MAAMye,eAAeL,EAKgB,GAInD,CAEAE,2BAA2B13B,EAAU83B,GACnC,GAAIp3B,EAAUV,GACZ83B,EAAS93B,QAIX,IAAK,MAAM+3B,KAAOrpB,EAAevH,KAAKnH,EAAUiI,KAAKyF,UACnDoqB,EAASC,EAEb,EC1FF,MAEMjqB,GAAa,YAIb8J,GAAc,OAAM9J,KACpBkqB,GAAwB,gBAAelqB,KACvC+J,GAAgB,SAAQ/J,KACxB4J,GAAc,OAAM5J,KACpB6J,GAAe,QAAO7J,KACtBmqB,GAAgB,SAAQnqB,KACxBoqB,GAAuB,gBAAepqB,KACtCqqB,GAA2B,oBAAmBrqB,KAC9CsqB,GAAyB,kBAAiBtqB,KAC1C2F,GAAwB,QAAO3F,cAE/BuqB,GAAkB,aAElBvgB,GAAkB,OAClBwgB,GAAoB,eAOpBjsB,GAAU,CACdqpB,UAAU,EACVhC,OAAO,EACPvf,UAAU,GAGN7H,GAAc,CAClBopB,SAAU,mBACVhC,MAAO,UACPvf,SAAU,WAOZ,MAAMokB,WAAc/qB,EAClBV,YAAY9N,EAASyN,GACnBgB,MAAMzO,EAASyN,GAEfxE,KAAKuwB,QAAU9pB,EAAeG,QAxBV,gBAwBmC5G,KAAKyF,UAC5DzF,KAAKwwB,UAAYxwB,KAAKywB,sBACtBzwB,KAAK0wB,WAAa1wB,KAAK2wB,uBACvB3wB,KAAK2Q,UAAW,EAChB3Q,KAAKmQ,kBAAmB,EACxBnQ,KAAK4wB,WAAa,IAAI/B,GAEtB7uB,KAAK8M,oBACP,CAGA,kBAAW1I,GACT,OAAOA,EACT,CAEA,sBAAWC,GACT,OAAOA,EACT,CAEA,eAAW/I,GACT,MAnES,OAoEX,CAGAwN,OAAOjJ,GACL,OAAOG,KAAK2Q,SAAW3Q,KAAK4Q,OAAS5Q,KAAK6Q,KAAKhR,EACjD,CAEAgR,KAAKhR,GACCG,KAAK2Q,UAAY3Q,KAAKmQ,kBAIR5P,EAAasB,QAAQ7B,KAAKyF,SAAUgK,GAAY,CAChE5P,kBAGYoC,mBAIdjC,KAAK2Q,UAAW,EAChB3Q,KAAKmQ,kBAAmB,EAExBnQ,KAAK4wB,WAAWhgB,OAEhB7X,SAAS8B,KAAKhB,UAAU2Q,IAAI4lB,IAE5BpwB,KAAK6wB,gBAEL7wB,KAAKwwB,UAAU3f,MAAK,IAAM7Q,KAAK8wB,aAAajxB,KAC9C,CAEA+Q,OACO5Q,KAAK2Q,WAAY3Q,KAAKmQ,mBAIT5P,EAAasB,QAAQ7B,KAAKyF,SAAUkK,IAExC1N,mBAIdjC,KAAK2Q,UAAW,EAChB3Q,KAAKmQ,kBAAmB,EACxBnQ,KAAK0wB,WAAWnC,aAEhBvuB,KAAKyF,SAAS5L,UAAUlC,OAAOkY,IAE/B7P,KAAKgG,gBAAe,IAAMhG,KAAK+wB,cAAc/wB,KAAKyF,SAAUzF,KAAKoP,gBACnE,CAEAxJ,UACErF,EAAaC,IAAIxI,OAAQ6N,IACzBtF,EAAaC,IAAIR,KAAKuwB,QAAS1qB,IAE/B7F,KAAKwwB,UAAU5qB,UACf5F,KAAK0wB,WAAWnC,aAEhB/oB,MAAMI,SACR,CAEAorB,eACEhxB,KAAK6wB,eACP,CAGAJ,sBACE,OAAO,IAAIrD,GAAS,CAClBn0B,UAAW6H,QAAQd,KAAK0F,QAAQ+nB,UAChCxnB,WAAYjG,KAAKoP,eAErB,CAEAuhB,uBACE,OAAO,IAAI1C,GAAU,CACnBD,YAAahuB,KAAKyF,UAEtB,CAEAqrB,aAAajxB,GAEN9G,SAAS8B,KAAKf,SAASkG,KAAKyF,WAC/B1M,SAAS8B,KAAK8yB,OAAO3tB,KAAKyF,UAG5BzF,KAAKyF,SAAS0L,MAAM6Z,QAAU,QAC9BhrB,KAAKyF,SAAS/B,gBAAgB,eAC9B1D,KAAKyF,SAASjC,aAAa,cAAc,GACzCxD,KAAKyF,SAASjC,aAAa,OAAQ,UACnCxD,KAAKyF,SAASyX,UAAY,EAE1B,MAAM+T,EAAYxqB,EAAeG,QAxIT,cAwIsC5G,KAAKuwB,SAC/DU,IACFA,EAAU/T,UAAY,GAGxBziB,EAAOuF,KAAKyF,UAEZzF,KAAKyF,SAAS5L,UAAU2Q,IAAIqF,IAa5B7P,KAAKgG,gBAXsBkrB,KACrBlxB,KAAK0F,QAAQ+lB,OACfzrB,KAAK0wB,WAAWtC,WAGlBpuB,KAAKmQ,kBAAmB,EACxB5P,EAAasB,QAAQ7B,KAAKyF,SAAUiK,GAAa,CAC/C7P,iBACA,GAGoCG,KAAKuwB,QAASvwB,KAAKoP,cAC7D,CAEAtC,qBACEvM,EAAac,GAAGrB,KAAKyF,SAAU0qB,IAAuBhxB,IApLvC,WAqLTA,EAAMnI,MAINgJ,KAAK0F,QAAQwG,SACflM,KAAK4Q,OAIP5Q,KAAKmxB,6BAA4B,IAGnC5wB,EAAac,GAAGrJ,OAAQg4B,IAAc,KAChChwB,KAAK2Q,WAAa3Q,KAAKmQ,kBACzBnQ,KAAK6wB,eACP,IAGFtwB,EAAac,GAAGrB,KAAKyF,SAAUyqB,IAAyB/wB,IAEtDoB,EAAae,IAAItB,KAAKyF,SAAUwqB,IAAqBmB,IAC/CpxB,KAAKyF,WAAatG,EAAMlC,QAAU+C,KAAKyF,WAAa2rB,EAAOn0B,SAIjC,WAA1B+C,KAAK0F,QAAQ+nB,SAKbztB,KAAK0F,QAAQ+nB,UACfztB,KAAK4Q,OALL5Q,KAAKmxB,6BAMP,GACA,GAEN,CAEAJ,aACE/wB,KAAKyF,SAAS0L,MAAM6Z,QAAU,OAC9BhrB,KAAKyF,SAASjC,aAAa,eAAe,GAC1CxD,KAAKyF,SAAS/B,gBAAgB,cAC9B1D,KAAKyF,SAAS/B,gBAAgB,QAC9B1D,KAAKmQ,kBAAmB,EAExBnQ,KAAKwwB,UAAU5f,MAAK,KAClB7X,SAAS8B,KAAKhB,UAAUlC,OAAOy4B,IAC/BpwB,KAAKqxB,oBACLrxB,KAAK4wB,WAAWvN,QAChB9iB,EAAasB,QAAQ7B,KAAKyF,SAAUmK,GAAa,GAErD,CAEAR,cACE,OAAOpP,KAAKyF,SAAS5L,UAAUC,SA5NX,OA6NtB,CAEAq3B,6BAEE,GADkB5wB,EAAasB,QAAQ7B,KAAKyF,SAAUsqB,IACxC9tB,iBACZ,OAGF,MAAMqvB,EAAqBtxB,KAAKyF,SAASkZ,aAAe5lB,SAASoB,gBAAgBsf,aAC3E8X,EAAmBvxB,KAAKyF,SAAS0L,MAAMsM,UAEpB,WAArB8T,GAAiCvxB,KAAKyF,SAAS5L,UAAUC,SAASu2B,MAIjEiB,IACHtxB,KAAKyF,SAAS0L,MAAMsM,UAAY,UAGlCzd,KAAKyF,SAAS5L,UAAU2Q,IAAI6lB,IAC5BrwB,KAAKgG,gBAAe,KAClBhG,KAAKyF,SAAS5L,UAAUlC,OAAO04B,IAC/BrwB,KAAKgG,gBAAe,KAClBhG,KAAKyF,SAAS0L,MAAMsM,UAAY8T,CAAgB,GAC/CvxB,KAAKuwB,QAAQ,GACfvwB,KAAKuwB,SAERvwB,KAAKyF,SAASgmB,QAChB,CAMAoF,gBACE,MAAMS,EAAqBtxB,KAAKyF,SAASkZ,aAAe5lB,SAASoB,gBAAgBsf,aAC3E+V,EAAiBxvB,KAAK4wB,WAAW9B,WACjC0C,EAAoBhC,EAAiB,EAE3C,GAAIgC,IAAsBF,EAAoB,CAC5C,MAAMvsB,EAAWhK,IAAU,cAAgB,eAC3CiF,KAAKyF,SAAS0L,MAAMpM,GAAa,GAAEyqB,KACrC,CAEA,IAAKgC,GAAqBF,EAAoB,CAC5C,MAAMvsB,EAAWhK,IAAU,eAAiB,cAC5CiF,KAAKyF,SAAS0L,MAAMpM,GAAa,GAAEyqB,KACrC,CACF,CAEA6B,oBACErxB,KAAKyF,SAAS0L,MAAMsgB,YAAc,GAClCzxB,KAAKyF,SAAS0L,MAAMugB,aAAe,EACrC,CAGA,sBAAOj2B,CAAgB+I,EAAQ3E,GAC7B,OAAOG,KAAKyI,MAAK,WACf,MAAMC,EAAO4nB,GAAMnqB,oBAAoBnG,KAAMwE,GAE7C,GAAsB,iBAAXA,EAAX,CAIA,QAA4B,IAAjBkE,EAAKlE,GACd,MAAM,IAAIa,UAAW,oBAAmBb,MAG1CkE,EAAKlE,GAAQ3E,EANb,CAOF,GACF,EAOFU,EAAac,GAAGtI,SAAUyS,GAnSG,4BAmSyC,SAAUrM,GAC9E,MAAMlC,EAASwJ,EAAeoB,uBAAuB7H,MAEjD,CAAC,IAAK,QAAQoB,SAASpB,KAAKmI,UAC9BhJ,EAAMoD,iBAGRhC,EAAae,IAAIrE,EAAQwS,IAAYkiB,IAC/BA,EAAU1vB,kBAKd1B,EAAae,IAAIrE,EAAQ2S,IAAc,KACjC3W,EAAU+G,OACZA,KAAKyrB,OACP,GACA,IAIJ,MAAMmG,EAAcnrB,EAAeG,QA3Tf,eA4ThBgrB,GACFtB,GAAMpqB,YAAY0rB,GAAahhB,OAGpB0f,GAAMnqB,oBAAoBlJ,GAElC6L,OAAO9I,KACd,IAEA+H,EAAqBuoB,IAMrBr1B,EAAmBq1B,IC7VnB,MAEMzqB,GAAa,gBACb+E,GAAe,YACfW,GAAuB,OAAM1F,KAAY+E,KAGzCiF,GAAkB,OAClBgiB,GAAqB,UACrBC,GAAoB,SAEpBC,GAAgB,kBAEhBtiB,GAAc,OAAM5J,KACpB6J,GAAe,QAAO7J,KACtB8J,GAAc,OAAM9J,KACpBkqB,GAAwB,gBAAelqB,KACvC+J,GAAgB,SAAQ/J,KACxBmqB,GAAgB,SAAQnqB,KACxB2F,GAAwB,QAAO3F,KAAY+E,KAC3CulB,GAAyB,kBAAiBtqB,KAI1CzB,GAAU,CACdqpB,UAAU,EACVvhB,UAAU,EACVmQ,QAAQ,GAGJhY,GAAc,CAClBopB,SAAU,mBACVvhB,SAAU,UACVmQ,OAAQ,WAOV,MAAM2V,WAAkBzsB,EACtBV,YAAY9N,EAASyN,GACnBgB,MAAMzO,EAASyN,GAEfxE,KAAK2Q,UAAW,EAChB3Q,KAAKwwB,UAAYxwB,KAAKywB,sBACtBzwB,KAAK0wB,WAAa1wB,KAAK2wB,uBACvB3wB,KAAK8M,oBACP,CAGA,kBAAW1I,GACT,OAAOA,EACT,CAEA,sBAAWC,GACT,OAAOA,EACT,CAEA,eAAW/I,GACT,MA5DS,WA6DX,CAGAwN,OAAOjJ,GACL,OAAOG,KAAK2Q,SAAW3Q,KAAK4Q,OAAS5Q,KAAK6Q,KAAKhR,EACjD,CAEAgR,KAAKhR,GACCG,KAAK2Q,UAISpQ,EAAasB,QAAQ7B,KAAKyF,SAAUgK,GAAY,CAAE5P,kBAEtDoC,mBAIdjC,KAAK2Q,UAAW,EAChB3Q,KAAKwwB,UAAU3f,OAEV7Q,KAAK0F,QAAQ2W,SAChB,IAAIwS,IAAkBje,OAGxB5Q,KAAKyF,SAASjC,aAAa,cAAc,GACzCxD,KAAKyF,SAASjC,aAAa,OAAQ,UACnCxD,KAAKyF,SAAS5L,UAAU2Q,IAAIqnB,IAY5B7xB,KAAKgG,gBAVoBmJ,KAClBnP,KAAK0F,QAAQ2W,SAAUrc,KAAK0F,QAAQ+nB,UACvCztB,KAAK0wB,WAAWtC,WAGlBpuB,KAAKyF,SAAS5L,UAAU2Q,IAAIqF,IAC5B7P,KAAKyF,SAAS5L,UAAUlC,OAAOk6B,IAC/BtxB,EAAasB,QAAQ7B,KAAKyF,SAAUiK,GAAa,CAAE7P,iBAAgB,GAG/BG,KAAKyF,UAAU,GACvD,CAEAmL,OACO5Q,KAAK2Q,WAIQpQ,EAAasB,QAAQ7B,KAAKyF,SAAUkK,IAExC1N,mBAIdjC,KAAK0wB,WAAWnC,aAChBvuB,KAAKyF,SAASwsB,OACdjyB,KAAK2Q,UAAW,EAChB3Q,KAAKyF,SAAS5L,UAAU2Q,IAAIsnB,IAC5B9xB,KAAKwwB,UAAU5f,OAcf5Q,KAAKgG,gBAZoBksB,KACvBlyB,KAAKyF,SAAS5L,UAAUlC,OAAOkY,GAAiBiiB,IAChD9xB,KAAKyF,SAAS/B,gBAAgB,cAC9B1D,KAAKyF,SAAS/B,gBAAgB,QAEzB1D,KAAK0F,QAAQ2W,SAChB,IAAIwS,IAAkBxL,QAGxB9iB,EAAasB,QAAQ7B,KAAKyF,SAAUmK,GAAa,GAGb5P,KAAKyF,UAAU,IACvD,CAEAG,UACE5F,KAAKwwB,UAAU5qB,UACf5F,KAAK0wB,WAAWnC,aAChB/oB,MAAMI,SACR,CAGA6qB,sBACE,MAUMx3B,EAAY6H,QAAQd,KAAK0F,QAAQ+nB,UAEvC,OAAO,IAAIL,GAAS,CAClBH,UAlJsB,qBAmJtBh0B,YACAgN,YAAY,EACZknB,YAAantB,KAAKyF,SAAShM,WAC3ByzB,cAAej0B,EAjBKi0B,KACU,WAA1BltB,KAAK0F,QAAQ+nB,SAKjBztB,KAAK4Q,OAJHrQ,EAAasB,QAAQ7B,KAAKyF,SAAUsqB,GAI3B,EAWgC,MAE/C,CAEAY,uBACE,OAAO,IAAI1C,GAAU,CACnBD,YAAahuB,KAAKyF,UAEtB,CAEAqH,qBACEvM,EAAac,GAAGrB,KAAKyF,SAAU0qB,IAAuBhxB,IAtKvC,WAuKTA,EAAMnI,MAINgJ,KAAK0F,QAAQwG,SACflM,KAAK4Q,OAIPrQ,EAAasB,QAAQ7B,KAAKyF,SAAUsqB,IAAqB,GAE7D,CAGA,sBAAOt0B,CAAgB+I,GACrB,OAAOxE,KAAKyI,MAAK,WACf,MAAMC,EAAOspB,GAAU7rB,oBAAoBnG,KAAMwE,GAEjD,GAAsB,iBAAXA,EAAX,CAIA,QAAqBmE,IAAjBD,EAAKlE,IAAyBA,EAAO/C,WAAW,MAAmB,gBAAX+C,EAC1D,MAAM,IAAIa,UAAW,oBAAmBb,MAG1CkE,EAAKlE,GAAQxE,KANb,CAOF,GACF,EAOFO,EAAac,GAAGtI,SAAUyS,GAzLG,gCAyLyC,SAAUrM,GAC9E,MAAMlC,EAASwJ,EAAeoB,uBAAuB7H,MAMrD,GAJI,CAAC,IAAK,QAAQoB,SAASpB,KAAKmI,UAC9BhJ,EAAMoD,iBAGJ7I,EAAWsG,MACb,OAGFO,EAAae,IAAIrE,EAAQ2S,IAAc,KAEjC3W,EAAU+G,OACZA,KAAKyrB,OACP,IAIF,MAAMmG,EAAcnrB,EAAeG,QAAQmrB,IACvCH,GAAeA,IAAgB30B,GACjC+0B,GAAU9rB,YAAY0rB,GAAahhB,OAGxBohB,GAAU7rB,oBAAoBlJ,GACtC6L,OAAO9I,KACd,IAEAO,EAAac,GAAGrJ,OAAQuT,IAAqB,KAC3C,IAAK,MAAMxT,KAAY0O,EAAevH,KAAK6yB,IACzCC,GAAU7rB,oBAAoBpO,GAAU8Y,MAC1C,IAGFtQ,EAAac,GAAGrJ,OAAQg4B,IAAc,KACpC,IAAK,MAAMj5B,KAAW0P,EAAevH,KAAK,gDACG,UAAvC9F,iBAAiBrC,GAAS2d,UAC5Bsd,GAAU7rB,oBAAoBpP,GAAS6Z,MAE3C,IAGF7I,EAAqBiqB,IAMrB/2B,EAAmB+2B,IC/QnB,MAEaG,GAAmB,CAE9B,IAAK,CAAC,QAAS,MAAO,KAAM,OAAQ,OAJP,kBAK7B7Q,EAAG,CAAC,SAAU,OAAQ,QAAS,OAC/B8Q,KAAM,GACN7Q,EAAG,GACH8Q,GAAI,GACJC,IAAK,GACLC,KAAM,GACNC,IAAK,GACLC,GAAI,GACJC,GAAI,GACJC,GAAI,GACJC,GAAI,GACJC,GAAI,GACJC,GAAI,GACJC,GAAI,GACJC,GAAI,GACJvQ,EAAG,GACHxU,IAAK,CAAC,MAAO,SAAU,MAAO,QAAS,QAAS,UAChDglB,GAAI,GACJC,GAAI,GACJC,EAAG,GACHC,IAAK,GACLC,EAAG,GACHC,MAAO,GACPC,KAAM,GACNC,IAAK,GACLC,IAAK,GACLC,OAAQ,GACRC,EAAG,GACHC,GAAI,IAIAC,GAAgB,IAAIr1B,IAAI,CAC5B,aACA,OACA,OACA,WACA,WACA,SACA,MACA,eAUIs1B,GAAmB,0DAEnBC,GAAmBA,CAAC/e,EAAWgf,KACnC,MAAMC,EAAgBjf,EAAU1B,SAASjQ,cAEzC,OAAI2wB,EAAqB5yB,SAAS6yB,IAC5BJ,GAAc38B,IAAI+8B,IACbnzB,QAAQgzB,GAAiB1uB,KAAK4P,EAAUkf,YAO5CF,EAAqBjwB,QAAOowB,GAAkBA,aAA0BhvB,SAC5Ese,MAAK2Q,GAASA,EAAMhvB,KAAK6uB,IAAe,EC5DvC7vB,GAAU,CACdiwB,UAAWlC,GACXmC,QAAS,GACTC,WAAY,GACZpW,MAAM,EACNqW,UAAU,EACVC,WAAY,KACZC,SAAU,eAGNrwB,GAAc,CAClBgwB,UAAW,SACXC,QAAS,SACTC,WAAY,oBACZpW,KAAM,UACNqW,SAAU,UACVC,WAAY,kBACZC,SAAU,UAGNC,GAAqB,CACzBC,MAAO,iCACP78B,SAAU,oBAOZ,MAAM88B,WAAwB1wB,EAC5BU,YAAYL,GACVgB,QACAxF,KAAK0F,QAAU1F,KAAKuE,WAAWC,EACjC,CAGA,kBAAWJ,GACT,OAAOA,EACT,CAEA,sBAAWC,GACT,OAAOA,EACT,CAEA,eAAW/I,GACT,MA/CS,iBAgDX,CAGAw5B,aACE,OAAO91B,OAAOC,OAAOe,KAAK0F,QAAQ4uB,SAC/B7sB,KAAIjD,GAAUxE,KAAK+0B,yBAAyBvwB,KAC5CT,OAAOjD,QACZ,CAEAk0B,aACE,OAAOh1B,KAAK80B,aAAah8B,OAAS,CACpC,CAEAm8B,cAAcX,GAGZ,OAFAt0B,KAAKk1B,cAAcZ,GACnBt0B,KAAK0F,QAAQ4uB,QAAU,IAAKt0B,KAAK0F,QAAQ4uB,WAAYA,GAC9Ct0B,IACT,CAEAm1B,SACE,MAAMC,EAAkBr8B,SAAS20B,cAAc,OAC/C0H,EAAgBC,UAAYr1B,KAAKs1B,eAAet1B,KAAK0F,QAAQgvB,UAE7D,IAAK,MAAO38B,EAAUw9B,KAASv2B,OAAOmC,QAAQnB,KAAK0F,QAAQ4uB,SACzDt0B,KAAKw1B,YAAYJ,EAAiBG,EAAMx9B,GAG1C,MAAM28B,EAAWU,EAAgBvuB,SAAS,GACpC0tB,EAAav0B,KAAK+0B,yBAAyB/0B,KAAK0F,QAAQ6uB,YAM9D,OAJIA,GACFG,EAAS76B,UAAU2Q,OAAO+pB,EAAW13B,MAAM,MAGtC63B,CACT,CAGA/vB,iBAAiBH,GACfgB,MAAMb,iBAAiBH,GACvBxE,KAAKk1B,cAAc1wB,EAAO8vB,QAC5B,CAEAY,cAAcO,GACZ,IAAK,MAAO19B,EAAUu8B,KAAYt1B,OAAOmC,QAAQs0B,GAC/CjwB,MAAMb,iBAAiB,CAAE5M,WAAU68B,MAAON,GAAWK,GAEzD,CAEAa,YAAYd,EAAUJ,EAASv8B,GAC7B,MAAM29B,EAAkBjvB,EAAeG,QAAQ7O,EAAU28B,GAEpDgB,KAILpB,EAAUt0B,KAAK+0B,yBAAyBT,IAOpC77B,EAAU67B,GACZt0B,KAAK21B,sBAAsB98B,EAAWy7B,GAAUoB,GAI9C11B,KAAK0F,QAAQyY,KACfuX,EAAgBL,UAAYr1B,KAAKs1B,eAAehB,GAIlDoB,EAAgBE,YAActB,EAd5BoB,EAAgB/9B,SAepB,CAEA29B,eAAeG,GACb,OAAOz1B,KAAK0F,QAAQ8uB,SD5DjB,SAAsBqB,EAAYxB,EAAWyB,GAClD,IAAKD,EAAW/8B,OACd,OAAO+8B,EAGT,GAAIC,GAAgD,mBAArBA,EAC7B,OAAOA,EAAiBD,GAG1B,MACME,GADY,IAAI/9B,OAAOg+B,WACKC,gBAAgBJ,EAAY,aACxD1hB,EAAW,GAAGzN,UAAUqvB,EAAgBl7B,KAAKuF,iBAAiB,MAEpE,IAAK,MAAMrJ,KAAWod,EAAU,CAC9B,MAAM+hB,EAAcn/B,EAAQuc,SAASjQ,cAErC,IAAKrE,OAAOtH,KAAK28B,GAAWjzB,SAAS80B,GAAc,CACjDn/B,EAAQY,SACR,QACF,CAEA,MAAMw+B,EAAgB,GAAGzvB,UAAU3P,EAAQ6M,YACrCwyB,EAAoB,GAAG1vB,OAAO2tB,EAAU,MAAQ,GAAIA,EAAU6B,IAAgB,IAEpF,IAAK,MAAMlhB,KAAamhB,EACjBpC,GAAiB/e,EAAWohB,IAC/Br/B,EAAQ2M,gBAAgBsR,EAAU1B,SAGxC,CAEA,OAAOyiB,EAAgBl7B,KAAKw6B,SAC9B,CC4BmCgB,CAAaZ,EAAKz1B,KAAK0F,QAAQ2uB,UAAWr0B,KAAK0F,QAAQ+uB,YAAcgB,CACtG,CAEAV,yBAAyBU,GACvB,OAAO15B,EAAQ05B,EAAK,CAACz1B,MACvB,CAEA21B,sBAAsB5+B,EAAS2+B,GAC7B,GAAI11B,KAAK0F,QAAQyY,KAGf,OAFAuX,EAAgBL,UAAY,QAC5BK,EAAgB/H,OAAO52B,GAIzB2+B,EAAgBE,YAAc7+B,EAAQ6+B,WACxC,ECzIF,MACMU,GAAwB,IAAI93B,IAAI,CAAC,WAAY,YAAa,eAE1D+3B,GAAkB,OAElB1mB,GAAkB,OAGlB2mB,GAAkB,SAElBC,GAAmB,gBAEnBC,GAAgB,QAChBC,GAAgB,QAehBC,GAAgB,CACpBC,KAAM,OACNC,IAAK,MACLC,MAAOh8B,IAAU,OAAS,QAC1Bi8B,OAAQ,SACRC,KAAMl8B,IAAU,QAAU,QAGtBqJ,GAAU,CACdiwB,UAAWlC,GACX+E,WAAW,EACX5X,SAAU,kBACV6X,WAAW,EACXC,YAAa,GACbC,MAAO,EACPrV,mBAAoB,CAAC,MAAO,QAAS,SAAU,QAC/C7D,MAAM,EACNtE,OAAQ,CAAC,EAAG,GACZpH,UAAW,MACXwY,aAAc,KACduJ,UAAU,EACVC,WAAY,KACZ18B,UAAU,EACV28B,SAAU,+GAIV4C,MAAO,GACPz1B,QAAS,eAGLwC,GAAc,CAClBgwB,UAAW,SACX6C,UAAW,UACX5X,SAAU,mBACV6X,UAAW,2BACXC,YAAa,oBACbC,MAAO,kBACPrV,mBAAoB,QACpB7D,KAAM,UACNtE,OAAQ,0BACRpH,UAAW,oBACXwY,aAAc,yBACduJ,SAAU,UACVC,WAAY,kBACZ18B,SAAU,mBACV28B,SAAU,SACV4C,MAAO,4BACPz1B,QAAS,UAOX,MAAM01B,WAAgBhyB,EACpBV,YAAY9N,EAASyN,GACnB,QAAsB,IAAXmnB,GACT,MAAM,IAAItmB,UAAU,+DAGtBG,MAAMzO,EAASyN,GAGfxE,KAAKw3B,YAAa,EAClBx3B,KAAKy3B,SAAW,EAChBz3B,KAAK03B,WAAa,KAClB13B,KAAK23B,eAAiB,GACtB33B,KAAKmrB,QAAU,KACfnrB,KAAK43B,iBAAmB,KACxB53B,KAAK63B,YAAc,KAGnB73B,KAAK83B,IAAM,KAEX93B,KAAK+3B,gBAEA/3B,KAAK0F,QAAQ3N,UAChBiI,KAAKg4B,WAET,CAGA,kBAAW5zB,GACT,OAAOA,EACT,CAEA,sBAAWC,GACT,OAAOA,EACT,CAEA,eAAW/I,GACT,MAxHS,SAyHX,CAGA28B,SACEj4B,KAAKw3B,YAAa,CACpB,CAEAU,UACEl4B,KAAKw3B,YAAa,CACpB,CAEAW,gBACEn4B,KAAKw3B,YAAcx3B,KAAKw3B,UAC1B,CAEA1uB,SACO9I,KAAKw3B,aAIVx3B,KAAK23B,eAAeS,OAASp4B,KAAK23B,eAAeS,MAC7Cp4B,KAAK2Q,WACP3Q,KAAKq4B,SAIPr4B,KAAKs4B,SACP,CAEA1yB,UACEyI,aAAarO,KAAKy3B,UAElBl3B,EAAaC,IAAIR,KAAKyF,SAASlM,QAAQi9B,IAAiBC,GAAkBz2B,KAAKu4B,mBAE3Ev4B,KAAKyF,SAASxL,aAAa,2BAC7B+F,KAAKyF,SAASjC,aAAa,QAASxD,KAAKyF,SAASxL,aAAa,2BAGjE+F,KAAKw4B,iBACLhzB,MAAMI,SACR,CAEAiL,OACE,GAAoC,SAAhC7Q,KAAKyF,SAAS0L,MAAM6Z,QACtB,MAAM,IAAI1mB,MAAM,uCAGlB,IAAMtE,KAAKy4B,mBAAoBz4B,KAAKw3B,WAClC,OAGF,MAAM7F,EAAYpxB,EAAasB,QAAQ7B,KAAKyF,SAAUzF,KAAK6E,YAAYwB,UAzJxD,SA2JTqyB,GADax+B,EAAe8F,KAAKyF,WACLzF,KAAKyF,SAASgO,cAActZ,iBAAiBL,SAASkG,KAAKyF,UAE7F,GAAIksB,EAAU1vB,mBAAqBy2B,EACjC,OAIF14B,KAAKw4B,iBAEL,MAAMV,EAAM93B,KAAK24B,iBAEjB34B,KAAKyF,SAASjC,aAAa,mBAAoBs0B,EAAI79B,aAAa,OAEhE,MAAMk9B,UAAEA,GAAcn3B,KAAK0F,QAe3B,GAbK1F,KAAKyF,SAASgO,cAActZ,gBAAgBL,SAASkG,KAAK83B,OAC7DX,EAAUxJ,OAAOmK,GACjBv3B,EAAasB,QAAQ7B,KAAKyF,SAAUzF,KAAK6E,YAAYwB,UA1KpC,cA6KnBrG,KAAKmrB,QAAUnrB,KAAKwrB,cAAcsM,GAElCA,EAAIj+B,UAAU2Q,IAAIqF,IAMd,iBAAkB9W,SAASoB,gBAC7B,IAAK,MAAMpD,IAAW,GAAG2P,UAAU3N,SAAS8B,KAAKgM,UAC/CtG,EAAac,GAAGtK,EAAS,YAAayD,GAc1CwF,KAAKgG,gBAVYqL,KACf9Q,EAAasB,QAAQ7B,KAAKyF,SAAUzF,KAAK6E,YAAYwB,UA7LvC,WA+LU,IAApBrG,KAAK03B,YACP13B,KAAKq4B,SAGPr4B,KAAK03B,YAAa,CAAK,GAGK13B,KAAK83B,IAAK93B,KAAKoP,cAC/C,CAEAwB,OACE,GAAK5Q,KAAK2Q,aAIQpQ,EAAasB,QAAQ7B,KAAKyF,SAAUzF,KAAK6E,YAAYwB,UAjNxD,SAkNDpE,iBAAd,CASA,GALYjC,KAAK24B,iBACb9+B,UAAUlC,OAAOkY,IAIjB,iBAAkB9W,SAASoB,gBAC7B,IAAK,MAAMpD,IAAW,GAAG2P,UAAU3N,SAAS8B,KAAKgM,UAC/CtG,EAAaC,IAAIzJ,EAAS,YAAayD,GAI3CwF,KAAK23B,eAA4B,OAAI,EACrC33B,KAAK23B,eAAehB,KAAiB,EACrC32B,KAAK23B,eAAejB,KAAiB,EACrC12B,KAAK03B,WAAa,KAelB13B,KAAKgG,gBAbYqL,KACXrR,KAAK44B,yBAIJ54B,KAAK03B,YACR13B,KAAKw4B,iBAGPx4B,KAAKyF,SAAS/B,gBAAgB,oBAC9BnD,EAAasB,QAAQ7B,KAAKyF,SAAUzF,KAAK6E,YAAYwB,UA/OtC,WA+O8D,GAGjDrG,KAAK83B,IAAK93B,KAAKoP,cA/B7C,CAgCF,CAEAsN,SACM1c,KAAKmrB,SACPnrB,KAAKmrB,QAAQzO,QAEjB,CAGA+b,iBACE,OAAO33B,QAAQd,KAAK64B,YACtB,CAEAF,iBAKE,OAJK34B,KAAK83B,MACR93B,KAAK83B,IAAM93B,KAAK84B,kBAAkB94B,KAAK63B,aAAe73B,KAAK+4B,2BAGtD/4B,KAAK83B,GACd,CAEAgB,kBAAkBxE,GAChB,MAAMwD,EAAM93B,KAAKg5B,oBAAoB1E,GAASa,SAG9C,IAAK2C,EACH,OAAO,KAGTA,EAAIj+B,UAAUlC,OAAO4+B,GAAiB1mB,IAEtCioB,EAAIj+B,UAAU2Q,IAAK,MAAKxK,KAAK6E,YAAYvJ,aAEzC,MAAM29B,E3EnRKC,KACb,GACEA,GAAUt7B,KAAKu7B,MAjCH,IAiCSv7B,KAAKw7B,gBACnBrgC,SAASsgC,eAAeH,IAEjC,OAAOA,CAAM,E2E8QGI,CAAOt5B,KAAK6E,YAAYvJ,MAAMyH,WAQ5C,OANA+0B,EAAIt0B,aAAa,KAAMy1B,GAEnBj5B,KAAKoP,eACP0oB,EAAIj+B,UAAU2Q,IAAI+rB,IAGbuB,CACT,CAEAyB,WAAWjF,GACTt0B,KAAK63B,YAAcvD,EACft0B,KAAK2Q,aACP3Q,KAAKw4B,iBACLx4B,KAAK6Q,OAET,CAEAmoB,oBAAoB1E,GAalB,OAZIt0B,KAAK43B,iBACP53B,KAAK43B,iBAAiB3C,cAAcX,GAEpCt0B,KAAK43B,iBAAmB,IAAI/C,GAAgB,IACvC70B,KAAK0F,QAGR4uB,UACAC,WAAYv0B,KAAK+0B,yBAAyB/0B,KAAK0F,QAAQ0xB,eAIpDp3B,KAAK43B,gBACd,CAEAmB,yBACE,MAAO,CACL,iBAA0B/4B,KAAK64B,YAEnC,CAEAA,YACE,OAAO74B,KAAK+0B,yBAAyB/0B,KAAK0F,QAAQ4xB,QAAUt3B,KAAKyF,SAASxL,aAAa,yBACzF,CAGAu/B,6BAA6Br6B,GAC3B,OAAOa,KAAK6E,YAAYsB,oBAAoBhH,EAAMW,eAAgBE,KAAKy5B,qBACzE,CAEArqB,cACE,OAAOpP,KAAK0F,QAAQwxB,WAAcl3B,KAAK83B,KAAO93B,KAAK83B,IAAIj+B,UAAUC,SAASy8B,GAC5E,CAEA5lB,WACE,OAAO3Q,KAAK83B,KAAO93B,KAAK83B,IAAIj+B,UAAUC,SAAS+V,GACjD,CAEA2b,cAAcsM,GACZ,MAAMrlB,EAAY1W,EAAQiE,KAAK0F,QAAQ+M,UAAW,CAACzS,KAAM83B,EAAK93B,KAAKyF,WAC7Di0B,EAAa9C,GAAcnkB,EAAUnN,eAC3C,OAAOqmB,GAAoB3rB,KAAKyF,SAAUqyB,EAAK93B,KAAK6rB,iBAAiB6N,GACvE,CAEAzN,aACE,MAAMpS,OAAEA,GAAW7Z,KAAK0F,QAExB,MAAsB,iBAAXmU,EACFA,EAAOhd,MAAM,KAAK4K,KAAI/E,GAAShG,OAAOgS,SAAShM,EAAO,MAGzC,mBAAXmX,EACFqS,GAAcrS,EAAOqS,EAAYlsB,KAAKyF,UAGxCoU,CACT,CAEAkb,yBAAyBU,GACvB,OAAO15B,EAAQ05B,EAAK,CAACz1B,KAAKyF,UAC5B,CAEAomB,iBAAiB6N,GACf,MAAMvN,EAAwB,CAC5B1Z,UAAWinB,EACXnS,UAAW,CACT,CACElsB,KAAM,OACNsZ,QAAS,CACPqN,mBAAoBhiB,KAAK0F,QAAQsc,qBAGrC,CACE3mB,KAAM,SACNsZ,QAAS,CACPkF,OAAQ7Z,KAAKisB,eAGjB,CACE5wB,KAAM,kBACNsZ,QAAS,CACP2K,SAAUtf,KAAK0F,QAAQ4Z,WAG3B,CACEjkB,KAAM,QACNsZ,QAAS,CACP5d,QAAU,IAAGiJ,KAAK6E,YAAYvJ,eAGlC,CACED,KAAM,kBACN0Y,SAAS,EACTC,MAAO,aACPxY,GAAIkN,IAGF1I,KAAK24B,iBAAiBn1B,aAAa,wBAAyBkF,EAAKwL,MAAMzB,UAAU,KAMzF,MAAO,IACF0Z,KACApwB,EAAQiE,KAAK0F,QAAQulB,aAAc,CAACkB,IAE3C,CAEA4L,gBACE,MAAM4B,EAAW35B,KAAK0F,QAAQ7D,QAAQhF,MAAM,KAE5C,IAAK,MAAMgF,KAAW83B,EACpB,GAAgB,UAAZ93B,EACFtB,EAAac,GAAGrB,KAAKyF,SAAUzF,KAAK6E,YAAYwB,UAtZpC,SAsZ4DrG,KAAK0F,QAAQ3N,UAAUoH,IAC7Ea,KAAKw5B,6BAA6Br6B,GAC1C2J,QAAQ,SAEb,GAjaU,WAiaNjH,EAA4B,CACrC,MAAM+3B,EAAU/3B,IAAY60B,GAC1B12B,KAAK6E,YAAYwB,UAzZF,cA0ZfrG,KAAK6E,YAAYwB,UA5ZL,WA6ZRwzB,EAAWh4B,IAAY60B,GAC3B12B,KAAK6E,YAAYwB,UA3ZF,cA4ZfrG,KAAK6E,YAAYwB,UA9ZJ,YAgaf9F,EAAac,GAAGrB,KAAKyF,SAAUm0B,EAAS55B,KAAK0F,QAAQ3N,UAAUoH,IAC7D,MAAMotB,EAAUvsB,KAAKw5B,6BAA6Br6B,GAClDotB,EAAQoL,eAA8B,YAAfx4B,EAAMsB,KAAqBk2B,GAAgBD,KAAiB,EACnFnK,EAAQ+L,QAAQ,IAElB/3B,EAAac,GAAGrB,KAAKyF,SAAUo0B,EAAU75B,KAAK0F,QAAQ3N,UAAUoH,IAC9D,MAAMotB,EAAUvsB,KAAKw5B,6BAA6Br6B,GAClDotB,EAAQoL,eAA8B,aAAfx4B,EAAMsB,KAAsBk2B,GAAgBD,IACjEnK,EAAQ9mB,SAAS3L,SAASqF,EAAMU,eAElC0sB,EAAQ8L,QAAQ,GAEpB,CAGFr4B,KAAKu4B,kBAAoB,KACnBv4B,KAAKyF,UACPzF,KAAK4Q,MACP,EAGFrQ,EAAac,GAAGrB,KAAKyF,SAASlM,QAAQi9B,IAAiBC,GAAkBz2B,KAAKu4B,kBAChF,CAEAP,YACE,MAAMV,EAAQt3B,KAAKyF,SAASxL,aAAa,SAEpCq9B,IAIAt3B,KAAKyF,SAASxL,aAAa,eAAkB+F,KAAKyF,SAASmwB,YAAYpvB,QAC1ExG,KAAKyF,SAASjC,aAAa,aAAc8zB,GAG3Ct3B,KAAKyF,SAASjC,aAAa,yBAA0B8zB,GACrDt3B,KAAKyF,SAAS/B,gBAAgB,SAChC,CAEA40B,SACMt4B,KAAK2Q,YAAc3Q,KAAK03B,WAC1B13B,KAAK03B,YAAa,GAIpB13B,KAAK03B,YAAa,EAElB13B,KAAK85B,aAAY,KACX95B,KAAK03B,YACP13B,KAAK6Q,MACP,GACC7Q,KAAK0F,QAAQ2xB,MAAMxmB,MACxB,CAEAwnB,SACMr4B,KAAK44B,yBAIT54B,KAAK03B,YAAa,EAElB13B,KAAK85B,aAAY,KACV95B,KAAK03B,YACR13B,KAAK4Q,MACP,GACC5Q,KAAK0F,QAAQ2xB,MAAMzmB,MACxB,CAEAkpB,YAAY98B,EAAS+8B,GACnB1rB,aAAarO,KAAKy3B,UAClBz3B,KAAKy3B,SAAWt6B,WAAWH,EAAS+8B,EACtC,CAEAnB,uBACE,OAAO55B,OAAOC,OAAOe,KAAK23B,gBAAgBv2B,UAAS,EACrD,CAEAmD,WAAWC,GACT,MAAMw1B,EAAiB12B,EAAYK,kBAAkB3D,KAAKyF,UAE1D,IAAK,MAAMw0B,KAAiBj7B,OAAOtH,KAAKsiC,GAClC1D,GAAsBp/B,IAAI+iC,WACrBD,EAAeC,GAW1B,OAPAz1B,EAAS,IACJw1B,KACmB,iBAAXx1B,GAAuBA,EAASA,EAAS,IAEtDA,EAASxE,KAAKyE,gBAAgBD,GAC9BA,EAASxE,KAAK0E,kBAAkBF,GAChCxE,KAAK2E,iBAAiBH,GACfA,CACT,CAEAE,kBAAkBF,GAkBhB,OAjBAA,EAAO2yB,WAAiC,IAArB3yB,EAAO2yB,UAAsBp+B,SAAS8B,KAAOhC,EAAW2L,EAAO2yB,WAEtD,iBAAjB3yB,EAAO6yB,QAChB7yB,EAAO6yB,MAAQ,CACbxmB,KAAMrM,EAAO6yB,MACbzmB,KAAMpM,EAAO6yB,QAIW,iBAAjB7yB,EAAO8yB,QAChB9yB,EAAO8yB,MAAQ9yB,EAAO8yB,MAAMv0B,YAGA,iBAAnByB,EAAO8vB,UAChB9vB,EAAO8vB,QAAU9vB,EAAO8vB,QAAQvxB,YAG3ByB,CACT,CAEAi1B,qBACE,MAAMj1B,EAAS,GAEf,IAAK,MAAOxN,EAAK0L,KAAU1D,OAAOmC,QAAQnB,KAAK0F,SACzC1F,KAAK6E,YAAYT,QAAQpN,KAAS0L,IACpC8B,EAAOxN,GAAO0L,GAUlB,OANA8B,EAAOzM,UAAW,EAClByM,EAAO3C,QAAU,SAKV2C,CACT,CAEAg0B,iBACMx4B,KAAKmrB,UACPnrB,KAAKmrB,QAAQtB,UACb7pB,KAAKmrB,QAAU,MAGbnrB,KAAK83B,MACP93B,KAAK83B,IAAIngC,SACTqI,KAAK83B,IAAM,KAEf,CAGA,sBAAOr8B,CAAgB+I,GACrB,OAAOxE,KAAKyI,MAAK,WACf,MAAMC,EAAO6uB,GAAQpxB,oBAAoBnG,KAAMwE,GAE/C,GAAsB,iBAAXA,EAAX,CAIA,QAA4B,IAAjBkE,EAAKlE,GACd,MAAM,IAAIa,UAAW,oBAAmBb,MAG1CkE,EAAKlE,IANL,CAOF,GACF,EAOFvJ,EAAmBs8B,ICtmBnB,MAKMnzB,GAAU,IACXmzB,GAAQnzB,QACXkwB,QAAS,GACTza,OAAQ,CAAC,EAAG,GACZpH,UAAW,QACXiiB,SAAU,8IAKV7yB,QAAS,SAGLwC,GAAc,IACfkzB,GAAQlzB,YACXiwB,QAAS,kCAOX,MAAM4F,WAAgB3C,GAEpB,kBAAWnzB,GACT,OAAOA,EACT,CAEA,sBAAWC,GACT,OAAOA,EACT,CAEA,eAAW/I,GACT,MAtCS,SAuCX,CAGAm9B,iBACE,OAAOz4B,KAAK64B,aAAe74B,KAAKm6B,aAClC,CAGApB,yBACE,MAAO,CACL,kBAAkB/4B,KAAK64B,YACvB,gBAAoB74B,KAAKm6B,cAE7B,CAEAA,cACE,OAAOn6B,KAAK+0B,yBAAyB/0B,KAAK0F,QAAQ4uB,QACpD,CAGA,sBAAO74B,CAAgB+I,GACrB,OAAOxE,KAAKyI,MAAK,WACf,MAAMC,EAAOwxB,GAAQ/zB,oBAAoBnG,KAAMwE,GAE/C,GAAsB,iBAAXA,EAAX,CAIA,QAA4B,IAAjBkE,EAAKlE,GACd,MAAM,IAAIa,UAAW,oBAAmBb,MAG1CkE,EAAKlE,IANL,CAOF,GACF,EAOFvJ,EAAmBi/B,IC9EnB,MAEMr0B,GAAa,gBAGbu0B,GAAkB,WAAUv0B,KAC5Bw0B,GAAe,QAAOx0B,KACtB0F,GAAuB,OAAM1F,cAG7B6F,GAAoB,SAGpB4uB,GAAwB,SAExBC,GAAqB,YAGrBC,GAAuB,GAAED,mBAA+CA,uBAIxEn2B,GAAU,CACdyV,OAAQ,KACR4gB,WAAY,eACZC,cAAc,EACdz9B,OAAQ,KACR09B,UAAW,CAAC,GAAK,GAAK,IAGlBt2B,GAAc,CAClBwV,OAAQ,gBACR4gB,WAAY,SACZC,aAAc,UACdz9B,OAAQ,UACR09B,UAAW,SAOb,MAAMC,WAAkBr1B,EACtBV,YAAY9N,EAASyN,GACnBgB,MAAMzO,EAASyN,GAGfxE,KAAK66B,aAAe,IAAIjkC,IACxBoJ,KAAK86B,oBAAsB,IAAIlkC,IAC/BoJ,KAAK+6B,aAA6D,YAA9C3hC,iBAAiB4G,KAAKyF,UAAUgY,UAA0B,KAAOzd,KAAKyF,SAC1FzF,KAAKg7B,cAAgB,KACrBh7B,KAAKi7B,UAAY,KACjBj7B,KAAKk7B,oBAAsB,CACzBC,gBAAiB,EACjBC,gBAAiB,GAEnBp7B,KAAKq7B,SACP,CAGA,kBAAWj3B,GACT,OAAOA,EACT,CAEA,sBAAWC,GACT,OAAOA,EACT,CAEA,eAAW/I,GACT,MArES,WAsEX,CAGA+/B,UACEr7B,KAAKs7B,mCACLt7B,KAAKu7B,2BAEDv7B,KAAKi7B,UACPj7B,KAAKi7B,UAAUO,aAEfx7B,KAAKi7B,UAAYj7B,KAAKy7B,kBAGxB,IAAK,MAAMC,KAAW17B,KAAK86B,oBAAoB77B,SAC7Ce,KAAKi7B,UAAUU,QAAQD,EAE3B,CAEA91B,UACE5F,KAAKi7B,UAAUO,aACfh2B,MAAMI,SACR,CAGAlB,kBAAkBF,GAWhB,OATAA,EAAOvH,OAASpE,EAAW2L,EAAOvH,SAAWlE,SAAS8B,KAGtD2J,EAAOi2B,WAAaj2B,EAAOqV,OAAU,GAAErV,EAAOqV,oBAAsBrV,EAAOi2B,WAE3C,iBAArBj2B,EAAOm2B,YAChBn2B,EAAOm2B,UAAYn2B,EAAOm2B,UAAU99B,MAAM,KAAK4K,KAAI/E,GAAShG,OAAOC,WAAW+F,MAGzE8B,CACT,CAEA+2B,2BACOv7B,KAAK0F,QAAQg1B,eAKlBn6B,EAAaC,IAAIR,KAAK0F,QAAQzI,OAAQo9B,IAEtC95B,EAAac,GAAGrB,KAAK0F,QAAQzI,OAAQo9B,GAAaC,IAAuBn7B,IACvE,MAAMy8B,EAAoB57B,KAAK86B,oBAAoB1jC,IAAI+H,EAAMlC,OAAO0f,MACpE,GAAIif,EAAmB,CACrBz8B,EAAMoD,iBACN,MAAMjI,EAAO0F,KAAK+6B,cAAgB/iC,OAC5Bqe,EAASulB,EAAkBjlB,UAAY3W,KAAKyF,SAASkR,UAC3D,GAAIrc,EAAKuhC,SAEP,YADAvhC,EAAKuhC,SAAS,CAAEnqB,IAAK2E,EAAQylB,SAAU,WAKzCxhC,EAAK4iB,UAAY7G,CACnB,KAEJ,CAEAolB,kBACE,MAAM9mB,EAAU,CACdra,KAAM0F,KAAK+6B,aACXJ,UAAW36B,KAAK0F,QAAQi1B,UACxBF,WAAYz6B,KAAK0F,QAAQ+0B,YAG3B,OAAO,IAAIsB,sBAAqB56B,GAAWnB,KAAKg8B,kBAAkB76B,IAAUwT,EAC9E,CAGAqnB,kBAAkB76B,GAChB,MAAM86B,EAAgBrH,GAAS50B,KAAK66B,aAAazjC,IAAK,IAAGw9B,EAAM33B,OAAO5E,MAChE+1B,EAAWwG,IACf50B,KAAKk7B,oBAAoBC,gBAAkBvG,EAAM33B,OAAO0Z,UACxD3W,KAAKk8B,SAASD,EAAcrH,GAAO,EAG/BwG,GAAmBp7B,KAAK+6B,cAAgBhiC,SAASoB,iBAAiB+iB,UAClEif,EAAkBf,GAAmBp7B,KAAKk7B,oBAAoBE,gBACpEp7B,KAAKk7B,oBAAoBE,gBAAkBA,EAE3C,IAAK,MAAMxG,KAASzzB,EAAS,CAC3B,IAAKyzB,EAAMwH,eAAgB,CACzBp8B,KAAKg7B,cAAgB,KACrBh7B,KAAKq8B,kBAAkBJ,EAAcrH,IAErC,QACF,CAEA,MAAM0H,EAA2B1H,EAAM33B,OAAO0Z,WAAa3W,KAAKk7B,oBAAoBC,gBAEpF,GAAIgB,GAAmBG,GAGrB,GAFAlO,EAASwG,IAEJwG,EACH,YAOCe,GAAoBG,GACvBlO,EAASwG,EAEb,CACF,CAEA0G,mCACEt7B,KAAK66B,aAAe,IAAIjkC,IACxBoJ,KAAK86B,oBAAsB,IAAIlkC,IAE/B,MAAM2lC,EAAc91B,EAAevH,KAAKo7B,GAAuBt6B,KAAK0F,QAAQzI,QAE5E,IAAK,MAAMu/B,KAAUD,EAAa,CAEhC,IAAKC,EAAO7f,MAAQjjB,EAAW8iC,GAC7B,SAGF,MAAMZ,EAAoBn1B,EAAeG,QAAQ61B,UAAUD,EAAO7f,MAAO3c,KAAKyF,UAG1ExM,EAAU2iC,KACZ57B,KAAK66B,aAAa/jC,IAAI2lC,UAAUD,EAAO7f,MAAO6f,GAC9Cx8B,KAAK86B,oBAAoBhkC,IAAI0lC,EAAO7f,KAAMif,GAE9C,CACF,CAEAM,SAASj/B,GACH+C,KAAKg7B,gBAAkB/9B,IAI3B+C,KAAKq8B,kBAAkBr8B,KAAK0F,QAAQzI,QACpC+C,KAAKg7B,cAAgB/9B,EACrBA,EAAOpD,UAAU2Q,IAAIkB,IACrB1L,KAAK08B,iBAAiBz/B,GAEtBsD,EAAasB,QAAQ7B,KAAKyF,SAAU20B,GAAgB,CAAEv6B,cAAe5C,IACvE,CAEAy/B,iBAAiBz/B,GAEf,GAAIA,EAAOpD,UAAUC,SAlNQ,iBAmN3B2M,EAAeG,QAxMY,mBAwMsB3J,EAAO1D,QAzMpC,cA0MjBM,UAAU2Q,IAAIkB,SAInB,IAAK,MAAMixB,KAAal2B,EAAeO,QAAQ/J,EAnNnB,qBAsN1B,IAAK,MAAMwY,KAAQhP,EAAeS,KAAKy1B,EAAWnC,IAChD/kB,EAAK5b,UAAU2Q,IAAIkB,GAGzB,CAEA2wB,kBAAkBpsB,GAChBA,EAAOpW,UAAUlC,OAAO+T,IAExB,MAAMkxB,EAAcn2B,EAAevH,KAAM,GAAEo7B,MAAyB5uB,KAAqBuE,GACzF,IAAK,MAAMuD,KAAQopB,EACjBppB,EAAK3Z,UAAUlC,OAAO+T,GAE1B,CAGA,sBAAOjQ,CAAgB+I,GACrB,OAAOxE,KAAKyI,MAAK,WACf,MAAMC,EAAOkyB,GAAUz0B,oBAAoBnG,KAAMwE,GAEjD,GAAsB,iBAAXA,EAAX,CAIA,QAAqBmE,IAAjBD,EAAKlE,IAAyBA,EAAO/C,WAAW,MAAmB,gBAAX+C,EAC1D,MAAM,IAAIa,UAAW,oBAAmBb,MAG1CkE,EAAKlE,IANL,CAOF,GACF,EAOFjE,EAAac,GAAGrJ,OAAQuT,IAAqB,KAC3C,IAAK,MAAMsxB,KAAOp2B,EAAevH,KA9PT,0BA+PtB07B,GAAUz0B,oBAAoB02B,EAChC,IAOF5hC,EAAmB2/B,ICnRnB,MAEM/0B,GAAa,UAEb8J,GAAc,OAAM9J,KACpB+J,GAAgB,SAAQ/J,KACxB4J,GAAc,OAAM5J,KACpB6J,GAAe,QAAO7J,KACtB2F,GAAwB,QAAO3F,KAC/BsF,GAAiB,UAAStF,KAC1B0F,GAAuB,OAAM1F,KAE7Bi3B,GAAiB,YACjBC,GAAkB,aAClB5S,GAAe,UACfC,GAAiB,YACjB4S,GAAW,OACXC,GAAU,MAEVvxB,GAAoB,SACpB6qB,GAAkB,OAClB1mB,GAAkB,OAKlBqtB,GAA+B,yBAK/Bt0B,GAAuB,2EACvBu0B,GAAuB,YAFMD,uBAAiDA,mBAA6CA,OAE/Et0B,KAE5Cw0B,GAA+B,IAAG1xB,8BAA6CA,+BAA8CA,4BAMnI,MAAM2xB,WAAY93B,EAChBV,YAAY9N,GACVyO,MAAMzO,GACNiJ,KAAKorB,QAAUprB,KAAKyF,SAASlM,QAfN,uCAiBlByG,KAAKorB,UAOVprB,KAAKs9B,sBAAsBt9B,KAAKorB,QAASprB,KAAKu9B,gBAE9Ch9B,EAAac,GAAGrB,KAAKyF,SAAU0F,IAAehM,GAASa,KAAK+N,SAAS5O,KACvE,CAGA,eAAW7D,GACT,MA3DS,KA4DX,CAGAuV,OACE,MAAM2sB,EAAYx9B,KAAKyF,SACvB,GAAIzF,KAAKy9B,cAAcD,GACrB,OAIF,MAAME,EAAS19B,KAAK29B,iBAEdC,EAAYF,EAChBn9B,EAAasB,QAAQ67B,EAAQ/tB,GAAY,CAAE9P,cAAe29B,IAC1D,KAEgBj9B,EAAasB,QAAQ27B,EAAW/tB,GAAY,CAAE5P,cAAe69B,IAEjEz7B,kBAAqB27B,GAAaA,EAAU37B,mBAI1DjC,KAAK69B,YAAYH,EAAQF,GACzBx9B,KAAK89B,UAAUN,EAAWE,GAC5B,CAGAI,UAAU/mC,EAASgnC,GACZhnC,IAILA,EAAQ8C,UAAU2Q,IAAIkB,IAEtB1L,KAAK89B,UAAUr3B,EAAeoB,uBAAuB9Q,IAgBrDiJ,KAAKgG,gBAdYqL,KACsB,QAAjCta,EAAQkD,aAAa,SAKzBlD,EAAQ2M,gBAAgB,YACxB3M,EAAQyM,aAAa,iBAAiB,GACtCxD,KAAKg+B,gBAAgBjnC,GAAS,GAC9BwJ,EAAasB,QAAQ9K,EAAS2Y,GAAa,CACzC7P,cAAek+B,KARfhnC,EAAQ8C,UAAU2Q,IAAIqF,GAStB,GAG0B9Y,EAASA,EAAQ8C,UAAUC,SAASy8B,KACpE,CAEAsH,YAAY9mC,EAASgnC,GACdhnC,IAILA,EAAQ8C,UAAUlC,OAAO+T,IACzB3U,EAAQk7B,OAERjyB,KAAK69B,YAAYp3B,EAAeoB,uBAAuB9Q,IAcvDiJ,KAAKgG,gBAZYqL,KACsB,QAAjCta,EAAQkD,aAAa,SAKzBlD,EAAQyM,aAAa,iBAAiB,GACtCzM,EAAQyM,aAAa,WAAY,MACjCxD,KAAKg+B,gBAAgBjnC,GAAS,GAC9BwJ,EAAasB,QAAQ9K,EAAS6Y,GAAc,CAAE/P,cAAek+B,KAP3DhnC,EAAQ8C,UAAUlC,OAAOkY,GAOgD,GAG/C9Y,EAASA,EAAQ8C,UAAUC,SAASy8B,KACpE,CAEAxoB,SAAS5O,GACP,IAAM,CAAC29B,GAAgBC,GAAiB5S,GAAcC,GAAgB4S,GAAUC,IAAS77B,SAASjC,EAAMnI,KACtG,OAGFmI,EAAM4tB,kBACN5tB,EAAMoD,iBAEN,MAAMsE,EAAW7G,KAAKu9B,eAAex5B,QAAOhN,IAAY2C,EAAW3C,KACnE,IAAIknC,EAEJ,GAAI,CAACjB,GAAUC,IAAS77B,SAASjC,EAAMnI,KACrCinC,EAAoBp3B,EAAS1H,EAAMnI,MAAQgmC,GAAW,EAAIn2B,EAAS/N,OAAS,OACvE,CACL,MAAM6V,EAAS,CAACouB,GAAiB3S,IAAgBhpB,SAASjC,EAAMnI,KAChEinC,EAAoB7gC,EAAqByJ,EAAU1H,EAAMlC,OAAQ0R,GAAQ,EAC3E,CAEIsvB,IACFA,EAAkBxS,MAAM,CAAEyS,eAAe,IACzCb,GAAIl3B,oBAAoB83B,GAAmBptB,OAE/C,CAEA0sB,eACE,OAAO92B,EAAevH,KAAKi+B,GAAqBn9B,KAAKorB,QACvD,CAEAuS,iBACE,OAAO39B,KAAKu9B,eAAer+B,MAAK4H,GAAS9G,KAAKy9B,cAAc32B,MAAW,IACzE,CAEAw2B,sBAAsBrtB,EAAQpJ,GAC5B7G,KAAKm+B,yBAAyBluB,EAAQ,OAAQ,WAE9C,IAAK,MAAMnJ,KAASD,EAClB7G,KAAKo+B,6BAA6Bt3B,EAEtC,CAEAs3B,6BAA6Bt3B,GAC3BA,EAAQ9G,KAAKq+B,iBAAiBv3B,GAC9B,MAAMw3B,EAAWt+B,KAAKy9B,cAAc32B,GAC9By3B,EAAYv+B,KAAKw+B,iBAAiB13B,GACxCA,EAAMtD,aAAa,gBAAiB86B,GAEhCC,IAAcz3B,GAChB9G,KAAKm+B,yBAAyBI,EAAW,OAAQ,gBAG9CD,GACHx3B,EAAMtD,aAAa,WAAY,MAGjCxD,KAAKm+B,yBAAyBr3B,EAAO,OAAQ,OAG7C9G,KAAKy+B,mCAAmC33B,EAC1C,CAEA23B,mCAAmC33B,GACjC,MAAM7J,EAASwJ,EAAeoB,uBAAuBf,GAEhD7J,IAIL+C,KAAKm+B,yBAAyBlhC,EAAQ,OAAQ,YAE1C6J,EAAMzO,IACR2H,KAAKm+B,yBAAyBlhC,EAAQ,kBAAoB,GAAE6J,EAAMzO,MAEtE,CAEA2lC,gBAAgBjnC,EAAS2nC,GACvB,MAAMH,EAAYv+B,KAAKw+B,iBAAiBznC,GACxC,IAAKwnC,EAAU1kC,UAAUC,SAhMN,YAiMjB,OAGF,MAAMgP,EAASA,CAAC/Q,EAAUk1B,KACxB,MAAMl2B,EAAU0P,EAAeG,QAAQ7O,EAAUwmC,GAC7CxnC,GACFA,EAAQ8C,UAAUiP,OAAOmkB,EAAWyR,EACtC,EAGF51B,EAzM6B,mBAyMI4C,IACjC5C,EAzM2B,iBAyMI+G,IAC/B0uB,EAAU/6B,aAAa,gBAAiBk7B,EAC1C,CAEAP,yBAAyBpnC,EAASie,EAAWtS,GACtC3L,EAAQiD,aAAagb,IACxBje,EAAQyM,aAAawR,EAAWtS,EAEpC,CAEA+6B,cAAcntB,GACZ,OAAOA,EAAKzW,UAAUC,SAAS4R,GACjC,CAGA2yB,iBAAiB/tB,GACf,OAAOA,EAAKvJ,QAAQo2B,IAAuB7sB,EAAO7J,EAAeG,QAAQu2B,GAAqB7sB,EAChG,CAGAkuB,iBAAiBluB,GACf,OAAOA,EAAK/W,QA1NO,gCA0NoB+W,CACzC,CAGA,sBAAO7U,CAAgB+I,GACrB,OAAOxE,KAAKyI,MAAK,WACf,MAAMC,EAAO20B,GAAIl3B,oBAAoBnG,MAErC,GAAsB,iBAAXwE,EAAX,CAIA,QAAqBmE,IAAjBD,EAAKlE,IAAyBA,EAAO/C,WAAW,MAAmB,gBAAX+C,EAC1D,MAAM,IAAIa,UAAW,oBAAmBb,MAG1CkE,EAAKlE,IANL,CAOF,GACF,EAOFjE,EAAac,GAAGtI,SAAUyS,GAAsB5C,IAAsB,SAAUzJ,GAC1E,CAAC,IAAK,QAAQiC,SAASpB,KAAKmI,UAC9BhJ,EAAMoD,iBAGJ7I,EAAWsG,OAIfq9B,GAAIl3B,oBAAoBnG,MAAM6Q,MAChC,IAKAtQ,EAAac,GAAGrJ,OAAQuT,IAAqB,KAC3C,IAAK,MAAMxU,KAAW0P,EAAevH,KAAKk+B,IACxCC,GAAIl3B,oBAAoBpP,EAC1B,IAMFkE,EAAmBoiC,ICxSnB,MAEMx3B,GAAa,YAEb84B,GAAmB,YAAW94B,KAC9B+4B,GAAkB,WAAU/4B,KAC5B+nB,GAAiB,UAAS/nB,KAC1Bg5B,GAAkB,WAAUh5B,KAC5B8J,GAAc,OAAM9J,KACpB+J,GAAgB,SAAQ/J,KACxB4J,GAAc,OAAM5J,KACpB6J,GAAe,QAAO7J,KAGtBi5B,GAAkB,OAClBjvB,GAAkB,OAClBgiB,GAAqB,UAErBxtB,GAAc,CAClB6yB,UAAW,UACX6H,SAAU,UACV1H,MAAO,UAGHjzB,GAAU,CACd8yB,WAAW,EACX6H,UAAU,EACV1H,MAAO,KAOT,MAAM2H,WAAcz5B,EAClBV,YAAY9N,EAASyN,GACnBgB,MAAMzO,EAASyN,GAEfxE,KAAKy3B,SAAW,KAChBz3B,KAAKi/B,sBAAuB,EAC5Bj/B,KAAKk/B,yBAA0B,EAC/Bl/B,KAAK+3B,eACP,CAGA,kBAAW3zB,GACT,OAAOA,EACT,CAEA,sBAAWC,GACT,OAAOA,EACT,CAEA,eAAW/I,GACT,MAtDS,OAuDX,CAGAuV,OACoBtQ,EAAasB,QAAQ7B,KAAKyF,SAAUgK,IAExCxN,mBAIdjC,KAAKm/B,gBAEDn/B,KAAK0F,QAAQwxB,WACfl3B,KAAKyF,SAAS5L,UAAU2Q,IAvDN,QAiEpBxK,KAAKyF,SAAS5L,UAAUlC,OAAOmnC,IAC/BrkC,EAAOuF,KAAKyF,UACZzF,KAAKyF,SAAS5L,UAAU2Q,IAAIqF,GAAiBgiB,IAE7C7xB,KAAKgG,gBAXYqL,KACfrR,KAAKyF,SAAS5L,UAAUlC,OAAOk6B,IAC/BtxB,EAAasB,QAAQ7B,KAAKyF,SAAUiK,IAEpC1P,KAAKo/B,oBAAoB,GAOGp/B,KAAKyF,SAAUzF,KAAK0F,QAAQwxB,WAC5D,CAEAtmB,OACO5Q,KAAKq/B,YAIQ9+B,EAAasB,QAAQ7B,KAAKyF,SAAUkK,IAExC1N,mBAUdjC,KAAKyF,SAAS5L,UAAU2Q,IAAIqnB,IAC5B7xB,KAAKgG,gBAPYqL,KACfrR,KAAKyF,SAAS5L,UAAU2Q,IAAIs0B,IAC5B9+B,KAAKyF,SAAS5L,UAAUlC,OAAOk6B,GAAoBhiB,IACnDtP,EAAasB,QAAQ7B,KAAKyF,SAAUmK,GAAa,GAIrB5P,KAAKyF,SAAUzF,KAAK0F,QAAQwxB,YAC5D,CAEAtxB,UACE5F,KAAKm/B,gBAEDn/B,KAAKq/B,WACPr/B,KAAKyF,SAAS5L,UAAUlC,OAAOkY,IAGjCrK,MAAMI,SACR,CAEAy5B,UACE,OAAOr/B,KAAKyF,SAAS5L,UAAUC,SAAS+V,GAC1C,CAIAuvB,qBACOp/B,KAAK0F,QAAQq5B,WAId/+B,KAAKi/B,sBAAwBj/B,KAAKk/B,0BAItCl/B,KAAKy3B,SAAWt6B,YAAW,KACzB6C,KAAK4Q,MAAM,GACV5Q,KAAK0F,QAAQ2xB,QAClB,CAEAiI,eAAengC,EAAOogC,GACpB,OAAQpgC,EAAMsB,MACZ,IAAK,YACL,IAAK,WACHT,KAAKi/B,qBAAuBM,EAC5B,MAGF,IAAK,UACL,IAAK,WACHv/B,KAAKk/B,wBAA0BK,EASnC,GAAIA,EAEF,YADAv/B,KAAKm/B,gBAIP,MAAMvwB,EAAczP,EAAMU,cACtBG,KAAKyF,WAAamJ,GAAe5O,KAAKyF,SAAS3L,SAAS8U,IAI5D5O,KAAKo/B,oBACP,CAEArH,gBACEx3B,EAAac,GAAGrB,KAAKyF,SAAUk5B,IAAiBx/B,GAASa,KAAKs/B,eAAengC,GAAO,KACpFoB,EAAac,GAAGrB,KAAKyF,SAAUm5B,IAAgBz/B,GAASa,KAAKs/B,eAAengC,GAAO,KACnFoB,EAAac,GAAGrB,KAAKyF,SAAUmoB,IAAezuB,GAASa,KAAKs/B,eAAengC,GAAO,KAClFoB,EAAac,GAAGrB,KAAKyF,SAAUo5B,IAAgB1/B,GAASa,KAAKs/B,eAAengC,GAAO,IACrF,CAEAggC,gBACE9wB,aAAarO,KAAKy3B,UAClBz3B,KAAKy3B,SAAW,IAClB,CAGA,sBAAOh8B,CAAgB+I,GACrB,OAAOxE,KAAKyI,MAAK,WACf,MAAMC,EAAOs2B,GAAM74B,oBAAoBnG,KAAMwE,GAE7C,GAAsB,iBAAXA,EAAqB,CAC9B,QAA4B,IAAjBkE,EAAKlE,GACd,MAAM,IAAIa,UAAW,oBAAmBb,MAG1CkE,EAAKlE,GAAQxE,KACf,CACF,GACF,E,OAOF+H,EAAqBi3B,IAMrB/jC,EAAmB+jC,IC1MJ,CACb12B,QACAO,SACA0D,YACA2D,YACAgb,YACAoF,SACA0B,aACAkI,WACAU,aACAyC,OACA2B,SACAzH,W"}
```
