## Supplementary material for "Identification of QTL-by-Environment Interaction by Controlling Polygenic Background Effect": _accordion.scss

```
//
// Base styles
//

.accordion {
  // scss-docs-start accordion-css-vars
  --#{$prefix}accordion-color: #{$accordion-color};
  --#{$prefix}accordion-bg: #{$accordion-bg};
  --#{$prefix}accordion-transition: #{$accordion-transition};
  --#{$prefix}accordion-border-color: #{$accordion-border-color};
  --#{$prefix}accordion-border-width: #{$accordion-border-width};
  --#{$prefix}accordion-border-radius: #{$accordion-border-radius};
  --#{$prefix}accordion-inner-border-radius: #{$accordion-inner-border-radius};
  --#{$prefix}accordion-btn-padding-x: #{$accordion-button-padding-x};
  --#{$prefix}accordion-btn-padding-y: #{$accordion-button-padding-y};
  --#{$prefix}accordion-btn-color: #{$accordion-button-color};
  --#{$prefix}accordion-btn-bg: #{$accordion-button-bg};
  --#{$prefix}accordion-btn-icon: #{escape-svg($accordion-button-icon)};
  --#{$prefix}accordion-btn-icon-width: #{$accordion-icon-width};
  --#{$prefix}accordion-btn-icon-transform: #{$accordion-icon-transform};
  --#{$prefix}accordion-btn-icon-transition: #{$accordion-icon-transition};
  --#{$prefix}accordion-btn-active-icon: #{escape-svg($accordion-button-active-icon)};
  --#{$prefix}accordion-btn-focus-border-color: #{$accordion-button-focus-border-color};
  --#{$prefix}accordion-btn-focus-box-shadow: #{$accordion-button-focus-box-shadow};
  --#{$prefix}accordion-body-padding-x: #{$accordion-body-padding-x};
  --#{$prefix}accordion-body-padding-y: #{$accordion-body-padding-y};
  --#{$prefix}accordion-active-color: #{$accordion-button-active-color};
  --#{$prefix}accordion-active-bg: #{$accordion-button-active-bg};
  // scss-docs-end accordion-css-vars
}

.accordion-button {
  position: relative;
  display: flex;
  display: -webkit-flex;
  align-items: center;
  -webkit-align-items: center;
  width: 100%;
  padding: var(--#{$prefix}accordion-btn-padding-y) var(--#{$prefix}accordion-btn-padding-x);
  @include font-size($font-size-base);
  color: var(--#{$prefix}accordion-btn-color);
  text-align: left; // Reset button style
  background-color: var(--#{$prefix}accordion-btn-bg);
  border: 0;
  @include border-radius(0);
  overflow-anchor: none;
  @include transition(var(--#{$prefix}accordion-transition));

  &:not(.collapsed) {
    color: var(--#{$prefix}accordion-active-color);
    background-color: var(--#{$prefix}accordion-active-bg);
    box-shadow: inset 0 calc(-1 * var(--#{$prefix}accordion-border-width)) 0 var(--#{$prefix}accordion-border-color); // stylelint-disable-line function-disallowed-list

    &::after {
      background-image: var(--#{$prefix}accordion-btn-active-icon);
      transform: var(--#{$prefix}accordion-btn-icon-transform);
    }
  }

  // Accordion icon
  &::after {
    flex-shrink: 0;
    -webkit-flex-shrink: 0;
    width: var(--#{$prefix}accordion-btn-icon-width);
    height: var(--#{$prefix}accordion-btn-icon-width);
    margin-left: auto;
    content: "";
    background-image: var(--#{$prefix}accordion-btn-icon);
    background-repeat: no-repeat;
    background-size: var(--#{$prefix}accordion-btn-icon-width);
    @include transition(var(--#{$prefix}accordion-btn-icon-transition));
  }

  &:hover {
    z-index: 2;
  }

  &:focus {
    z-index: 3;
    border-color: var(--#{$prefix}accordion-btn-focus-border-color);
    outline: 0;
    box-shadow: var(--#{$prefix}accordion-btn-focus-box-shadow);
  }
}

.accordion-header {
  margin-bottom: 0;
}

.accordion-item {
  color: var(--#{$prefix}accordion-color);
  background-color: var(--#{$prefix}accordion-bg);
  border: var(--#{$prefix}accordion-border-width) solid var(--#{$prefix}accordion-border-color);

  &:first-of-type {
    @include border-top-radius(var(--#{$prefix}accordion-border-radius));

    .accordion-button {
      @include border-top-radius(var(--#{$prefix}accordion-inner-border-radius));
    }
  }

  &:not(:first-of-type) {
    border-top: 0;
  }

  // Only set a border-radius on the last item if the accordion is collapsed
  &:last-of-type {
    @include border-bottom-radius(var(--#{$prefix}accordion-border-radius));

    .accordion-button {
      &.collapsed {
        @include border-bottom-radius(var(--#{$prefix}accordion-inner-border-radius));
      }
    }

    .accordion-collapse {
      @include border-bottom-radius(var(--#{$prefix}accordion-border-radius));
    }
  }
}

.accordion-body {
  padding: var(--#{$prefix}accordion-body-padding-y) var(--#{$prefix}accordion-body-padding-x);
}


// Flush accordion items
//
// Remove borders and border-radius to keep accordion items edge-to-edge.

.accordion-flush {
  .accordion-collapse {
    border-width: 0;
  }

  .accordion-item {
    border-right: 0;
    border-left: 0;
    @include border-radius(0);

    &:first-child { border-top: 0; }
    &:last-child { border-bottom: 0; }

    .accordion-button {
      &,
      &.collapsed {
        @include border-radius(0);
      }
    }
  }
}

@if $enable-dark-mode {
  @include color-mode(dark) {
    .accordion-button::after {
      --#{$prefix}accordion-btn-icon: #{escape-svg($accordion-button-icon-dark)};
      --#{$prefix}accordion-btn-active-icon: #{escape-svg($accordion-button-active-icon-dark)};
    }
  }
}
```
