## Supplementary material for "Identification of QTL-by-Environment Interaction by Controlling Polygenic Background Effect": _alert.scss

```
//
// Base styles
//

.alert {
  // scss-docs-start alert-css-vars
  --#{$prefix}alert-bg: transparent;
  --#{$prefix}alert-padding-x: #{$alert-padding-x};
  --#{$prefix}alert-padding-y: #{$alert-padding-y};
  --#{$prefix}alert-margin-bottom: #{$alert-margin-bottom};
  --#{$prefix}alert-color: inherit;
  --#{$prefix}alert-border-color: transparent;
  --#{$prefix}alert-border: #{$alert-border-width} solid var(--#{$prefix}alert-border-color);
  --#{$prefix}alert-border-radius: #{$alert-border-radius};
  --#{$prefix}alert-link-color: inherit;
  // scss-docs-end alert-css-vars

  position: relative;
  padding: var(--#{$prefix}alert-padding-y) var(--#{$prefix}alert-padding-x);
  margin-bottom: var(--#{$prefix}alert-margin-bottom);
  color: var(--#{$prefix}alert-color);
  background-color: var(--#{$prefix}alert-bg);
  border: var(--#{$prefix}alert-border);
  @include border-radius(var(--#{$prefix}alert-border-radius));
}

// Headings for larger alerts
.alert-heading {
  // Specified to prevent conflicts of changing $headings-color
  color: inherit;
}

// Provide class for links that match alerts
.alert-link {
  font-weight: $alert-link-font-weight;
  color: var(--#{$prefix}alert-link-color);
}


// Dismissible alerts
//
// Expand the right padding and account for the close button's positioning.

.alert-dismissible {
  padding-right: $alert-dismissible-padding-r;

  // Adjust close link position
  .btn-close {
    position: absolute;
    top: 0;
    right: 0;
    z-index: $stretched-link-z-index + 1;
    padding: $alert-padding-y * 1.25 $alert-padding-x;
  }
}


// scss-docs-start alert-modifiers
// Generate contextual modifier classes for colorizing the alert
@each $state in map-keys($theme-colors) {
  .alert-#{$state} {
    --#{$prefix}alert-color: var(--#{$prefix}#{$state}-text-emphasis);
    --#{$prefix}alert-bg: var(--#{$prefix}#{$state}-bg-subtle);
    --#{$prefix}alert-border-color: var(--#{$prefix}#{$state}-border-subtle);
    --#{$prefix}alert-link-color: var(--#{$prefix}#{$state}-text-emphasis);
  }
}
// scss-docs-end alert-modifiers
```
