## Supplementary material for "Identification of QTL-by-Environment Interaction by Controlling Polygenic Background Effect": _badge.scss

```
// Base class
//
// Requires one of the contextual, color modifier classes for `color` and
// `background-color`.

.badge {
  // scss-docs-start badge-css-vars
  --#{$prefix}badge-padding-x: #{$badge-padding-x};
  --#{$prefix}badge-padding-y: #{$badge-padding-y};
  @include rfs($badge-font-size, --#{$prefix}badge-font-size);
  --#{$prefix}badge-font-weight: #{$badge-font-weight};
  --#{$prefix}badge-color: #{$badge-color};
  --#{$prefix}badge-border-radius: #{$badge-border-radius};
  // scss-docs-end badge-css-vars

  display: inline-block;
  padding: var(--#{$prefix}badge-padding-y) var(--#{$prefix}badge-padding-x);
  @include font-size(var(--#{$prefix}badge-font-size));
  font-weight: var(--#{$prefix}badge-font-weight);
  line-height: 1;
  color: var(--#{$prefix}badge-color);
  text-align: center;
  white-space: nowrap;
  vertical-align: baseline;
  @include border-radius(var(--#{$prefix}badge-border-radius));
  @include gradient-bg();

  // Empty badges collapse automatically
  &:empty {
    display: none;
  }
}

// Quick fix for badges in buttons
.btn .badge {
  position: relative;
  top: -1px;
}
```
