## Supplementary material for "Identification of QTL-by-Environment Interaction by Controlling Polygenic Background Effect": _breadcrumb.scss

```
.breadcrumb {
  // scss-docs-start breadcrumb-css-vars
  --#{$prefix}breadcrumb-padding-x: #{$breadcrumb-padding-x};
  --#{$prefix}breadcrumb-padding-y: #{$breadcrumb-padding-y};
  --#{$prefix}breadcrumb-margin-bottom: #{$breadcrumb-margin-bottom};
  @include rfs($breadcrumb-font-size, --#{$prefix}breadcrumb-font-size);
  --#{$prefix}breadcrumb-bg: #{$breadcrumb-bg};
  --#{$prefix}breadcrumb-border-radius: #{$breadcrumb-border-radius};
  --#{$prefix}breadcrumb-divider-color: #{$breadcrumb-divider-color};
  --#{$prefix}breadcrumb-item-padding-x: #{$breadcrumb-item-padding-x};
  --#{$prefix}breadcrumb-item-active-color: #{$breadcrumb-active-color};
  // scss-docs-end breadcrumb-css-vars

  display: flex;
  display: -webkit-flex;
  flex-wrap: wrap;
  -webkit-flex-wrap: wrap;
  padding: var(--#{$prefix}breadcrumb-padding-y) var(--#{$prefix}breadcrumb-padding-x);
  margin-bottom: var(--#{$prefix}breadcrumb-margin-bottom);
  @include font-size(var(--#{$prefix}breadcrumb-font-size));
  list-style: none;
  background-color: var(--#{$prefix}breadcrumb-bg);
  @include border-radius(var(--#{$prefix}breadcrumb-border-radius));
}

.breadcrumb-item {
  // The separator between breadcrumbs (by default, a forward-slash: "/")
  + .breadcrumb-item {
    padding-left: var(--#{$prefix}breadcrumb-item-padding-x);

    &::before {
      float: left; // Suppress inline spacings and underlining of the separator
      padding-right: var(--#{$prefix}breadcrumb-item-padding-x);
      color: var(--#{$prefix}breadcrumb-divider-color);
      content: var(--#{$prefix}breadcrumb-divider, escape-svg($breadcrumb-divider)) #{"/* rtl:"} var(--#{$prefix}breadcrumb-divider, escape-svg($breadcrumb-divider-flipped)) #{"*/"};
    }
  }

  &.active {
    color: var(--#{$prefix}breadcrumb-item-active-color);
  }
}
```
