## Supplementary material for "Identification of QTL-by-Environment Interaction by Controlling Polygenic Background Effect": _button-group.scss

```
// Make the div behave like a button
.btn-group,
.btn-group-vertical {
  position: relative;
  display: inline-flex;
  vertical-align: middle; // match .btn alignment given font-size hack above

  > .btn {
    position: relative;
    flex: 1 1 auto;
    -webkit-flex: 1 1 auto;
  }

  // Bring the hover, focused, and "active" buttons to the front to overlay
  // the borders properly
  > .btn-check:checked + .btn,
  > .btn-check:focus + .btn,
  > .btn:hover,
  > .btn:focus,
  > .btn:active,
  > .btn.active {
    z-index: 1;
  }
}

// Optional: Group multiple button groups together for a toolbar
.btn-toolbar {
  display: flex;
  display: -webkit-flex;
  flex-wrap: wrap;
  -webkit-flex-wrap: wrap;
  justify-content: flex-start;
  -webkit-justify-content: flex-start;

  .input-group {
    width: auto;
  }
}

.btn-group {
  @include border-radius($btn-border-radius);

  // Prevent double borders when buttons are next to each other
  > :not(.btn-check:first-child) + .btn,
  > .btn-group:not(:first-child) {
    margin-left: calc(#{$btn-border-width} * -1); // stylelint-disable-line function-disallowed-list
  }

  // Reset rounded corners
  > .btn:not(:last-child):not(.dropdown-toggle),
  > .btn.dropdown-toggle-split:first-child,
  > .btn-group:not(:last-child) > .btn {
    @include border-end-radius(0);
  }

  // The left radius should be 0 if the button is:
  // - the "third or more" child
  // - the second child and the previous element isn't `.btn-check` (making it the first child visually)
  // - part of a btn-group which isn't the first child
  > .btn:nth-child(n + 3),
  > :not(.btn-check) + .btn,
  > .btn-group:not(:first-child) > .btn {
    @include border-start-radius(0);
  }
}

// Sizing
//
// Remix the default button sizing classes into new ones for easier manipulation.

.btn-group-sm > .btn { @extend .btn-sm; }
.btn-group-lg > .btn { @extend .btn-lg; }


//
// Split button dropdowns
//

.dropdown-toggle-split {
  padding-right: $btn-padding-x * .75;
  padding-left: $btn-padding-x * .75;

  &::after,
  .dropup &::after,
  .dropend &::after {
    margin-left: 0;
  }

  .dropstart &::before {
    margin-right: 0;
  }
}

.btn-sm + .dropdown-toggle-split {
  padding-right: $btn-padding-x-sm * .75;
  padding-left: $btn-padding-x-sm * .75;
}

.btn-lg + .dropdown-toggle-split {
  padding-right: $btn-padding-x-lg * .75;
  padding-left: $btn-padding-x-lg * .75;
}


// The clickable button for toggling the menu
// Set the same inset shadow as the :active state
.btn-group.show .dropdown-toggle {
  @include box-shadow($btn-active-box-shadow);

  // Show no shadow for `.btn-link` since it has no other button styles.
  &.btn-link {
    @include box-shadow(none);
  }
}


//
// Vertical button groups
//

.btn-group-vertical {
  flex-direction: column;
  -webkit-flex-direction: column;
  align-items: flex-start;
  -webkit-align-items: flex-start;
  justify-content: center;
  -webkit-justify-content: center;

  > .btn,
  > .btn-group {
    width: 100%;
  }

  > .btn:not(:first-child),
  > .btn-group:not(:first-child) {
    margin-top: calc(#{$btn-border-width} * -1); // stylelint-disable-line function-disallowed-list
  }

  // Reset rounded corners
  > .btn:not(:last-child):not(.dropdown-toggle),
  > .btn-group:not(:last-child) > .btn {
    @include border-bottom-radius(0);
  }

  > .btn ~ .btn,
  > .btn-group:not(:first-child) > .btn {
    @include border-top-radius(0);
  }
}
```
