## Supplementary material for "Identification of QTL-by-Environment Interaction by Controlling Polygenic Background Effect": _buttons.scss

```
//
// Base styles
//

.btn {
  // scss-docs-start btn-css-vars
  --#{$prefix}btn-padding-x: #{$btn-padding-x};
  --#{$prefix}btn-padding-y: #{$btn-padding-y};
  --#{$prefix}btn-font-family: #{$btn-font-family};
  @include rfs($btn-font-size, --#{$prefix}btn-font-size);
  --#{$prefix}btn-font-weight: #{$btn-font-weight};
  --#{$prefix}btn-line-height: #{$btn-line-height};
  --#{$prefix}btn-color: #{$btn-color};
  --#{$prefix}btn-bg: transparent;
  --#{$prefix}btn-border-width: #{$btn-border-width};
  --#{$prefix}btn-border-color: transparent;
  --#{$prefix}btn-border-radius: #{$btn-border-radius};
  --#{$prefix}btn-hover-border-color: transparent;
  --#{$prefix}btn-box-shadow: #{$btn-box-shadow};
  --#{$prefix}btn-disabled-opacity: #{$btn-disabled-opacity};
  --#{$prefix}btn-focus-box-shadow: 0 0 0 #{$btn-focus-width} rgba(var(--#{$prefix}btn-focus-shadow-rgb), .5);
  // scss-docs-end btn-css-vars

  display: inline-block;
  padding: var(--#{$prefix}btn-padding-y) var(--#{$prefix}btn-padding-x);
  font-family: var(--#{$prefix}btn-font-family);
  @include font-size(var(--#{$prefix}btn-font-size));
  font-weight: var(--#{$prefix}btn-font-weight);
  line-height: var(--#{$prefix}btn-line-height);
  color: var(--#{$prefix}btn-color);
  text-align: center;
  text-decoration: if($link-decoration == none, null, none);
  -webkit-text-decoration: if($link-decoration == none, null, none);
  -moz-text-decoration: if($link-decoration == none, null, none);
  -ms-text-decoration: if($link-decoration == none, null, none);
  -o-text-decoration: if($link-decoration == none, null, none);
  white-space: $btn-white-space;
  vertical-align: middle;
  cursor: if($enable-button-pointers, pointer, null);
  user-select: none;
  -webkit-user-select: none;
  -moz-user-select: none;
  -ms-user-select: none;
  -o-user-select: none;
  border: var(--#{$prefix}btn-border-width) solid var(--#{$prefix}btn-border-color);
  @include border-radius(var(--#{$prefix}btn-border-radius));
  @include gradient-bg(var(--#{$prefix}btn-bg));
  @include box-shadow(var(--#{$prefix}btn-box-shadow));
  @include transition($btn-transition);

  &:hover {
    color: var(--#{$prefix}btn-hover-color);
    text-decoration: if($link-hover-decoration == underline, none, null);
    -webkit-text-decoration: if($link-hover-decoration == underline, none, null);
    -moz-text-decoration: if($link-hover-decoration == underline, none, null);
    -ms-text-decoration: if($link-hover-decoration == underline, none, null);
    -o-text-decoration: if($link-hover-decoration == underline, none, null);
    background-color: var(--#{$prefix}btn-hover-bg);
    border-color: var(--#{$prefix}btn-hover-border-color);
  }

  .btn-check + &:hover {
    // override for the checkbox/radio buttons
    color: var(--#{$prefix}btn-color);
    background-color: var(--#{$prefix}btn-bg);
    border-color: var(--#{$prefix}btn-border-color);
  }

  &:focus-visible {
    color: var(--#{$prefix}btn-hover-color);
    @include gradient-bg(var(--#{$prefix}btn-hover-bg));
    border-color: var(--#{$prefix}btn-hover-border-color);
    outline: 0;
    // Avoid using mixin so we can pass custom focus shadow properly
    @if $enable-shadows {
      box-shadow: var(--#{$prefix}btn-box-shadow), var(--#{$prefix}btn-focus-box-shadow);
    } @else {
      box-shadow: var(--#{$prefix}btn-focus-box-shadow);
    }
  }

  .btn-check:focus-visible + & {
    border-color: var(--#{$prefix}btn-hover-border-color);
    outline: 0;
    // Avoid using mixin so we can pass custom focus shadow properly
    @if $enable-shadows {
      box-shadow: var(--#{$prefix}btn-box-shadow), var(--#{$prefix}btn-focus-box-shadow);
    } @else {
      box-shadow: var(--#{$prefix}btn-focus-box-shadow);
    }
  }

  .btn-check:checked + &,
  :not(.btn-check) + &:active,
  &:first-child:active,
  &.active,
  &.show {
    color: var(--#{$prefix}btn-active-color);
    background-color: var(--#{$prefix}btn-active-bg);
    // Remove CSS gradients if they're enabled
    background-image: if($enable-gradients, none, null);
    border-color: var(--#{$prefix}btn-active-border-color);
    @include box-shadow(var(--#{$prefix}btn-active-shadow));

    &:focus-visible {
      // Avoid using mixin so we can pass custom focus shadow properly
      @if $enable-shadows {
        box-shadow: var(--#{$prefix}btn-active-shadow), var(--#{$prefix}btn-focus-box-shadow);
      } @else {
        box-shadow: var(--#{$prefix}btn-focus-box-shadow);
      }
    }
  }

  &:disabled,
  &.disabled,
  fieldset:disabled & {
    color: var(--#{$prefix}btn-disabled-color);
    pointer-events: none;
    background-color: var(--#{$prefix}btn-disabled-bg);
    background-image: if($enable-gradients, none, null);
    border-color: var(--#{$prefix}btn-disabled-border-color);
    opacity: var(--#{$prefix}btn-disabled-opacity);
    @include box-shadow(none);
  }
}


//
// Alternate buttons
//

// scss-docs-start btn-variant-loops
@each $color, $value in $theme-colors {
  .btn-#{$color} {
    @if $color == "light" {
      @include button-variant(
        $value,
        $value,
        $hover-background: shade-color($value, $btn-hover-bg-shade-amount),
        $hover-border: shade-color($value, $btn-hover-border-shade-amount),
        $active-background: shade-color($value, $btn-active-bg-shade-amount),
        $active-border: shade-color($value, $btn-active-border-shade-amount)
      );
    } @else if $color == "dark" {
      @include button-variant(
        $value,
        $value,
        $hover-background: tint-color($value, $btn-hover-bg-tint-amount),
        $hover-border: tint-color($value, $btn-hover-border-tint-amount),
        $active-background: tint-color($value, $btn-active-bg-tint-amount),
        $active-border: tint-color($value, $btn-active-border-tint-amount)
      );
    } @else {
      @include button-variant($value, $value);
    }
  }
}

@each $color, $value in $theme-colors {
  .btn-outline-#{$color} {
    @include button-outline-variant($value);
  }
}
// scss-docs-end btn-variant-loops


//
// Link buttons
//

// Make a button look and behave like a link
.btn-link {
  --#{$prefix}btn-font-weight: #{$font-weight-normal};
  --#{$prefix}btn-color: #{$btn-link-color};
  --#{$prefix}btn-bg: transparent;
  --#{$prefix}btn-border-color: transparent;
  --#{$prefix}btn-hover-color: #{$btn-link-hover-color};
  --#{$prefix}btn-hover-border-color: transparent;
  --#{$prefix}btn-active-color: #{$btn-link-hover-color};
  --#{$prefix}btn-active-border-color: transparent;
  --#{$prefix}btn-disabled-color: #{$btn-link-disabled-color};
  --#{$prefix}btn-disabled-border-color: transparent;
  --#{$prefix}btn-box-shadow: 0 0 0 #000; // Can't use `none` as keyword negates all values when used with multiple shadows
  --#{$prefix}btn-focus-shadow-rgb: #{to-rgb(mix(color-contrast($link-color), $link-color, 15%))};

  text-decoration: $link-decoration;
  -webkit-text-decoration: $link-decoration;
  -moz-text-decoration: $link-decoration;
  -ms-text-decoration: $link-decoration;
  -o-text-decoration: $link-decoration;
  @if $enable-gradients {
    background-image: none;
  }

  &:hover,
  &:focus-visible {
    text-decoration: $link-hover-decoration;
    -webkit-text-decoration: $link-hover-decoration;
    -moz-text-decoration: $link-hover-decoration;
    -ms-text-decoration: $link-hover-decoration;
    -o-text-decoration: $link-hover-decoration;
  }

  &:focus-visible {
    color: var(--#{$prefix}btn-color);
  }

  &:hover {
    color: var(--#{$prefix}btn-hover-color);
  }

  // No need for an active state here
}


//
// Button Sizes
//

.btn-lg {
  @include button-size($btn-padding-y-lg, $btn-padding-x-lg, $btn-font-size-lg, $btn-border-radius-lg);
}

.btn-sm {
  @include button-size($btn-padding-y-sm, $btn-padding-x-sm, $btn-font-size-sm, $btn-border-radius-sm);
}
```
