## Supplementary material for "Identification of QTL-by-Environment Interaction by Controlling Polygenic Background Effect": _card.scss

```
//
// Base styles
//

.card {
  // scss-docs-start card-css-vars
  --#{$prefix}card-spacer-y: #{$card-spacer-y};
  --#{$prefix}card-spacer-x: #{$card-spacer-x};
  --#{$prefix}card-title-spacer-y: #{$card-title-spacer-y};
  --#{$prefix}card-title-color: #{$card-title-color};
  --#{$prefix}card-subtitle-color: #{$card-subtitle-color};
  --#{$prefix}card-border-width: #{$card-border-width};
  --#{$prefix}card-border-color: #{$card-border-color};
  --#{$prefix}card-border-radius: #{$card-border-radius};
  --#{$prefix}card-box-shadow: #{$card-box-shadow};
  --#{$prefix}card-inner-border-radius: #{$card-inner-border-radius};
  --#{$prefix}card-cap-padding-y: #{$card-cap-padding-y};
  --#{$prefix}card-cap-padding-x: #{$card-cap-padding-x};
  --#{$prefix}card-cap-bg: #{$card-cap-bg};
  --#{$prefix}card-cap-color: #{$card-cap-color};
  --#{$prefix}card-height: #{$card-height};
  --#{$prefix}card-color: #{$card-color};
  --#{$prefix}card-bg: #{$card-bg};
  --#{$prefix}card-img-overlay-padding: #{$card-img-overlay-padding};
  --#{$prefix}card-group-margin: #{$card-group-margin};
  // scss-docs-end card-css-vars

  position: relative;
  display: flex;
  display: -webkit-flex;
  flex-direction: column;
  -webkit-flex-direction: column;
  min-width: 0; // See https://github.com/twbs/bootstrap/pull/22740#issuecomment-305868106
  height: var(--#{$prefix}card-height);
  color: var(--#{$prefix}body-color);
  word-wrap: break-word;
  background-color: var(--#{$prefix}card-bg);
  background-clip: border-box;
  border: var(--#{$prefix}card-border-width) solid var(--#{$prefix}card-border-color);
  @include border-radius(var(--#{$prefix}card-border-radius));
  @include box-shadow(var(--#{$prefix}card-box-shadow));

  > hr {
    margin-right: 0;
    margin-left: 0;
  }

  > .list-group {
    border-top: inherit;
    border-bottom: inherit;

    &:first-child {
      border-top-width: 0;
      @include border-top-radius(var(--#{$prefix}card-inner-border-radius));
    }

    &:last-child  {
      border-bottom-width: 0;
      @include border-bottom-radius(var(--#{$prefix}card-inner-border-radius));
    }
  }

  // Due to specificity of the above selector (`.card > .list-group`), we must
  // use a child selector here to prevent double borders.
  > .card-header + .list-group,
  > .list-group + .card-footer {
    border-top: 0;
  }
}

.card-body {
  // Enable `flex-grow: 1` for decks and groups so that card blocks take up
  // as much space as possible, ensuring footers are aligned to the bottom.
  flex: 1 1 auto;
  -webkit-flex: 1 1 auto;
  padding: var(--#{$prefix}card-spacer-y) var(--#{$prefix}card-spacer-x);
  color: var(--#{$prefix}card-color);
}

.card-title {
  margin-bottom: var(--#{$prefix}card-title-spacer-y);
  color: var(--#{$prefix}card-title-color);
}

.card-subtitle {
  margin-top: calc(-.5 * var(--#{$prefix}card-title-spacer-y)); // stylelint-disable-line function-disallowed-list
  margin-bottom: 0;
  color: var(--#{$prefix}card-subtitle-color);
}

.card-text:last-child {
  margin-bottom: 0;
}

.card-link {
  &:hover {
    text-decoration: if($link-hover-decoration == underline, none, null);
    -webkit-text-decoration: if($link-hover-decoration == underline, none, null);
    -moz-text-decoration: if($link-hover-decoration == underline, none, null);
    -ms-text-decoration: if($link-hover-decoration == underline, none, null);
    -o-text-decoration: if($link-hover-decoration == underline, none, null);
  }

  + .card-link {
    margin-left: var(--#{$prefix}card-spacer-x);
  }
}

//
// Optional textual caps
//

.card-header {
  padding: var(--#{$prefix}card-cap-padding-y) var(--#{$prefix}card-cap-padding-x);
  margin-bottom: 0; // Removes the default margin-bottom of <hN>
  color: var(--#{$prefix}card-cap-color);
  background-color: var(--#{$prefix}card-cap-bg);
  border-bottom: var(--#{$prefix}card-border-width) solid var(--#{$prefix}card-border-color);

  &:first-child {
    @include border-radius(var(--#{$prefix}card-inner-border-radius) var(--#{$prefix}card-inner-border-radius) 0 0);
  }
}

.card-footer {
  padding: var(--#{$prefix}card-cap-padding-y) var(--#{$prefix}card-cap-padding-x);
  color: var(--#{$prefix}card-cap-color);
  background-color: var(--#{$prefix}card-cap-bg);
  border-top: var(--#{$prefix}card-border-width) solid var(--#{$prefix}card-border-color);

  &:last-child {
    @include border-radius(0 0 var(--#{$prefix}card-inner-border-radius) var(--#{$prefix}card-inner-border-radius));
  }
}


//
// Header navs
//

.card-header-tabs {
  margin-right: calc(-.5 * var(--#{$prefix}card-cap-padding-x)); // stylelint-disable-line function-disallowed-list
  margin-bottom: calc(-1 * var(--#{$prefix}card-cap-padding-y)); // stylelint-disable-line function-disallowed-list
  margin-left: calc(-.5 * var(--#{$prefix}card-cap-padding-x)); // stylelint-disable-line function-disallowed-list
  border-bottom: 0;

  .nav-link.active {
    background-color: var(--#{$prefix}card-bg);
    border-bottom-color: var(--#{$prefix}card-bg);
  }
}

.card-header-pills {
  margin-right: calc(-.5 * var(--#{$prefix}card-cap-padding-x)); // stylelint-disable-line function-disallowed-list
  margin-left: calc(-.5 * var(--#{$prefix}card-cap-padding-x)); // stylelint-disable-line function-disallowed-list
}

// Card image
.card-img-overlay {
  position: absolute;
  top: 0;
  right: 0;
  bottom: 0;
  left: 0;
  padding: var(--#{$prefix}card-img-overlay-padding);
  @include border-radius(var(--#{$prefix}card-inner-border-radius));
}

.card-img,
.card-img-top,
.card-img-bottom {
  width: 100%; // Required because we use flexbox and this inherently applies align-self: stretch
}

.card-img,
.card-img-top {
  @include border-top-radius(var(--#{$prefix}card-inner-border-radius));
}

.card-img,
.card-img-bottom {
  @include border-bottom-radius(var(--#{$prefix}card-inner-border-radius));
}


//
// Card groups
//

.card-group {
  // The child selector allows nested `.card` within `.card-group`
  // to display properly.
  > .card {
    margin-bottom: var(--#{$prefix}card-group-margin);
  }

  @include media-breakpoint-up(sm) {
    display: flex;
    display: -webkit-flex;
    flex-flow: row wrap;
    -webkit-flex-flow: row wrap;
    // The child selector allows nested `.card` within `.card-group`
    // to display properly.
    > .card {
      // Flexbugs #4: https://github.com/philipwalton/flexbugs#flexbug-4
      flex: 1 0 0%;
      -webkit-flex: 1 0 0%;
      margin-bottom: 0;

      + .card {
        margin-left: 0;
        border-left: 0;
      }

      // Handle rounded corners
      @if $enable-rounded {
        &:not(:last-child) {
          @include border-end-radius(0);

          .card-img-top,
          .card-header {
            // stylelint-disable-next-line property-disallowed-list
            border-top-right-radius: 0;
          }
          .card-img-bottom,
          .card-footer {
            // stylelint-disable-next-line property-disallowed-list
            border-bottom-right-radius: 0;
          }
        }

        &:not(:first-child) {
          @include border-start-radius(0);

          .card-img-top,
          .card-header {
            // stylelint-disable-next-line property-disallowed-list
            border-top-left-radius: 0;
          }
          .card-img-bottom,
          .card-footer {
            // stylelint-disable-next-line property-disallowed-list
            border-bottom-left-radius: 0;
          }
        }
      }
    }
  }
}
```
