## Supplementary material for "Identification of QTL-by-Environment Interaction by Controlling Polygenic Background Effect": _carousel.scss

```
// Notes on the classes:
//
// 1. .carousel.pointer-event should ideally be pan-y (to allow for users to scroll vertically)
//    even when their scroll action started on a carousel, but for compatibility (with Firefox)
//    we're preventing all actions instead
// 2. The .carousel-item-start and .carousel-item-end is used to indicate where
//    the active slide is heading.
// 3. .active.carousel-item is the current slide.
// 4. .active.carousel-item-start and .active.carousel-item-end is the current
//    slide in its in-transition state. Only one of these occurs at a time.
// 5. .carousel-item-next.carousel-item-start and .carousel-item-prev.carousel-item-end
//    is the upcoming slide in transition.

.carousel {
  position: relative;
}

.carousel.pointer-event {
  touch-action: pan-y;
  -webkit-touch-action: pan-y;
  -moz-touch-action: pan-y;
  -ms-touch-action: pan-y;
  -o-touch-action: pan-y;
}

.carousel-inner {
  position: relative;
  width: 100%;
  overflow: hidden;
  @include clearfix();
}

.carousel-item {
  position: relative;
  display: none;
  float: left;
  width: 100%;
  margin-right: -100%;
  backface-visibility: hidden;
  -webkit-backface-visibility: hidden;
  -moz-backface-visibility: hidden;
  -ms-backface-visibility: hidden;
  -o-backface-visibility: hidden;
  @include transition($carousel-transition);
}

.carousel-item.active,
.carousel-item-next,
.carousel-item-prev {
  display: block;
}

.carousel-item-next:not(.carousel-item-start),
.active.carousel-item-end {
  transform: translateX(100%);
}

.carousel-item-prev:not(.carousel-item-end),
.active.carousel-item-start {
  transform: translateX(-100%);
}


//
// Alternate transitions
//

.carousel-fade {
  .carousel-item {
    opacity: 0;
    transition-property: opacity;
    transform: none;
  }

  .carousel-item.active,
  .carousel-item-next.carousel-item-start,
  .carousel-item-prev.carousel-item-end {
    z-index: 1;
    opacity: 1;
  }

  .active.carousel-item-start,
  .active.carousel-item-end {
    z-index: 0;
    opacity: 0;
    @include transition(opacity 0s $carousel-transition-duration);
  }
}


//
// Left/right controls for nav
//

.carousel-control-prev,
.carousel-control-next {
  position: absolute;
  top: 0;
  bottom: 0;
  z-index: 1;
  // Use flex for alignment (1-3)
  display: flex; // 1. allow flex styles
  display: -webkit-flex; // 1. allow flex styles
  align-items: center; // 2. vertically center contents
  -webkit-align-items: center; // 2. vertically center contents
  justify-content: center; // 3. horizontally center contents
  -webkit-justify-content: center; // 3. horizontally center contents
  width: $carousel-control-width;
  padding: 0;
  color: $carousel-control-color;
  text-align: center;
  background: none;
  border: 0;
  opacity: $carousel-control-opacity;
  @include transition($carousel-control-transition);

  // Hover/focus state
  &:hover,
  &:focus {
    color: $carousel-control-color;
    text-decoration: none;
    outline: 0;
    opacity: $carousel-control-hover-opacity;
  }
}
.carousel-control-prev {
  left: 0;
  background-image: if($enable-gradients, linear-gradient(90deg, rgba($black, .25), rgba($black, .001)), null);
}
.carousel-control-next {
  right: 0;
  background-image: if($enable-gradients, linear-gradient(270deg, rgba($black, .25), rgba($black, .001)), null);
}

// Icons for within
.carousel-control-prev-icon,
.carousel-control-next-icon {
  display: inline-block;
  width: $carousel-control-icon-width;
  height: $carousel-control-icon-width;
  background-repeat: no-repeat;
  background-position: 50%;
  background-size: 100% 100%;
}

/* rtl:options: {
  "autoRename": true,
  "stringMap":[ {
    "name"    : "prev-next",
    "search"  : "prev",
    "replace" : "next"
  } ]
} */
.carousel-control-prev-icon {
  background-image: escape-svg($carousel-control-prev-icon-bg);
}
.carousel-control-next-icon {
  background-image: escape-svg($carousel-control-next-icon-bg);
}

// Optional indicator pips/controls
//
// Add a container (such as a list) with the following class and add an item (ideally a focusable control,
// like a button) with data-bs-target for each slide your carousel holds.

.carousel-indicators {
  position: absolute;
  right: 0;
  bottom: 0;
  left: 0;
  z-index: 2;
  display: flex;
  display: -webkit-flex;
  justify-content: center;
  -webkit-justify-content: center;
  padding: 0;
  // Use the .carousel-control's width as margin so we don't overlay those
  margin-right: $carousel-control-width;
  margin-bottom: 1rem;
  margin-left: $carousel-control-width;

  [data-bs-target] {
    box-sizing: content-box;
    flex: 0 1 auto;
    -webkit-flex: 0 1 auto;
    width: $carousel-indicator-width;
    height: $carousel-indicator-height;
    padding: 0;
    margin-right: $carousel-indicator-spacer;
    margin-left: $carousel-indicator-spacer;
    text-indent: -999px;
    cursor: pointer;
    background-color: $carousel-indicator-active-bg;
    background-clip: padding-box;
    border: 0;
    // Use transparent borders to increase the hit area by 10px on top and bottom.
    border-top: $carousel-indicator-hit-area-height solid transparent;
    border-bottom: $carousel-indicator-hit-area-height solid transparent;
    opacity: $carousel-indicator-opacity;
    @include transition($carousel-indicator-transition);
  }

  .active {
    opacity: $carousel-indicator-active-opacity;
  }
}


// Optional captions
//
//

.carousel-caption {
  position: absolute;
  right: (100% - $carousel-caption-width) * .5;
  bottom: $carousel-caption-spacer;
  left: (100% - $carousel-caption-width) * .5;
  padding-top: $carousel-caption-padding-y;
  padding-bottom: $carousel-caption-padding-y;
  color: $carousel-caption-color;
  text-align: center;
}

// Dark mode carousel

@mixin carousel-dark() {
  .carousel-control-prev-icon,
  .carousel-control-next-icon {
    filter: $carousel-dark-control-icon-filter;
  }

  .carousel-indicators [data-bs-target] {
    background-color: $carousel-dark-indicator-active-bg;
  }

  .carousel-caption {
    color: $carousel-dark-caption-color;
  }
}

.carousel-dark {
  @include carousel-dark();
}

@if $enable-dark-mode {
  @include color-mode(dark) {
    @if $color-mode-type == "media-query" {
      .carousel {
        @include carousel-dark();
      }
    } @else {
      .carousel,
      &.carousel {
        @include carousel-dark();
      }
    }
  }
}
```
