## Supplementary material for "Identification of QTL-by-Environment Interaction by Controlling Polygenic Background Effect": _close.scss

```
// Transparent background and border properties included for button version.
// iOS requires the button element instead of an anchor tag.
// If you want the anchor version, it requires `href="#"`.
// See https://developer.mozilla.org/en-US/docs/Web/Events/click#Safari_Mobile

.btn-close {
  // scss-docs-start close-css-vars
  --#{$prefix}btn-close-color: #{$btn-close-color};
  --#{$prefix}btn-close-bg: #{ escape-svg($btn-close-bg) };
  --#{$prefix}btn-close-opacity: #{$btn-close-opacity};
  --#{$prefix}btn-close-hover-opacity: #{$btn-close-hover-opacity};
  --#{$prefix}btn-close-focus-shadow: #{$btn-close-focus-shadow};
  --#{$prefix}btn-close-focus-opacity: #{$btn-close-focus-opacity};
  --#{$prefix}btn-close-disabled-opacity: #{$btn-close-disabled-opacity};
  --#{$prefix}btn-close-white-filter: #{$btn-close-white-filter};
  // scss-docs-end close-css-vars

  box-sizing: content-box;
  width: $btn-close-width;
  height: $btn-close-height;
  padding: $btn-close-padding-y $btn-close-padding-x;
  color: var(--#{$prefix}btn-close-color);
  background: transparent var(--#{$prefix}btn-close-bg) center / $btn-close-width auto no-repeat; // include transparent for button elements
  border: 0; // for button elements
  @include border-radius();
  opacity: var(--#{$prefix}btn-close-opacity);

  // Override <a>'s hover style
  &:hover {
    color: var(--#{$prefix}btn-close-color);
    text-decoration: none;
    opacity: var(--#{$prefix}btn-close-hover-opacity);
  }

  &:focus {
    outline: 0;
    box-shadow: var(--#{$prefix}btn-close-focus-shadow);
    opacity: var(--#{$prefix}btn-close-focus-opacity);
  }

  &:disabled,
  &.disabled {
    pointer-events: none;
    user-select: none;
    -webkit-user-select: none;
    -moz-user-select: none;
    -ms-user-select: none;
    -o-user-select: none;
    opacity: var(--#{$prefix}btn-close-disabled-opacity);
  }
}

@mixin btn-close-white() {
  filter: var(--#{$prefix}btn-close-white-filter);
}

.btn-close-white {
  @include btn-close-white();
}

@if $enable-dark-mode {
  @include color-mode(dark) {
    .btn-close {
      @include btn-close-white();
    }
  }
}
```
