## Supplementary material for "Identification of QTL-by-Environment Interaction by Controlling Polygenic Background Effect": _containers.scss

```
// Container widths
//
// Set the container width, and override it for fixed navbars in media queries.

@if $enable-container-classes {
  // Single container class with breakpoint max-widths
  .container,
  // 100% wide container at all breakpoints
  .container-fluid {
    @include make-container();
  }

  // Responsive containers that are 100% wide until a breakpoint
  @each $breakpoint, $container-max-width in $container-max-widths {
    .container-#{$breakpoint} {
      @extend .container-fluid;
    }

    @include media-breakpoint-up($breakpoint, $grid-breakpoints) {
      %responsive-container-#{$breakpoint} {
        max-width: $container-max-width;
      }

      // Extend each breakpoint which is smaller or equal to the current breakpoint
      $extend-breakpoint: true;

      @each $name, $width in $grid-breakpoints {
        @if ($extend-breakpoint) {
          .container#{breakpoint-infix($name, $grid-breakpoints)} {
            @extend %responsive-container-#{$breakpoint};
          }

          // Once the current breakpoint is reached, stop extending
          @if ($breakpoint == $name) {
            $extend-breakpoint: false;
          }
        }
      }
    }
  }
}
```
