## Supplementary material for "Identification of QTL-by-Environment Interaction by Controlling Polygenic Background Effect": _dropdown.scss

```
// The dropdown wrapper (`<div>`)
.dropup,
.dropend,
.dropdown,
.dropstart,
.dropup-center,
.dropdown-center {
  position: relative;
}

.dropdown-toggle {
  white-space: nowrap;

  // Generate the caret automatically
  @include caret();
}

// The dropdown menu
.dropdown-menu {
  // scss-docs-start dropdown-css-vars
  --#{$prefix}dropdown-zindex: #{$zindex-dropdown};
  --#{$prefix}dropdown-min-width: #{$dropdown-min-width};
  --#{$prefix}dropdown-padding-x: #{$dropdown-padding-x};
  --#{$prefix}dropdown-padding-y: #{$dropdown-padding-y};
  --#{$prefix}dropdown-spacer: #{$dropdown-spacer};
  @include rfs($dropdown-font-size, --#{$prefix}dropdown-font-size);
  --#{$prefix}dropdown-color: #{$dropdown-color};
  --#{$prefix}dropdown-bg: #{$dropdown-bg};
  --#{$prefix}dropdown-border-color: #{$dropdown-border-color};
  --#{$prefix}dropdown-border-radius: #{$dropdown-border-radius};
  --#{$prefix}dropdown-border-width: #{$dropdown-border-width};
  --#{$prefix}dropdown-inner-border-radius: #{$dropdown-inner-border-radius};
  --#{$prefix}dropdown-divider-bg: #{$dropdown-divider-bg};
  --#{$prefix}dropdown-divider-margin-y: #{$dropdown-divider-margin-y};
  --#{$prefix}dropdown-box-shadow: #{$dropdown-box-shadow};
  --#{$prefix}dropdown-link-color: #{$dropdown-link-color};
  --#{$prefix}dropdown-link-hover-color: #{$dropdown-link-hover-color};
  --#{$prefix}dropdown-link-hover-bg: #{$dropdown-link-hover-bg};
  --#{$prefix}dropdown-link-active-color: #{$dropdown-link-active-color};
  --#{$prefix}dropdown-link-active-bg: #{$dropdown-link-active-bg};
  --#{$prefix}dropdown-link-disabled-color: #{$dropdown-link-disabled-color};
  --#{$prefix}dropdown-item-padding-x: #{$dropdown-item-padding-x};
  --#{$prefix}dropdown-item-padding-y: #{$dropdown-item-padding-y};
  --#{$prefix}dropdown-header-color: #{$dropdown-header-color};
  --#{$prefix}dropdown-header-padding-x: #{$dropdown-header-padding-x};
  --#{$prefix}dropdown-header-padding-y: #{$dropdown-header-padding-y};
  // scss-docs-end dropdown-css-vars

  position: absolute;
  z-index: var(--#{$prefix}dropdown-zindex);
  display: none; // none by default, but block on "open" of the menu
  min-width: var(--#{$prefix}dropdown-min-width);
  padding: var(--#{$prefix}dropdown-padding-y) var(--#{$prefix}dropdown-padding-x);
  margin: 0; // Override default margin of ul
  @include font-size(var(--#{$prefix}dropdown-font-size));
  color: var(--#{$prefix}dropdown-color);
  text-align: left; // Ensures proper alignment if parent has it changed (e.g., modal footer)
  list-style: none;
  background-color: var(--#{$prefix}dropdown-bg);
  background-clip: padding-box;
  border: var(--#{$prefix}dropdown-border-width) solid var(--#{$prefix}dropdown-border-color);
  @include border-radius(var(--#{$prefix}dropdown-border-radius));
  @include box-shadow(var(--#{$prefix}dropdown-box-shadow));

  &[data-bs-popper] {
    top: 100%;
    left: 0;
    margin-top: var(--#{$prefix}dropdown-spacer);
  }

  @if $dropdown-padding-y == 0 {
    > .dropdown-item:first-child,
    > li:first-child .dropdown-item {
      @include border-top-radius(var(--#{$prefix}dropdown-inner-border-radius));
    }
    > .dropdown-item:last-child,
    > li:last-child .dropdown-item {
      @include border-bottom-radius(var(--#{$prefix}dropdown-inner-border-radius));
    }

  }
}

// scss-docs-start responsive-breakpoints
// We deliberately hardcode the `bs-` prefix because we check
// this custom property in JS to determine Popper's positioning

@each $breakpoint in map-keys($grid-breakpoints) {
  @include media-breakpoint-up($breakpoint) {
    $infix: breakpoint-infix($breakpoint, $grid-breakpoints);

    .dropdown-menu#{$infix}-start {
      --bs-position: start;

      &[data-bs-popper] {
        right: auto;
        left: 0;
      }
    }

    .dropdown-menu#{$infix}-end {
      --bs-position: end;

      &[data-bs-popper] {
        right: 0;
        left: auto;
      }
    }
  }
}
// scss-docs-end responsive-breakpoints

// Allow for dropdowns to go bottom up (aka, dropup-menu)
// Just add .dropup after the standard .dropdown class and you're set.
.dropup {
  .dropdown-menu[data-bs-popper] {
    top: auto;
    bottom: 100%;
    margin-top: 0;
    margin-bottom: var(--#{$prefix}dropdown-spacer);
  }

  .dropdown-toggle {
    @include caret(up);
  }
}

.dropend {
  .dropdown-menu[data-bs-popper] {
    top: 0;
    right: auto;
    left: 100%;
    margin-top: 0;
    margin-left: var(--#{$prefix}dropdown-spacer);
  }

  .dropdown-toggle {
    @include caret(end);
    &::after {
      vertical-align: 0;
    }
  }
}

.dropstart {
  .dropdown-menu[data-bs-popper] {
    top: 0;
    right: 100%;
    left: auto;
    margin-top: 0;
    margin-right: var(--#{$prefix}dropdown-spacer);
  }

  .dropdown-toggle {
    @include caret(start);
    &::before {
      vertical-align: 0;
    }
  }
}


// Dividers (basically an `<hr>`) within the dropdown
.dropdown-divider {
  height: 0;
  margin: var(--#{$prefix}dropdown-divider-margin-y) 0;
  overflow: hidden;
  border-top: 1px solid var(--#{$prefix}dropdown-divider-bg);
  opacity: 1; // Revisit in v6 to de-dupe styles that conflict with <hr> element
}

// Links, buttons, and more within the dropdown menu
//
// `<button>`-specific styles are denoted with `// For <button>s`
.dropdown-item {
  display: block;
  width: 100%; // For `<button>`s
  padding: var(--#{$prefix}dropdown-item-padding-y) var(--#{$prefix}dropdown-item-padding-x);
  clear: both;
  font-weight: $font-weight-normal;
  color: var(--#{$prefix}dropdown-link-color);
  text-align: inherit; // For `<button>`s
  text-decoration: if($link-decoration == none, null, none);
  -webkit-text-decoration: if($link-decoration == none, null, none);
  -moz-text-decoration: if($link-decoration == none, null, none);
  -ms-text-decoration: if($link-decoration == none, null, none);
  -o-text-decoration: if($link-decoration == none, null, none);
  white-space: nowrap; // prevent links from randomly breaking onto new lines
  background-color: transparent; // For `<button>`s
  border: 0; // For `<button>`s
  @include border-radius(var(--#{$prefix}dropdown-item-border-radius, 0));

  &:hover,
  &:focus {
    color: var(--#{$prefix}dropdown-link-hover-color);
    text-decoration: if($link-hover-decoration == underline, none, null);
    -webkit-text-decoration: if($link-hover-decoration == underline, none, null);
    -moz-text-decoration: if($link-hover-decoration == underline, none, null);
    -ms-text-decoration: if($link-hover-decoration == underline, none, null);
    -o-text-decoration: if($link-hover-decoration == underline, none, null);
    @include gradient-bg(var(--#{$prefix}dropdown-link-hover-bg));
  }

  &.active,
  &:active {
    color: var(--#{$prefix}dropdown-link-active-color);
    text-decoration: none;
    @include gradient-bg(var(--#{$prefix}dropdown-link-active-bg));
  }

  &.disabled,
  &:disabled {
    color: var(--#{$prefix}dropdown-link-disabled-color);
    pointer-events: none;
    background-color: transparent;
    // Remove CSS gradients if they're enabled
    background-image: if($enable-gradients, none, null);
  }
}

.dropdown-menu.show {
  display: block;
}

// Dropdown section headers
.dropdown-header {
  display: block;
  padding: var(--#{$prefix}dropdown-header-padding-y) var(--#{$prefix}dropdown-header-padding-x);
  margin-bottom: 0; // for use with heading elements
  @include font-size($font-size-sm);
  color: var(--#{$prefix}dropdown-header-color);
  white-space: nowrap; // as with > li > a
}

// Dropdown text
.dropdown-item-text {
  display: block;
  padding: var(--#{$prefix}dropdown-item-padding-y) var(--#{$prefix}dropdown-item-padding-x);
  color: var(--#{$prefix}dropdown-link-color);
}

// Dark dropdowns
.dropdown-menu-dark {
  // scss-docs-start dropdown-dark-css-vars
  --#{$prefix}dropdown-color: #{$dropdown-dark-color};
  --#{$prefix}dropdown-bg: #{$dropdown-dark-bg};
  --#{$prefix}dropdown-border-color: #{$dropdown-dark-border-color};
  --#{$prefix}dropdown-box-shadow: #{$dropdown-dark-box-shadow};
  --#{$prefix}dropdown-link-color: #{$dropdown-dark-link-color};
  --#{$prefix}dropdown-link-hover-color: #{$dropdown-dark-link-hover-color};
  --#{$prefix}dropdown-divider-bg: #{$dropdown-dark-divider-bg};
  --#{$prefix}dropdown-link-hover-bg: #{$dropdown-dark-link-hover-bg};
  --#{$prefix}dropdown-link-active-color: #{$dropdown-dark-link-active-color};
  --#{$prefix}dropdown-link-active-bg: #{$dropdown-dark-link-active-bg};
  --#{$prefix}dropdown-link-disabled-color: #{$dropdown-dark-link-disabled-color};
  --#{$prefix}dropdown-header-color: #{$dropdown-dark-header-color};
  // scss-docs-end dropdown-dark-css-vars
}
```
