## Supplementary material for "Identification of QTL-by-Environment Interaction by Controlling Polygenic Background Effect": _forms.scss

```
$shiny-check: ".shiny-input-container .checkbox";
$shiny-check-inline: $shiny-check + "-inline";
$shiny-radio: ".shiny-input-container .radio";
$shiny-radio-inline: $shiny-radio + "-inline";
$form-check-input-selector: ".form-check-input, " +
  $shiny-check + " input, " + $shiny-check-inline + " input, " +
  $shiny-radio + " input, " + $shiny-radio-inline + " input, ";
$form-check-label-selector: ".form-check-label, " +
  $shiny-check + " label, " + $shiny-check-inline + " label, " +
  $shiny-radio + " label, " + $shiny-radio-inline + " label, ";

@import "forms/labels";
@import "forms/form-text";
@import "forms/form-control";
@import "forms/form-select";
@import "forms/form-check";
@import "forms/form-range";
@import "forms/floating-labels";
@import "forms/input-group";
@import "forms/validation";
```
