## Supplementary material for "Identification of QTL-by-Environment Interaction by Controlling Polygenic Background Effect": _functions.scss

```
// Bootstrap functions
//
// Utility mixins and functions for evaluating source code across our variables, maps, and mixins.

// Ascending
// Used to evaluate Sass maps like our grid breakpoints.
@mixin _assert-ascending($map, $map-name) {
  $prev-key: null;
  $prev-num: null;
  @each $key, $num in $map {
    @if $prev-num == null or unit($num) == "%" or unit($prev-num) == "%" {
      // Do nothing
    } @else if not comparable($prev-num, $num) {
      @warn "Potentially invalid value for #{$map-name}: This map must be in ascending order, but key '#{$key}' has value #{$num} whose unit makes it incomparable to #{$prev-num}, the value of the previous key '#{$prev-key}' !";
    } @else if $prev-num >= $num {
      @warn "Invalid value for #{$map-name}: This map must be in ascending order, but key '#{$key}' has value #{$num} which isn't greater than #{$prev-num}, the value of the previous key '#{$prev-key}' !";
    }
    $prev-key: $key;
    $prev-num: $num;
  }
}

// Starts at zero
// Used to ensure the min-width of the lowest breakpoint starts at 0.
@mixin _assert-starts-at-zero($map, $map-name: "$grid-breakpoints") {
  @if length($map) > 0 {
    $values: map-values($map);
    $first-value: nth($values, 1);
    @if $first-value != 0 {
      @warn "First breakpoint in #{$map-name} must start at 0, but starts at #{$first-value}.";
    }
  }
}

// Colors
@function to-rgb($value) {
  @return red($value), green($value), blue($value);
}

// stylelint-disable scss/dollar-variable-pattern
@function rgba-css-var($identifier, $target) {
  @if $identifier == "body" and $target == "bg" {
    @return rgba(var(--#{$prefix}#{$identifier}-bg-rgb), var(--#{$prefix}#{$target}-opacity));
  } @if $identifier == "body" and $target == "text" {
    @return rgba(var(--#{$prefix}#{$identifier}-color-rgb), var(--#{$prefix}#{$target}-opacity));
  } @else {
    @return rgba(var(--#{$prefix}#{$identifier}-rgb), var(--#{$prefix}#{$target}-opacity));
  }
}

@function map-loop($map, $func, $args...) {
  $_map: ();

  @each $key, $value in $map {
    // allow to pass the $key and $value of the map as an function argument
    $_args: ();
    @each $arg in $args {
      $_args: append($_args, if($arg == "$key", $key, if($arg == "$value", $value, $arg)));
    }

    $_map: map-merge($_map, ($key: call(get-function($func), $_args...)));
  }

  @return $_map;
}
// stylelint-enable scss/dollar-variable-pattern

@function varify($list) {
  $result: null;
  @each $entry in $list {
    $result: append($result, var(--#{$prefix}#{$entry}), space);
  }
  @return $result;
}

// Internal Bootstrap function to turn maps into its negative variant.
// It prefixes the keys with `n` and makes the value negative.
@function negativify-map($map) {
  $result: ();
  @each $key, $value in $map {
    @if $key != 0 {
      $result: map-merge($result, ("n" + $key: (-$value)));
    }
  }
  @return $result;
}

// Get multiple keys from a sass map
@function map-get-multiple($map, $values) {
  $result: ();
  @each $key, $value in $map {
    @if (index($values, $key) != null) {
      $result: map-merge($result, ($key: $value));
    }
  }
  @return $result;
}

// Merge multiple maps
@function map-merge-multiple($maps...) {
  $merged-maps: ();

  @each $map in $maps {
    $merged-maps: map-merge($merged-maps, $map);
  }
  @return $merged-maps;
}

// Replace `$search` with `$replace` in `$string`
// Used on our SVG icon backgrounds for custom forms.
//
// @author Kitty Giraudel
// @param {String} $string - Initial string
// @param {String} $search - Substring to replace
// @param {String} $replace ('') - New value
// @return {String} - Updated string
@function str-replace($string, $search, $replace: "") {
  $index: str-index($string, $search);

  @if $index {
    @return str-slice($string, 1, $index - 1) + $replace + str-replace(str-slice($string, $index + str-length($search)), $search, $replace);
  }

  @return $string;
}

// See https://codepen.io/kevinweber/pen/dXWoRw
//
// Requires the use of quotes around data URIs.

@function escape-svg($string) {
  @if str-index($string, "data:image/svg+xml") {
    @each $char, $encoded in $escaped-characters {
      // Do not escape the url brackets
      @if str-index($string, "url(") == 1 {
        $string: url("#{str-replace(str-slice($string, 6, -3), $char, $encoded)}");
      } @else {
        $string: str-replace($string, $char, $encoded);
      }
    }
  }

  @return $string;
}

// Color contrast
// See https://github.com/twbs/bootstrap/pull/30168

// A list of pre-calculated numbers of pow(divide((divide($value, 255) + .055), 1.055), 2.4). (from 0 to 255)
// stylelint-disable-next-line scss/dollar-variable-default, scss/dollar-variable-pattern
$_luminance-list: .0008 .001 .0011 .0013 .0015 .0017 .002 .0022 .0025 .0027 .003 .0033 .0037 .004 .0044 .0048 .0052 .0056 .006 .0065 .007 .0075 .008 .0086 .0091 .0097 .0103 .011 .0116 .0123 .013 .0137 .0144 .0152 .016 .0168 .0176 .0185 .0194 .0203 .0212 .0222 .0232 .0242 .0252 .0262 .0273 .0284 .0296 .0307 .0319 .0331 .0343 .0356 .0369 .0382 .0395 .0409 .0423 .0437 .0452 .0467 .0482 .0497 .0513 .0529 .0545 .0561 .0578 .0595 .0612 .063 .0648 .0666 .0685 .0704 .0723 .0742 .0762 .0782 .0802 .0823 .0844 .0865 .0887 .0908 .0931 .0953 .0976 .0999 .1022 .1046 .107 .1095 .1119 .1144 .117 .1195 .1221 .1248 .1274 .1301 .1329 .1356 .1384 .1413 .1441 .147 .15 .1529 .1559 .159 .162 .1651 .1683 .1714 .1746 .1779 .1812 .1845 .1878 .1912 .1946 .1981 .2016 .2051 .2086 .2122 .2159 .2195 .2232 .227 .2307 .2346 .2384 .2423 .2462 .2502 .2542 .2582 .2623 .2664 .2705 .2747 .2789 .2831 .2874 .2918 .2961 .3005 .305 .3095 .314 .3185 .3231 .3278 .3325 .3372 .3419 .3467 .3515 .3564 .3613 .3663 .3712 .3763 .3813 .3864 .3916 .3968 .402 .4072 .4125 .4179 .4233 .4287 .4342 .4397 .4452 .4508 .4564 .4621 .4678 .4735 .4793 .4851 .491 .4969 .5029 .5089 .5149 .521 .5271 .5333 .5395 .5457 .552 .5583 .5647 .5711 .5776 .5841 .5906 .5972 .6038 .6105 .6172 .624 .6308 .6376 .6445 .6514 .6584 .6654 .6724 .6795 .6867 .6939 .7011 .7084 .7157 .7231 .7305 .7379 .7454 .7529 .7605 .7682 .7758 .7835 .7913 .7991 .807 .8148 .8228 .8308 .8388 .8469 .855 .8632 .8714 .8796 .8879 .8963 .9047 .9131 .9216 .9301 .9387 .9473 .956 .9647 .9734 .9823 .9911 1;

@function color-contrast($background, $color-contrast-dark: $color-contrast-dark, $color-contrast-light: $color-contrast-light, $min-contrast-ratio: $min-contrast-ratio) {
  $foregrounds: $color-contrast-light, $color-contrast-dark, $white, $black;
  $max-ratio: 0;
  $max-ratio-color: null;

  @each $color in $foregrounds {
    $contrast-ratio: contrast-ratio($background, $color);
    @if $contrast-ratio > $min-contrast-ratio {
      @return $color;
    } @else if $contrast-ratio > $max-ratio {
      $max-ratio: $contrast-ratio;
      $max-ratio-color: $color;
    }
  }

  @warn "Found no color leading to #{$min-contrast-ratio}:1 contrast ratio against #{$background}...";

  @return $max-ratio-color;
}

@function contrast-ratio($background, $foreground: $color-contrast-light) {
  $l1: luminance($background);
  $l2: luminance(opaque($background, $foreground));

  @return if($l1 > $l2, divide($l1 + .05, $l2 + .05), divide($l2 + .05, $l1 + .05));
}

// Return WCAG2.1 relative luminance
// See https://www.w3.org/TR/WCAG/#dfn-relative-luminance
// See https://www.w3.org/TR/WCAG/#dfn-contrast-ratio
@function luminance($color) {
  $rgb: (
    "r": red($color),
    "g": green($color),
    "b": blue($color)
  );

  @each $name, $value in $rgb {
    $value: if(divide($value, 255) < .04045, divide(divide($value, 255), 12.92), nth($_luminance-list, $value + 1));
    $rgb: map-merge($rgb, ($name: $value));
  }

  @return (map-get($rgb, "r") * .2126) + (map-get($rgb, "g") * .7152) + (map-get($rgb, "b") * .0722);
}

// Return opaque color
// opaque(#fff, rgba(0, 0, 0, .5)) => #808080
@function opaque($background, $foreground) {
  @return mix(rgba($foreground, 1), $background, opacity($foreground) * 100%);
}

// scss-docs-start color-functions
// Tint a color: mix a color with white
@function tint-color($color, $weight) {
  @return mix(white, $color, $weight);
}

// Shade a color: mix a color with black
@function shade-color($color, $weight) {
  @return mix(black, $color, $weight);
}

// Shade the color if the weight is positive, else tint it
@function shift-color($color, $weight) {
  @return if($weight > 0, shade-color($color, $weight), tint-color($color, -$weight));
}
// scss-docs-end color-functions

// Return valid calc
@function add($value1, $value2, $return-calc: true) {
  @if $value1 == null {
    @return $value2;
  }

  @if $value2 == null {
    @return $value1;
  }

  @if type-of($value1) == number and type-of($value2) == number and comparable($value1, $value2) {
    @return $value1 + $value2;
  }

  @return if($return-calc == true, calc(#{$value1} + #{$value2}), $value1 + unquote(" + ") + $value2);
}

@function subtract($value1, $value2, $return-calc: true) {
  @if $value1 == null and $value2 == null {
    @return null;
  }

  @if $value1 == null {
    @return -$value2;
  }

  @if $value2 == null {
    @return $value1;
  }

  @if type-of($value1) == number and type-of($value2) == number and comparable($value1, $value2) {
    @return $value1 - $value2;
  }

  @if type-of($value2) != number {
    $value2: unquote("(") + $value2 + unquote(")");
  }

  @return if($return-calc == true, calc(#{$value1} - #{$value2}), $value1 + unquote(" - ") + $value2);
}

@function divide($dividend, $divisor, $precision: 10) {
  $sign: if($dividend > 0 and $divisor > 0 or $dividend < 0 and $divisor < 0, 1, -1);
  $dividend: abs($dividend);
  $divisor: abs($divisor);
  @if $dividend == 0 {
    @return 0;
  }
  @if $divisor == 0 {
    @error "Cannot divide by 0";
  }
  $remainder: $dividend;
  $result: 0;
  $factor: 10;
  @while ($remainder > 0 and $precision >= 0) {
    $quotient: 0;
    @while ($remainder >= $divisor) {
      $remainder: $remainder - $divisor;
      $quotient: $quotient + 1;
    }
    $result: $result * 10 + $quotient;
    $factor: $factor * .1;
    $remainder: $remainder * 10;
    $precision: $precision - 1;
    @if ($precision < 0 and $remainder >= $divisor * 5) {
      $result: $result + 1;
    }
  }
  $result: $result * $factor * $sign;
  $dividend-unit: unit($dividend);
  $divisor-unit: unit($divisor);
  $unit-map: (
    "px": 1px,
    "rem": 1rem,
    "em": 1em,
    "%": 1%
  );
  @if ($dividend-unit != $divisor-unit and map-has-key($unit-map, $dividend-unit)) {
    $result: $result * map-get($unit-map, $dividend-unit);
  }
  @return $result;
}
```
