## Supplementary material for "Identification of QTL-by-Environment Interaction by Controlling Polygenic Background Effect": _grid.scss

```
// Row
//
// Rows contain your columns.

:root {
  @each $name, $value in $grid-breakpoints {
    --#{$prefix}breakpoint-#{$name}: #{$value};
  }
}

@if $enable-grid-classes {
  .row {
    @include make-row();

    > * {
      @include make-col-ready();
    }
  }
}

@if $enable-cssgrid {
  .grid {
    display: grid;
    grid-template-rows: repeat(var(--#{$prefix}rows, 1), 1fr);
    grid-template-columns: repeat(var(--#{$prefix}columns, #{$grid-columns}), 1fr);
    gap: var(--#{$prefix}gap, #{$grid-gutter-width});

    @include make-cssgrid();
  }
}


// Columns
//
// Common styles for small and large grid columns

@if $enable-grid-classes {
  @include make-grid-columns();
}
```
