## Supplementary material for "Identification of QTL-by-Environment Interaction by Controlling Polygenic Background Effect": _helpers.scss

```
@import "helpers/clearfix"
@import "helpers/color-bg"
@import "helpers/colored-links"
@import "helpers/focus-ring"
@import "helpers/icon-link"
@import "helpers/ratio"
@import "helpers/position"
@import "helpers/stacks"
@import "helpers/visually-hidden"
@import "helpers/stretched-link"
@import "helpers/text-truncation"
@import "helpers/vr"
```
