## Supplementary material for "Identification of QTL-by-Environment Interaction by Controlling Polygenic Background Effect": _images.scss

```
// Responsive images (ensure images don't scale beyond their parents)
//
// This is purposefully opt-in via an explicit class rather than being the default for all `<img>`s.
// We previously tried the "images are responsive by default" approach in Bootstrap v2,
// and abandoned it in Bootstrap v3 because it breaks lots of third-party widgets (including Google Maps)
// which weren't expecting the images within themselves to be involuntarily resized.
// See also https://github.com/twbs/bootstrap/issues/18178
.img-fluid {
  @include img-fluid();
}


// Image thumbnails
.img-thumbnail {
  padding: $thumbnail-padding;
  background-color: $thumbnail-bg;
  border: $thumbnail-border-width solid $thumbnail-border-color;
  @include border-radius($thumbnail-border-radius);
  @include box-shadow($thumbnail-box-shadow);

  // Keep them at most 100% wide
  @include img-fluid();
}

//
// Figures
//

.figure {
  // Ensures the caption's text aligns with the image.
  display: inline-block;
}

.figure-img {
  margin-bottom: $spacer * .5;
  line-height: 1;
}

.figure-caption {
  @include font-size($figure-caption-font-size);
  color: $figure-caption-color;
}
```
