## Supplementary material for "Identification of QTL-by-Environment Interaction by Controlling Polygenic Background Effect": _maps.scss

```
// Re-assigned maps
//
// Placed here so that others can override the default Sass maps and see automatic updates to utilities and more.

// scss-docs-start theme-colors-rgb
$theme-colors-rgb: map-loop($theme-colors, to-rgb, "$value") !default;
// scss-docs-end theme-colors-rgb

// scss-docs-start theme-text-map
$theme-colors-text: (
  "primary": $primary-text-emphasis,
  "secondary": $secondary-text-emphasis,
  "success": $success-text-emphasis,
  "info": $info-text-emphasis,
  "warning": $warning-text-emphasis,
  "danger": $danger-text-emphasis,
  "light": $light-text-emphasis,
  "dark": $dark-text-emphasis,
) !default;
// scss-docs-end theme-text-map

// scss-docs-start theme-bg-subtle-map
$theme-colors-bg-subtle: (
  "primary": $primary-bg-subtle,
  "secondary": $secondary-bg-subtle,
  "success": $success-bg-subtle,
  "info": $info-bg-subtle,
  "warning": $warning-bg-subtle,
  "danger": $danger-bg-subtle,
  "light": $light-bg-subtle,
  "dark": $dark-bg-subtle,
) !default;
// scss-docs-end theme-bg-subtle-map

// scss-docs-start theme-border-subtle-map
$theme-colors-border-subtle: (
  "primary": $primary-border-subtle,
  "secondary": $secondary-border-subtle,
  "success": $success-border-subtle,
  "info": $info-border-subtle,
  "warning": $warning-border-subtle,
  "danger": $danger-border-subtle,
  "light": $light-border-subtle,
  "dark": $dark-border-subtle,
) !default;
// scss-docs-end theme-border-subtle-map

$theme-colors-text-dark: null !default;
$theme-colors-bg-subtle-dark: null !default;
$theme-colors-border-subtle-dark: null !default;

@if $enable-dark-mode {
  // scss-docs-start theme-text-dark-map
  $theme-colors-text-dark: (
    "primary": $primary-text-emphasis-dark,
    "secondary": $secondary-text-emphasis-dark,
    "success": $success-text-emphasis-dark,
    "info": $info-text-emphasis-dark,
    "warning": $warning-text-emphasis-dark,
    "danger": $danger-text-emphasis-dark,
    "light": $light-text-emphasis-dark,
    "dark": $dark-text-emphasis-dark,
  ) !default;
  // scss-docs-end theme-text-dark-map

  // scss-docs-start theme-bg-subtle-dark-map
  $theme-colors-bg-subtle-dark: (
    "primary": $primary-bg-subtle-dark,
    "secondary": $secondary-bg-subtle-dark,
    "success": $success-bg-subtle-dark,
    "info": $info-bg-subtle-dark,
    "warning": $warning-bg-subtle-dark,
    "danger": $danger-bg-subtle-dark,
    "light": $light-bg-subtle-dark,
    "dark": $dark-bg-subtle-dark,
  ) !default;
  // scss-docs-end theme-bg-subtle-dark-map

  // scss-docs-start theme-border-subtle-dark-map
  $theme-colors-border-subtle-dark: (
    "primary": $primary-border-subtle-dark,
    "secondary": $secondary-border-subtle-dark,
    "success": $success-border-subtle-dark,
    "info": $info-border-subtle-dark,
    "warning": $warning-border-subtle-dark,
    "danger": $danger-border-subtle-dark,
    "light": $light-border-subtle-dark,
    "dark": $dark-border-subtle-dark,
  ) !default;
  // scss-docs-end theme-border-subtle-dark-map
}

// Utilities maps
//
// Extends the default `$theme-colors` maps to help create our utilities.

// Come v6, we'll de-dupe these variables. Until then, for backward compatibility, we keep them to reassign.
// scss-docs-start utilities-colors
$utilities-colors: $theme-colors-rgb !default;
// scss-docs-end utilities-colors

// scss-docs-start utilities-text-colors
$utilities-text: map-merge(
  $utilities-colors,
  (
    "black": to-rgb($black),
    "white": to-rgb($white),
    "body": to-rgb($body-color)
  )
) !default;
$utilities-text-colors: map-loop($utilities-text, rgba-css-var, "$key", "text") !default;

$utilities-text-emphasis-colors: (
  "primary-emphasis": var(--#{$prefix}primary-text-emphasis),
  "secondary-emphasis": var(--#{$prefix}secondary-text-emphasis),
  "success-emphasis": var(--#{$prefix}success-text-emphasis),
  "info-emphasis": var(--#{$prefix}info-text-emphasis),
  "warning-emphasis": var(--#{$prefix}warning-text-emphasis),
  "danger-emphasis": var(--#{$prefix}danger-text-emphasis),
  "light-emphasis": var(--#{$prefix}light-text-emphasis),
  "dark-emphasis": var(--#{$prefix}dark-text-emphasis)
) !default;
// scss-docs-end utilities-text-colors

// scss-docs-start utilities-bg-colors
$utilities-bg: map-merge(
  $utilities-colors,
  (
    "black": to-rgb($black),
    "white": to-rgb($white),
    "body": to-rgb($body-bg)
  )
) !default;
$utilities-bg-colors: map-loop($utilities-bg, rgba-css-var, "$key", "bg") !default;

$utilities-bg-subtle: (
  "primary-subtle": var(--#{$prefix}primary-bg-subtle),
  "secondary-subtle": var(--#{$prefix}secondary-bg-subtle),
  "success-subtle": var(--#{$prefix}success-bg-subtle),
  "info-subtle": var(--#{$prefix}info-bg-subtle),
  "warning-subtle": var(--#{$prefix}warning-bg-subtle),
  "danger-subtle": var(--#{$prefix}danger-bg-subtle),
  "light-subtle": var(--#{$prefix}light-bg-subtle),
  "dark-subtle": var(--#{$prefix}dark-bg-subtle)
) !default;
// scss-docs-end utilities-bg-colors

// scss-docs-start utilities-border-colors
$utilities-border: map-merge(
  $utilities-colors,
  (
    "black": to-rgb($black),
    "white": to-rgb($white)
  )
) !default;
$utilities-border-colors: map-loop($utilities-border, rgba-css-var, "$key", "border") !default;

$utilities-border-subtle: (
  "primary-subtle": var(--#{$prefix}primary-border-subtle),
  "secondary-subtle": var(--#{$prefix}secondary-border-subtle),
  "success-subtle": var(--#{$prefix}success-border-subtle),
  "info-subtle": var(--#{$prefix}info-border-subtle),
  "warning-subtle": var(--#{$prefix}warning-border-subtle),
  "danger-subtle": var(--#{$prefix}danger-border-subtle),
  "light-subtle": var(--#{$prefix}light-border-subtle),
  "dark-subtle": var(--#{$prefix}dark-border-subtle)
) !default;
// scss-docs-end utilities-border-colors

$utilities-links-underline: map-loop($utilities-colors, rgba-css-var, "$key", "link-underline") !default;

$negative-spacers: if($enable-negative-margins, negativify-map($spacers), null) !default;

$gutters: $spacers !default;
```
