## Supplementary material for "Identification of QTL-by-Environment Interaction by Controlling Polygenic Background Effect": _mixins.scss

```
// Toggles
//
// Used in conjunction with global variables to enable certain theme features.

// Vendor
@import "vendor/rfs";

// Deprecate
@import "mixins/deprecate";

// Helpers
@import "mixins/breakpoints";
@import "mixins/color-mode";
@import "mixins/color-scheme";
@import "mixins/image";
@import "mixins/resize";
@import "mixins/visually-hidden";
@import "mixins/reset-text";
@import "mixins/text-truncate";

// Utilities
@import "mixins/utilities";

// Components
@import "mixins/backdrop";
@import "mixins/buttons";
@import "mixins/caret";
@import "mixins/pagination";
@import "mixins/lists";
@import "mixins/forms";
@import "mixins/table-variants";

// Skins
@import "mixins/border-radius";
@import "mixins/box-shadow";
@import "mixins/gradients";
@import "mixins/transition";

// Layout
@import "mixins/clearfix";
@import "mixins/container";
@import "mixins/grid";
```
