## Supplementary material for "Identification of QTL-by-Environment Interaction by Controlling Polygenic Background Effect": _modal.scss

```
// stylelint-disable function-disallowed-list

// .modal-open      - body class for killing the scroll
// .modal           - container to scroll within
// .modal-dialog    - positioning shell for the actual modal
// .modal-content   - actual modal w/ bg and corners and stuff


// Container that the modal scrolls within
.modal {
  // scss-docs-start modal-css-vars
  --#{$prefix}modal-zindex: #{$zindex-modal};
  --#{$prefix}modal-width: #{$modal-md};
  --#{$prefix}modal-padding: #{$modal-inner-padding};
  --#{$prefix}modal-margin: #{$modal-dialog-margin};
  --#{$prefix}modal-color: #{$modal-content-color};
  --#{$prefix}modal-bg: #{$modal-content-bg};
  --#{$prefix}modal-border-color: #{$modal-content-border-color};
  --#{$prefix}modal-border-width: #{$modal-content-border-width};
  --#{$prefix}modal-border-radius: #{$modal-content-border-radius};
  --#{$prefix}modal-box-shadow: #{$modal-content-box-shadow-xs};
  --#{$prefix}modal-inner-border-radius: #{$modal-content-inner-border-radius};
  --#{$prefix}modal-header-padding-x: #{$modal-header-padding-x};
  --#{$prefix}modal-header-padding-y: #{$modal-header-padding-y};
  --#{$prefix}modal-header-padding: #{$modal-header-padding}; // Todo in v6: Split this padding into x and y
  --#{$prefix}modal-header-border-color: #{$modal-header-border-color};
  --#{$prefix}modal-header-border-width: #{$modal-header-border-width};
  --#{$prefix}modal-title-line-height: #{$modal-title-line-height};
  --#{$prefix}modal-footer-gap: #{$modal-footer-margin-between};
  --#{$prefix}modal-footer-bg: #{$modal-footer-bg};
  --#{$prefix}modal-footer-border-color: #{$modal-footer-border-color};
  --#{$prefix}modal-footer-border-width: #{$modal-footer-border-width};
  // scss-docs-end modal-css-vars

  position: fixed;
  top: 0;
  left: 0;
  z-index: var(--#{$prefix}modal-zindex);
  display: none;
  width: 100%;
  height: 100%;
  overflow-x: hidden;
  overflow-y: auto;
  // Prevent Chrome on Windows from adding a focus outline. For details, see
  // https://github.com/twbs/bootstrap/pull/10951.
  outline: 0;
  // We deliberately don't use `-webkit-overflow-scrolling: touch;` due to a
  // gnarly iOS Safari bug: https://bugs.webkit.org/show_bug.cgi?id=158342
  // See also https://github.com/twbs/bootstrap/issues/17695
}

// Shell div to position the modal with bottom padding
.modal-dialog {
  position: relative;
  width: auto;
  margin: var(--#{$prefix}modal-margin);
  // allow clicks to pass through for custom click handling to close modal
  pointer-events: none;

  // When fading in the modal, animate it to slide down
  .modal.fade & {
    @include transition($modal-transition);
    transform: $modal-fade-transform;
  }
  .modal.show & {
    transform: $modal-show-transform;
  }

  // When trying to close, animate focus to scale
  .modal.modal-static & {
    transform: $modal-scale-transform;
  }
}

.modal-dialog-scrollable {
  height: calc(100% - var(--#{$prefix}modal-margin) * 2);

  .modal-content {
    max-height: 100%;
    overflow: hidden;
  }

  .modal-body {
    overflow-y: auto;
  }
}

.modal-dialog-centered {
  display: flex;
  display: -webkit-flex;
  align-items: center;
  -webkit-align-items: center;
  min-height: calc(100% - var(--#{$prefix}modal-margin) * 2);
}

// Actual modal
.modal-content {
  position: relative;
  display: flex;
  display: -webkit-flex;
  flex-direction: column;
  -webkit-flex-direction: column;
  width: 100%; // Ensure `.modal-content` extends the full width of the parent `.modal-dialog`
  // counteract the pointer-events: none; in the .modal-dialog
  color: var(--#{$prefix}modal-color);
  pointer-events: auto;
  background-color: var(--#{$prefix}modal-bg);
  background-clip: padding-box;
  border: var(--#{$prefix}modal-border-width) solid var(--#{$prefix}modal-border-color);
  @include border-radius(var(--#{$prefix}modal-border-radius));
  @include box-shadow(var(--#{$prefix}modal-box-shadow));
  // Remove focus outline from opened modal
  outline: 0;
}

// Modal background
.modal-backdrop {
  // scss-docs-start modal-backdrop-css-vars
  --#{$prefix}backdrop-zindex: #{$zindex-modal-backdrop};
  --#{$prefix}backdrop-bg: #{$modal-backdrop-bg};
  --#{$prefix}backdrop-opacity: #{$modal-backdrop-opacity};
  // scss-docs-end modal-backdrop-css-vars

  @include overlay-backdrop(var(--#{$prefix}backdrop-zindex), var(--#{$prefix}backdrop-bg), var(--#{$prefix}backdrop-opacity));
}

// Modal header
// Top section of the modal w/ title and dismiss
.modal-header {
  display: flex;
  display: -webkit-flex;
  flex-shrink: 0;
  -webkit-flex-shrink: 0;
  align-items: center;
  -webkit-align-items: center;
  justify-content: space-between; // Put modal header elements (title and dismiss) on opposite ends
  -webkit-justify-content: space-between; // Put modal header elements (title and dismiss) on opposite ends
  padding: var(--#{$prefix}modal-header-padding);
  border-bottom: var(--#{$prefix}modal-header-border-width) solid var(--#{$prefix}modal-header-border-color);
  @include border-top-radius(var(--#{$prefix}modal-inner-border-radius));

  .btn-close {
    padding: calc(var(--#{$prefix}modal-header-padding-y) * .5) calc(var(--#{$prefix}modal-header-padding-x) * .5);
    margin: calc(-.5 * var(--#{$prefix}modal-header-padding-y)) calc(-.5 * var(--#{$prefix}modal-header-padding-x)) calc(-.5 * var(--#{$prefix}modal-header-padding-y)) auto;
  }
}

// Title text within header
.modal-title {
  margin-bottom: 0;
  line-height: var(--#{$prefix}modal-title-line-height);
}

// Modal body
// Where all modal content resides (sibling of .modal-header and .modal-footer)
.modal-body {
  position: relative;
  // Enable `flex-grow: 1` so that the body take up as much space as possible
  // when there should be a fixed height on `.modal-dialog`.
  flex: 1 1 auto;
  -webkit-flex: 1 1 auto;
  padding: var(--#{$prefix}modal-padding);
}

// Footer (for actions)
.modal-footer {
  display: flex;
  display: -webkit-flex;
  flex-shrink: 0;
  -webkit-flex-shrink: 0;
  flex-wrap: wrap;
  -webkit-flex-wrap: wrap;
  align-items: center; // vertically center
  -webkit-align-items: center; // vertically center
  justify-content: flex-end; // Right align buttons with flex property because text-align doesn't work on flex items
  -webkit-justify-content: flex-end; // Right align buttons with flex property because text-align doesn't work on flex items
  padding: calc(var(--#{$prefix}modal-padding) - var(--#{$prefix}modal-footer-gap) * .5);
  background-color: var(--#{$prefix}modal-footer-bg);
  border-top: var(--#{$prefix}modal-footer-border-width) solid var(--#{$prefix}modal-footer-border-color);
  @include border-bottom-radius(var(--#{$prefix}modal-inner-border-radius));

  // Place margin between footer elements
  // This solution is far from ideal because of the universal selector usage,
  // but is needed to fix https://github.com/twbs/bootstrap/issues/24800
  > * {
    margin: calc(var(--#{$prefix}modal-footer-gap) * .5); // Todo in v6: replace with gap on parent class
  }
}

// Scale up the modal
@include media-breakpoint-up(sm) {
  .modal {
    --#{$prefix}modal-margin: #{$modal-dialog-margin-y-sm-up};
    --#{$prefix}modal-box-shadow: #{$modal-content-box-shadow-sm-up};
  }

  // Automatically set modal's width for larger viewports
  .modal-dialog {
    max-width: var(--#{$prefix}modal-width);
    margin-right: auto;
    margin-left: auto;
  }

  .modal-sm {
    --#{$prefix}modal-width: #{$modal-sm};
  }
}

@include media-breakpoint-up(lg) {
  .modal-lg,
  .modal-xl {
    --#{$prefix}modal-width: #{$modal-lg};
  }
}

@include media-breakpoint-up(xl) {
  .modal-xl {
    --#{$prefix}modal-width: #{$modal-xl};
  }
}

// scss-docs-start modal-fullscreen-loop
@each $breakpoint in map-keys($grid-breakpoints) {
  $infix: breakpoint-infix($breakpoint, $grid-breakpoints);
  $postfix: if($infix != "", $infix + "-down", "");

  @include media-breakpoint-down($breakpoint) {
    .modal-fullscreen#{$postfix} {
      width: 100vw;
      max-width: none;
      height: 100%;
      margin: 0;

      .modal-content {
        height: 100%;
        border: 0;
        @include border-radius(0);
      }

      .modal-header,
      .modal-footer {
        @include border-radius(0);
      }

      .modal-body {
        overflow-y: auto;
      }
    }
  }
}
// scss-docs-end modal-fullscreen-loop
```
