## Supplementary material for "Identification of QTL-by-Environment Interaction by Controlling Polygenic Background Effect": _nav.scss

```
// Base class
//
// Kickstart any navigation component with a set of style resets. Works with
// `<nav>`s, `<ul>`s or `<ol>`s.

.nav {
  // scss-docs-start nav-css-vars
  --#{$prefix}nav-link-padding-x: #{$nav-link-padding-x};
  --#{$prefix}nav-link-padding-y: #{$nav-link-padding-y};
  @include rfs($nav-link-font-size, --#{$prefix}nav-link-font-size);
  --#{$prefix}nav-link-font-weight: #{$nav-link-font-weight};
  --#{$prefix}nav-link-color: #{$nav-link-color};
  --#{$prefix}nav-link-hover-color: #{$nav-link-hover-color};
  --#{$prefix}nav-link-disabled-color: #{$nav-link-disabled-color};
  // scss-docs-end nav-css-vars

  display: flex;
  display: -webkit-flex;
  flex-wrap: wrap;
  -webkit-flex-wrap: wrap;
  padding-left: 0;
  margin-bottom: 0;
  list-style: none;
}

.nav-link {
  display: block;
  padding: var(--#{$prefix}nav-link-padding-y) var(--#{$prefix}nav-link-padding-x);
  @include font-size(var(--#{$prefix}nav-link-font-size));
  font-weight: var(--#{$prefix}nav-link-font-weight);
  color: var(--#{$prefix}nav-link-color);
  text-decoration: if($link-decoration == none, null, none);
  -webkit-text-decoration: if($link-decoration == none, null, none);
  -moz-text-decoration: if($link-decoration == none, null, none);
  -ms-text-decoration: if($link-decoration == none, null, none);
  -o-text-decoration: if($link-decoration == none, null, none);
  background: none;
  border: 0;
  @include transition($nav-link-transition);

  &:hover,
  &:focus {
    color: var(--#{$prefix}nav-link-hover-color);
    text-decoration: if($link-hover-decoration == underline, none, null);
    -webkit-text-decoration: if($link-hover-decoration == underline, none, null);
    -moz-text-decoration: if($link-hover-decoration == underline, none, null);
    -ms-text-decoration: if($link-hover-decoration == underline, none, null);
    -o-text-decoration: if($link-hover-decoration == underline, none, null);
  }

  &:focus-visible {
    outline: 0;
    box-shadow: $nav-link-focus-box-shadow;
  }

  // Disabled state lightens text
  &.disabled,
  &:disabled {
    color: var(--#{$prefix}nav-link-disabled-color);
    pointer-events: none;
    cursor: default;
  }
}

//
// Tabs
//

.nav-tabs {
  // scss-docs-start nav-tabs-css-vars
  --#{$prefix}nav-tabs-border-width: #{$nav-tabs-border-width};
  --#{$prefix}nav-tabs-border-color: #{$nav-tabs-border-color};
  --#{$prefix}nav-tabs-border-radius: #{$nav-tabs-border-radius};
  --#{$prefix}nav-tabs-link-hover-border-color: #{$nav-tabs-link-hover-border-color};
  --#{$prefix}nav-tabs-link-active-color: #{$nav-tabs-link-active-color};
  --#{$prefix}nav-tabs-link-active-bg: #{$nav-tabs-link-active-bg};
  --#{$prefix}nav-tabs-link-active-border-color: #{$nav-tabs-link-active-border-color};
  // scss-docs-end nav-tabs-css-vars

  border-bottom: var(--#{$prefix}nav-tabs-border-width) solid var(--#{$prefix}nav-tabs-border-color);

  .nav-link {
    margin-bottom: calc(-1 * var(--#{$prefix}nav-tabs-border-width)); // stylelint-disable-line function-disallowed-list
    border: var(--#{$prefix}nav-tabs-border-width) solid transparent;
    @include border-top-radius(var(--#{$prefix}nav-tabs-border-radius));

    &:hover,
    &:focus {
      // Prevents active .nav-link tab overlapping focus outline of previous/next .nav-link
      isolation: isolate;
      border-color: var(--#{$prefix}nav-tabs-link-hover-border-color);
    }
  }

  .nav-link.active,
  .nav-item.show .nav-link {
    color: var(--#{$prefix}nav-tabs-link-active-color);
    background-color: var(--#{$prefix}nav-tabs-link-active-bg);
    border-color: var(--#{$prefix}nav-tabs-link-active-border-color);
  }

  .dropdown-menu {
    // Make dropdown border overlap tab border
    margin-top: calc(-1 * var(--#{$prefix}nav-tabs-border-width)); // stylelint-disable-line function-disallowed-list
    // Remove the top rounded corners here since there is a hard edge above the menu
    @include border-top-radius(0);
  }
}


//
// Pills
//

.nav-pills {
  // scss-docs-start nav-pills-css-vars
  --#{$prefix}nav-pills-border-radius: #{$nav-pills-border-radius};
  --#{$prefix}nav-pills-link-active-color: #{$nav-pills-link-active-color};
  --#{$prefix}nav-pills-link-active-bg: #{$nav-pills-link-active-bg};
  // scss-docs-end nav-pills-css-vars

  .nav-link {
    @include border-radius(var(--#{$prefix}nav-pills-border-radius));
  }

  .nav-link.active,
  .show > .nav-link {
    color: var(--#{$prefix}nav-pills-link-active-color);
    @include gradient-bg(var(--#{$prefix}nav-pills-link-active-bg));
  }
}


//
// Underline
//

.nav-underline {
  // scss-docs-start nav-underline-css-vars
  --#{$prefix}nav-underline-gap: #{$nav-underline-gap};
  --#{$prefix}nav-underline-border-width: #{$nav-underline-border-width};
  --#{$prefix}nav-underline-link-active-color: #{$nav-underline-link-active-color};
  // scss-docs-end nav-underline-css-vars

  gap: var(--#{$prefix}nav-underline-gap);

  .nav-link {
    padding-right: 0;
    padding-left: 0;
    border-bottom: var(--#{$prefix}nav-underline-border-width) solid transparent;

    &:hover,
    &:focus {
      border-bottom-color: currentcolor;
    }
  }

  .nav-link.active,
  .show > .nav-link {
    font-weight: $font-weight-bold;
    color: var(--#{$prefix}nav-underline-link-active-color);
    border-bottom-color: currentcolor;
  }
}


//
// Justified variants
//

.nav-fill {
  > .nav-link,
  .nav-item {
    flex: 1 1 auto;
    -webkit-flex: 1 1 auto;
    text-align: center;
  }
}

.nav-justified {
  > .nav-link,
  .nav-item {
    flex-basis: 0;
    -webkit-flex-basis: 0;
    flex-grow: 1;
    -webkit-flex-grow: 1;
    text-align: center;
  }
}

.nav-fill,
.nav-justified {
  .nav-item .nav-link {
    width: 100%; // Make sure button will grow
  }
}


// Tabbable tabs
//
// Hide tabbable panes to start, show them when `.active`

.tab-content {
  > .tab-pane {
    display: none;
  }
  > .active {
    display: block;
  }
}
```
