## Supplementary material for "Identification of QTL-by-Environment Interaction by Controlling Polygenic Background Effect": _navbar.scss

```
// Navbar
//
// Provide a static navbar from which we expand to create full-width, fixed, and
// other navbar variations.

.navbar {
  // scss-docs-start navbar-css-vars
  --#{$prefix}navbar-padding-x: #{if($navbar-padding-x == null, 0, $navbar-padding-x)};
  --#{$prefix}navbar-padding-y: #{$navbar-padding-y};
  --#{$prefix}navbar-color: #{$navbar-light-color};
  --#{$prefix}navbar-hover-color: #{$navbar-light-hover-color};
  --#{$prefix}navbar-disabled-color: #{$navbar-light-disabled-color};
  --#{$prefix}navbar-active-color: #{$navbar-light-active-color};
  --#{$prefix}navbar-brand-padding-y: #{$navbar-brand-padding-y};
  --#{$prefix}navbar-brand-margin-end: #{$navbar-brand-margin-end};
  --#{$prefix}navbar-brand-font-size: #{$navbar-brand-font-size};
  --#{$prefix}navbar-brand-color: #{$navbar-light-brand-color};
  --#{$prefix}navbar-brand-hover-color: #{$navbar-light-brand-hover-color};
  --#{$prefix}navbar-nav-link-padding-x: #{$navbar-nav-link-padding-x};
  --#{$prefix}navbar-toggler-padding-y: #{$navbar-toggler-padding-y};
  --#{$prefix}navbar-toggler-padding-x: #{$navbar-toggler-padding-x};
  --#{$prefix}navbar-toggler-font-size: #{$navbar-toggler-font-size};
  --#{$prefix}navbar-toggler-icon-bg: #{escape-svg($navbar-light-toggler-icon-bg)};
  --#{$prefix}navbar-toggler-border-color: #{$navbar-light-toggler-border-color};
  --#{$prefix}navbar-toggler-border-radius: #{$navbar-toggler-border-radius};
  --#{$prefix}navbar-toggler-focus-width: #{$navbar-toggler-focus-width};
  --#{$prefix}navbar-toggler-transition: #{$navbar-toggler-transition};
  // scss-docs-end navbar-css-vars

  position: relative;
  display: flex;
  display: -webkit-flex;
  flex-wrap: wrap; // allow us to do the line break for collapsing content
  -webkit-flex-wrap: wrap; // allow us to do the line break for collapsing content
  align-items: center;
  -webkit-align-items: center;
  justify-content: space-between; // space out brand from logo
  -webkit-justify-content: space-between; // space out brand from logo
  padding: var(--#{$prefix}navbar-padding-y) var(--#{$prefix}navbar-padding-x);
  @include gradient-bg();

  // Because flex properties aren't inherited, we need to redeclare these first
  // few properties so that content nested within behave properly.
  // The `flex-wrap` property is inherited to simplify the expanded navbars
  %container-flex-properties {
    display: flex;
    display: -webkit-flex;
    flex-wrap: inherit;
    -webkit-flex-wrap: inherit;
    align-items: center;
    -webkit-align-items: center;
    justify-content: space-between;
    -webkit-justify-content: space-between;
  }

  > .container,
  > .container-fluid {
    @extend %container-flex-properties;
  }

  @each $breakpoint, $container-max-width in $container-max-widths {
    > .container#{breakpoint-infix($breakpoint, $container-max-widths)} {
      @extend %container-flex-properties;
    }
  }
}


// Navbar brand
//
// Used for brand, project, or site names.

.navbar-brand {
  padding-top: var(--#{$prefix}navbar-brand-padding-y);
  padding-bottom: var(--#{$prefix}navbar-brand-padding-y);
  margin-right: var(--#{$prefix}navbar-brand-margin-end);
  @include font-size(var(--#{$prefix}navbar-brand-font-size));
  color: var(--#{$prefix}navbar-brand-color);
  text-decoration: if($link-decoration == none, null, none);
  -webkit-text-decoration: if($link-decoration == none, null, none);
  -moz-text-decoration: if($link-decoration == none, null, none);
  -ms-text-decoration: if($link-decoration == none, null, none);
  -o-text-decoration: if($link-decoration == none, null, none);
  white-space: nowrap;

  &:hover,
  &:focus {
    color: var(--#{$prefix}navbar-brand-hover-color);
    text-decoration: if($link-hover-decoration == underline, none, null);
    -webkit-text-decoration: if($link-hover-decoration == underline, none, null);
    -moz-text-decoration: if($link-hover-decoration == underline, none, null);
    -ms-text-decoration: if($link-hover-decoration == underline, none, null);
    -o-text-decoration: if($link-hover-decoration == underline, none, null);
  }
}


// Navbar nav
//
// Custom navbar navigation (doesn't require `.nav`, but does make use of `.nav-link`).

.navbar-nav {
  // scss-docs-start navbar-nav-css-vars
  --#{$prefix}nav-link-padding-x: 0;
  --#{$prefix}nav-link-padding-y: #{$nav-link-padding-y};
  @include rfs($nav-link-font-size, --#{$prefix}nav-link-font-size);
  --#{$prefix}nav-link-font-weight: #{$nav-link-font-weight};
  --#{$prefix}nav-link-color: var(--#{$prefix}navbar-color);
  --#{$prefix}nav-link-hover-color: var(--#{$prefix}navbar-hover-color);
  --#{$prefix}nav-link-disabled-color: var(--#{$prefix}navbar-disabled-color);
  // scss-docs-end navbar-nav-css-vars

  display: flex;
  display: -webkit-flex;
  flex-direction: column; // cannot use `inherit` to get the `.navbar`s value
  -webkit-flex-direction: column; // cannot use `inherit` to get the `.navbar`s value
  padding-left: 0;
  margin-bottom: 0;
  list-style: none;

  .nav-link {
    &.active,
    &.show {
      color: var(--#{$prefix}navbar-active-color);
    }
  }

  .dropdown-menu {
    position: static;
  }
}


// Navbar text
//
//

.navbar-text {
  padding-top: $nav-link-padding-y;
  padding-bottom: $nav-link-padding-y;
  color: var(--#{$prefix}navbar-color);

  a,
  a:hover,
  a:focus  {
    color: var(--#{$prefix}navbar-active-color);
  }
}


// Responsive navbar
//
// Custom styles for responsive collapsing and toggling of navbar contents.
// Powered by the collapse Bootstrap JavaScript plugin.

// When collapsed, prevent the toggleable navbar contents from appearing in
// the default flexbox row orientation. Requires the use of `flex-wrap: wrap`
// on the `.navbar` parent.
.navbar-collapse {
  flex-basis: 100%;
  -webkit-flex-basis: 100%;
  flex-grow: 1;
  -webkit-flex-grow: 1;
  // For always expanded or extra full navbars, ensure content aligns itself
  // properly vertically. Can be easily overridden with flex utilities.
  align-items: center;
  -webkit-align-items: center;
}

// Button for toggling the navbar when in its collapsed state
.navbar-toggler {
  padding: var(--#{$prefix}navbar-toggler-padding-y) var(--#{$prefix}navbar-toggler-padding-x);
  @include font-size(var(--#{$prefix}navbar-toggler-font-size));
  line-height: 1;
  color: var(--#{$prefix}navbar-color);
  background-color: transparent; // remove default button style
  border: var(--#{$prefix}border-width) solid var(--#{$prefix}navbar-toggler-border-color); // remove default button style
  @include border-radius(var(--#{$prefix}navbar-toggler-border-radius));
  @include transition(var(--#{$prefix}navbar-toggler-transition));

  &:hover {
    text-decoration: none;
  }

  &:focus {
    text-decoration: none;
    outline: 0;
    box-shadow: 0 0 0 var(--#{$prefix}navbar-toggler-focus-width);
  }
}

// Keep as a separate element so folks can easily override it with another icon
// or image file as needed.
.navbar-toggler-icon {
  display: inline-block;
  width: 1.5em;
  height: 1.5em;
  vertical-align: middle;
  background-image: var(--#{$prefix}navbar-toggler-icon-bg);
  background-repeat: no-repeat;
  background-position: center;
  background-size: 100%;
}

.navbar-nav-scroll {
  max-height: var(--#{$prefix}scroll-height, 75vh);
  overflow-y: auto;
}

// scss-docs-start navbar-expand-loop
// Generate series of `.navbar-expand-*` responsive classes for configuring
// where your navbar collapses.
.navbar-expand {
  @each $breakpoint in map-keys($grid-breakpoints) {
    $next: breakpoint-next($breakpoint, $grid-breakpoints);
    $infix: breakpoint-infix($next, $grid-breakpoints);

    // stylelint-disable-next-line scss/selector-no-union-class-name
    &#{$infix} {
      @include media-breakpoint-up($next) {
        flex-wrap: nowrap;
        -webkit-flex-wrap: nowrap;
        justify-content: flex-start;
        -webkit-justify-content: flex-start;

        .navbar-nav {
          flex-direction: row;
          -webkit-flex-direction: row;

          .dropdown-menu {
            position: absolute;
          }

          .nav-link {
            padding-right: var(--#{$prefix}navbar-nav-link-padding-x);
            padding-left: var(--#{$prefix}navbar-nav-link-padding-x);
          }
        }

        .navbar-nav-scroll {
          overflow: visible;
        }

        .navbar-collapse {
          display: flex !important; // stylelint-disable-line declaration-no-important
          display: -webkit-flex !important; // stylelint-disable-line declaration-no-important
          flex-basis: auto;
          -webkit-flex-basis: auto;
        }

        .navbar-toggler {
          display: none;
        }

        .offcanvas {
          // stylelint-disable declaration-no-important
          position: static;
          z-index: auto;
          flex-grow: 1;
          -webkit-flex-grow: 1;
          width: auto !important;
          height: auto !important;
          visibility: visible !important;
          background-color: transparent !important;
          border: 0 !important;
          transform: none !important;
          @include box-shadow(none);
          @include transition(none);
          // stylelint-enable declaration-no-important

          .offcanvas-header {
            display: none;
          }

          .offcanvas-body {
            display: flex;
            display: -webkit-flex;
            flex-grow: 0;
            -webkit-flex-grow: 0;
            padding: 0;
            overflow-y: visible;
          }
        }
      }
    }
  }
}
// scss-docs-end navbar-expand-loop

// Navbar themes
//
// Styles for switching between navbars with light or dark background.

.navbar-light {
  @include deprecate("`.navbar-light`", "v5.2.0", "v6.0.0", true);
}

.navbar-dark,
.navbar[data-bs-theme="dark"] {
  // scss-docs-start navbar-dark-css-vars
  --#{$prefix}navbar-color: #{$navbar-dark-color};
  --#{$prefix}navbar-hover-color: #{$navbar-dark-hover-color};
  --#{$prefix}navbar-disabled-color: #{$navbar-dark-disabled-color};
  --#{$prefix}navbar-active-color: #{$navbar-dark-active-color};
  --#{$prefix}navbar-brand-color: #{$navbar-dark-brand-color};
  --#{$prefix}navbar-brand-hover-color: #{$navbar-dark-brand-hover-color};
  --#{$prefix}navbar-toggler-border-color: #{$navbar-dark-toggler-border-color};
  --#{$prefix}navbar-toggler-icon-bg: #{escape-svg($navbar-dark-toggler-icon-bg)};
  // scss-docs-end navbar-dark-css-vars
}

@if $enable-dark-mode {
  @include color-mode(dark) {
    .navbar-toggler-icon {
      --#{$prefix}navbar-toggler-icon-bg: #{escape-svg($navbar-dark-toggler-icon-bg)};
    }
  }
}
```
