## Supplementary material for "Identification of QTL-by-Environment Interaction by Controlling Polygenic Background Effect": _offcanvas.scss

```
// stylelint-disable function-disallowed-list

%offcanvas-css-vars {
  // scss-docs-start offcanvas-css-vars
  --#{$prefix}offcanvas-zindex: #{$zindex-offcanvas};
  --#{$prefix}offcanvas-width: #{$offcanvas-horizontal-width};
  --#{$prefix}offcanvas-height: #{$offcanvas-vertical-height};
  --#{$prefix}offcanvas-padding-x: #{$offcanvas-padding-x};
  --#{$prefix}offcanvas-padding-y: #{$offcanvas-padding-y};
  --#{$prefix}offcanvas-color: #{$offcanvas-color};
  --#{$prefix}offcanvas-bg: #{$offcanvas-bg-color};
  --#{$prefix}offcanvas-border-width: #{$offcanvas-border-width};
  --#{$prefix}offcanvas-border-color: #{$offcanvas-border-color};
  --#{$prefix}offcanvas-box-shadow: #{$offcanvas-box-shadow};
  --#{$prefix}offcanvas-transition: #{transform $offcanvas-transition-duration ease-in-out};
  --#{$prefix}offcanvas-title-line-height: #{$offcanvas-title-line-height};
  // scss-docs-end offcanvas-css-vars
}

@each $breakpoint in map-keys($grid-breakpoints) {
  $next: breakpoint-next($breakpoint, $grid-breakpoints);
  $infix: breakpoint-infix($next, $grid-breakpoints);

  .offcanvas#{$infix} {
    @extend %offcanvas-css-vars;
  }
}

@each $breakpoint in map-keys($grid-breakpoints) {
  $next: breakpoint-next($breakpoint, $grid-breakpoints);
  $infix: breakpoint-infix($next, $grid-breakpoints);

  .offcanvas#{$infix} {
    @include media-breakpoint-down($next) {
      position: fixed;
      bottom: 0;
      z-index: var(--#{$prefix}offcanvas-zindex);
      display: flex;
      display: -webkit-flex;
      flex-direction: column;
      -webkit-flex-direction: column;
      max-width: 100%;
      color: var(--#{$prefix}offcanvas-color);
      visibility: hidden;
      background-color: var(--#{$prefix}offcanvas-bg);
      background-clip: padding-box;
      outline: 0;
      @include box-shadow(var(--#{$prefix}offcanvas-box-shadow));
      @include transition(var(--#{$prefix}offcanvas-transition));

      &.offcanvas-start {
        top: 0;
        left: 0;
        width: var(--#{$prefix}offcanvas-width);
        border-right: var(--#{$prefix}offcanvas-border-width) solid var(--#{$prefix}offcanvas-border-color);
        transform: translateX(-100%);
      }

      &.offcanvas-end {
        top: 0;
        right: 0;
        width: var(--#{$prefix}offcanvas-width);
        border-left: var(--#{$prefix}offcanvas-border-width) solid var(--#{$prefix}offcanvas-border-color);
        transform: translateX(100%);
      }

      &.offcanvas-top {
        top: 0;
        right: 0;
        left: 0;
        height: var(--#{$prefix}offcanvas-height);
        max-height: 100%;
        border-bottom: var(--#{$prefix}offcanvas-border-width) solid var(--#{$prefix}offcanvas-border-color);
        transform: translateY(-100%);
      }

      &.offcanvas-bottom {
        right: 0;
        left: 0;
        height: var(--#{$prefix}offcanvas-height);
        max-height: 100%;
        border-top: var(--#{$prefix}offcanvas-border-width) solid var(--#{$prefix}offcanvas-border-color);
        transform: translateY(100%);
      }

      &.showing,
      &.show:not(.hiding) {
        transform: none;
      }

      &.showing,
      &.hiding,
      &.show {
        visibility: visible;
      }
    }

    @if not ($infix == "") {
      @include media-breakpoint-up($next) {
        --#{$prefix}offcanvas-height: auto;
        --#{$prefix}offcanvas-border-width: 0;
        background-color: transparent !important; // stylelint-disable-line declaration-no-important

        .offcanvas-header {
          display: none;
        }

        .offcanvas-body {
          display: flex;
          display: -webkit-flex;
          flex-grow: 0;
          -webkit-flex-grow: 0;
          padding: 0;
          overflow-y: visible;
          // Reset `background-color` in case `.bg-*` classes are used in offcanvas
          background-color: transparent !important; // stylelint-disable-line declaration-no-important
        }
      }
    }
  }
}

.offcanvas-backdrop {
  @include overlay-backdrop($zindex-offcanvas-backdrop, $offcanvas-backdrop-bg, $offcanvas-backdrop-opacity);
}

.offcanvas-header {
  display: flex;
  display: -webkit-flex;
  align-items: center;
  -webkit-align-items: center;
  justify-content: space-between;
  -webkit-justify-content: space-between;
  padding: var(--#{$prefix}offcanvas-padding-y) var(--#{$prefix}offcanvas-padding-x);

  .btn-close {
    padding: calc(var(--#{$prefix}offcanvas-padding-y) * .5) calc(var(--#{$prefix}offcanvas-padding-x) * .5);
    margin-top: calc(-.5 * var(--#{$prefix}offcanvas-padding-y));
    margin-right: calc(-.5 * var(--#{$prefix}offcanvas-padding-x));
    margin-bottom: calc(-.5 * var(--#{$prefix}offcanvas-padding-y));
  }
}

.offcanvas-title {
  margin-bottom: 0;
  line-height: var(--#{$prefix}offcanvas-title-line-height);
}

.offcanvas-body {
  flex-grow: 1;
  -webkit-flex-grow: 1;
  padding: var(--#{$prefix}offcanvas-padding-y) var(--#{$prefix}offcanvas-padding-x);
  overflow-y: auto;
}
```
