## Supplementary material for "Identification of QTL-by-Environment Interaction by Controlling Polygenic Background Effect": _pagination.scss

```
.pagination {
  // scss-docs-start pagination-css-vars
  --#{$prefix}pagination-padding-x: #{$pagination-padding-x};
  --#{$prefix}pagination-padding-y: #{$pagination-padding-y};
  @include rfs($pagination-font-size, --#{$prefix}pagination-font-size);
  --#{$prefix}pagination-color: #{$pagination-color};
  --#{$prefix}pagination-bg: #{$pagination-bg};
  --#{$prefix}pagination-border-width: #{$pagination-border-width};
  --#{$prefix}pagination-border-color: #{$pagination-border-color};
  --#{$prefix}pagination-border-radius: #{$pagination-border-radius};
  --#{$prefix}pagination-hover-color: #{$pagination-hover-color};
  --#{$prefix}pagination-hover-bg: #{$pagination-hover-bg};
  --#{$prefix}pagination-hover-border-color: #{$pagination-hover-border-color};
  --#{$prefix}pagination-focus-color: #{$pagination-focus-color};
  --#{$prefix}pagination-focus-bg: #{$pagination-focus-bg};
  --#{$prefix}pagination-focus-box-shadow: #{$pagination-focus-box-shadow};
  --#{$prefix}pagination-active-color: #{$pagination-active-color};
  --#{$prefix}pagination-active-bg: #{$pagination-active-bg};
  --#{$prefix}pagination-active-border-color: #{$pagination-active-border-color};
  --#{$prefix}pagination-disabled-color: #{$pagination-disabled-color};
  --#{$prefix}pagination-disabled-bg: #{$pagination-disabled-bg};
  --#{$prefix}pagination-disabled-border-color: #{$pagination-disabled-border-color};
  // scss-docs-end pagination-css-vars

  display: flex;
  display: -webkit-flex;
  @include list-unstyled();
}

.page-link {
  position: relative;
  display: block;
  padding: var(--#{$prefix}pagination-padding-y) var(--#{$prefix}pagination-padding-x);
  @include font-size(var(--#{$prefix}pagination-font-size));
  color: var(--#{$prefix}pagination-color);
  text-decoration: if($link-decoration == none, null, none);
  -webkit-text-decoration: if($link-decoration == none, null, none);
  -moz-text-decoration: if($link-decoration == none, null, none);
  -ms-text-decoration: if($link-decoration == none, null, none);
  -o-text-decoration: if($link-decoration == none, null, none);
  background-color: var(--#{$prefix}pagination-bg);
  border: var(--#{$prefix}pagination-border-width) solid var(--#{$prefix}pagination-border-color);
  @include transition($pagination-transition);

  &:hover {
    z-index: 2;
    color: var(--#{$prefix}pagination-hover-color);
    text-decoration: if($link-hover-decoration == underline, none, null);
    -webkit-text-decoration: if($link-hover-decoration == underline, none, null);
    -moz-text-decoration: if($link-hover-decoration == underline, none, null);
    -ms-text-decoration: if($link-hover-decoration == underline, none, null);
    -o-text-decoration: if($link-hover-decoration == underline, none, null);
    background-color: var(--#{$prefix}pagination-hover-bg);
    border-color: var(--#{$prefix}pagination-hover-border-color);
  }

  &:focus {
    z-index: 3;
    color: var(--#{$prefix}pagination-focus-color);
    background-color: var(--#{$prefix}pagination-focus-bg);
    outline: $pagination-focus-outline;
    box-shadow: var(--#{$prefix}pagination-focus-box-shadow);
  }

  &.active,
  .active > & {
    z-index: 3;
    color: var(--#{$prefix}pagination-active-color);
    @include gradient-bg(var(--#{$prefix}pagination-active-bg));
    border-color: var(--#{$prefix}pagination-active-border-color);
  }

  &.disabled,
  .disabled > & {
    color: var(--#{$prefix}pagination-disabled-color);
    pointer-events: none;
    background-color: var(--#{$prefix}pagination-disabled-bg);
    border-color: var(--#{$prefix}pagination-disabled-border-color);
  }
}

.page-item {
  &:not(:first-child) .page-link {
    margin-left: $pagination-margin-start;
  }

  @if $pagination-margin-start == calc(#{$pagination-border-width} * -1) {
    &:first-child {
      .page-link {
        @include border-start-radius(var(--#{$prefix}pagination-border-radius));
      }
    }

    &:last-child {
      .page-link {
        @include border-end-radius(var(--#{$prefix}pagination-border-radius));
      }
    }
  } @else {
    // Add border-radius to all pageLinks in case they have left margin
    .page-link {
      @include border-radius(var(--#{$prefix}pagination-border-radius));
    }
  }
}


//
// Sizing
//

.pagination-lg {
  @include pagination-size($pagination-padding-y-lg, $pagination-padding-x-lg, $font-size-lg, $pagination-border-radius-lg);
}

.pagination-sm {
  @include pagination-size($pagination-padding-y-sm, $pagination-padding-x-sm, $font-size-sm, $pagination-border-radius-sm);
}
```
