## Supplementary material for "Identification of QTL-by-Environment Interaction by Controlling Polygenic Background Effect": _placeholders.scss

```
.placeholder {
  display: inline-block;
  min-height: 1em;
  vertical-align: middle;
  cursor: wait;
  background-color: currentcolor;
  opacity: $placeholder-opacity-max;

  &.btn::before {
    display: inline-block;
    content: "";
  }
}

// Sizing
.placeholder-xs {
  min-height: .6em;
}

.placeholder-sm {
  min-height: .8em;
}

.placeholder-lg {
  min-height: 1.2em;
}

// Animation
.placeholder-glow {
  .placeholder {
    animation: placeholder-glow 2s ease-in-out infinite;
  }
}

@keyframes placeholder-glow {
  50% {
    opacity: $placeholder-opacity-min;
  }
}

.placeholder-wave {
  mask-image: linear-gradient(130deg, $black 55%, rgba(0, 0, 0, (1 - $placeholder-opacity-min)) 75%, $black 95%);
  -webkit-mask-image: linear-gradient(130deg, $black 55%, rgba(0, 0, 0, (1 - $placeholder-opacity-min)) 75%, $black 95%);
  mask-size: 200% 100%;
  -webkit-mask-size: 200% 100%;
  animation: placeholder-wave 2s linear infinite;
}

@keyframes placeholder-wave {
  100% {
    mask-position: -200% 0%;
    -webkit-mask-position: -200% 0%;
  }
}
```
