## Supplementary material for "Identification of QTL-by-Environment Interaction by Controlling Polygenic Background Effect": _popover.scss

```
.popover {
  // scss-docs-start popover-css-vars
  --#{$prefix}popover-zindex: #{$zindex-popover};
  --#{$prefix}popover-max-width: #{$popover-max-width};
  @include rfs($popover-font-size, --#{$prefix}popover-font-size);
  --#{$prefix}popover-bg: #{$popover-bg};
  --#{$prefix}popover-border-width: #{$popover-border-width};
  --#{$prefix}popover-border-color: #{$popover-border-color};
  --#{$prefix}popover-border-radius: #{$popover-border-radius};
  --#{$prefix}popover-inner-border-radius: #{$popover-inner-border-radius};
  --#{$prefix}popover-box-shadow: #{$popover-box-shadow};
  --#{$prefix}popover-header-padding-x: #{$popover-header-padding-x};
  --#{$prefix}popover-header-padding-y: #{$popover-header-padding-y};
  @include rfs($popover-header-font-size, --#{$prefix}popover-header-font-size);
  --#{$prefix}popover-header-color: #{$popover-header-color};
  --#{$prefix}popover-header-bg: #{$popover-header-bg};
  --#{$prefix}popover-body-padding-x: #{$popover-body-padding-x};
  --#{$prefix}popover-body-padding-y: #{$popover-body-padding-y};
  --#{$prefix}popover-body-color: #{$popover-body-color};
  --#{$prefix}popover-arrow-width: #{$popover-arrow-width};
  --#{$prefix}popover-arrow-height: #{$popover-arrow-height};
  --#{$prefix}popover-arrow-border: var(--#{$prefix}popover-border-color);
  // scss-docs-end popover-css-vars

  z-index: var(--#{$prefix}popover-zindex);
  display: block;
  max-width: var(--#{$prefix}popover-max-width);
  // Our parent element can be arbitrary since tooltips are by default inserted as a sibling of their target element.
  // So reset our font and text properties to avoid inheriting weird values.
  @include reset-text();
  @include font-size(var(--#{$prefix}popover-font-size));
  // Allow breaking very long words so they don't overflow the popover's bounds
  word-wrap: break-word;
  background-color: var(--#{$prefix}popover-bg);
  background-clip: padding-box;
  border: var(--#{$prefix}popover-border-width) solid var(--#{$prefix}popover-border-color);
  @include border-radius(var(--#{$prefix}popover-border-radius));
  @include box-shadow(var(--#{$prefix}popover-box-shadow));

  .popover-arrow {
    display: block;
    width: var(--#{$prefix}popover-arrow-width);
    height: var(--#{$prefix}popover-arrow-height);

    &::before,
    &::after {
      position: absolute;
      display: block;
      content: "";
      border-color: transparent;
      border-style: solid;
      border-width: 0;
    }
  }
}

.bs-popover-top {
  > .popover-arrow {
    bottom: calc(-1 * (var(--#{$prefix}popover-arrow-height)) - var(--#{$prefix}popover-border-width)); // stylelint-disable-line function-disallowed-list

    &::before,
    &::after {
      border-width: var(--#{$prefix}popover-arrow-height) calc(var(--#{$prefix}popover-arrow-width) * .5) 0; // stylelint-disable-line function-disallowed-list
    }

    &::before {
      bottom: 0;
      border-top-color: var(--#{$prefix}popover-arrow-border);
    }

    &::after {
      bottom: var(--#{$prefix}popover-border-width);
      border-top-color: var(--#{$prefix}popover-bg);
    }
  }
}

/* rtl:begin:ignore */
.bs-popover-end {
  > .popover-arrow {
    left: calc(-1 * (var(--#{$prefix}popover-arrow-height)) - var(--#{$prefix}popover-border-width)); // stylelint-disable-line function-disallowed-list
    width: var(--#{$prefix}popover-arrow-height);
    height: var(--#{$prefix}popover-arrow-width);

    &::before,
    &::after {
      border-width: calc(var(--#{$prefix}popover-arrow-width) * .5) var(--#{$prefix}popover-arrow-height) calc(var(--#{$prefix}popover-arrow-width) * .5) 0; // stylelint-disable-line function-disallowed-list
    }

    &::before {
      left: 0;
      border-right-color: var(--#{$prefix}popover-arrow-border);
    }

    &::after {
      left: var(--#{$prefix}popover-border-width);
      border-right-color: var(--#{$prefix}popover-bg);
    }
  }
}

/* rtl:end:ignore */

.bs-popover-bottom {
  > .popover-arrow {
    top: calc(-1 * (var(--#{$prefix}popover-arrow-height)) - var(--#{$prefix}popover-border-width)); // stylelint-disable-line function-disallowed-list

    &::before,
    &::after {
      border-width: 0 calc(var(--#{$prefix}popover-arrow-width) * .5) var(--#{$prefix}popover-arrow-height); // stylelint-disable-line function-disallowed-list
    }

    &::before {
      top: 0;
      border-bottom-color: var(--#{$prefix}popover-arrow-border);
    }

    &::after {
      top: var(--#{$prefix}popover-border-width);
      border-bottom-color: var(--#{$prefix}popover-bg);
    }
  }

  // This will remove the popover-header's border just below the arrow
  .popover-header::before {
    position: absolute;
    top: 0;
    left: 50%;
    display: block;
    width: var(--#{$prefix}popover-arrow-width);
    margin-left: calc(-.5 * var(--#{$prefix}popover-arrow-width)); // stylelint-disable-line function-disallowed-list
    content: "";
    border-bottom: var(--#{$prefix}popover-border-width) solid var(--#{$prefix}popover-header-bg);
  }
}

/* rtl:begin:ignore */
.bs-popover-start {
  > .popover-arrow {
    right: calc(-1 * (var(--#{$prefix}popover-arrow-height)) - var(--#{$prefix}popover-border-width)); // stylelint-disable-line function-disallowed-list
    width: var(--#{$prefix}popover-arrow-height);
    height: var(--#{$prefix}popover-arrow-width);

    &::before,
    &::after {
      border-width: calc(var(--#{$prefix}popover-arrow-width) * .5) 0 calc(var(--#{$prefix}popover-arrow-width) * .5) var(--#{$prefix}popover-arrow-height); // stylelint-disable-line function-disallowed-list
    }

    &::before {
      right: 0;
      border-left-color: var(--#{$prefix}popover-arrow-border);
    }

    &::after {
      right: var(--#{$prefix}popover-border-width);
      border-left-color: var(--#{$prefix}popover-bg);
    }
  }
}

/* rtl:end:ignore */

.bs-popover-auto {
  &[data-popper-placement^="top"] {
    @extend .bs-popover-top;
  }
  &[data-popper-placement^="right"] {
    @extend .bs-popover-end;
  }
  &[data-popper-placement^="bottom"] {
    @extend .bs-popover-bottom;
  }
  &[data-popper-placement^="left"] {
    @extend .bs-popover-start;
  }
}

// Offset the popover to account for the popover arrow
.popover-header {
  padding: var(--#{$prefix}popover-header-padding-y) var(--#{$prefix}popover-header-padding-x);
  margin-bottom: 0; // Reset the default from Reboot
  @include font-size(var(--#{$prefix}popover-header-font-size));
  color: var(--#{$prefix}popover-header-color);
  background-color: var(--#{$prefix}popover-header-bg);
  border-bottom: var(--#{$prefix}popover-border-width) solid var(--#{$prefix}popover-border-color);
  @include border-top-radius(var(--#{$prefix}popover-inner-border-radius));

  &:empty {
    display: none;
  }
}

.popover-body {
  padding: var(--#{$prefix}popover-body-padding-y) var(--#{$prefix}popover-body-padding-x);
  color: var(--#{$prefix}popover-body-color);
}
```
