## Supplementary material for "Identification of QTL-by-Environment Interaction by Controlling Polygenic Background Effect": _progress.scss

```
// Disable animation if transitions are disabled

// scss-docs-start progress-keyframes
@if $enable-transitions {
  @keyframes progress-bar-stripes {
    0% { background-position-x: $progress-height; }
  }
}
// scss-docs-end progress-keyframes

.progress,
.progress-stacked {
  // scss-docs-start progress-css-vars
  --#{$prefix}progress-height: #{$progress-height};
  @include rfs($progress-font-size, --#{$prefix}progress-font-size);
  --#{$prefix}progress-bg: #{$progress-bg};
  --#{$prefix}progress-border-radius: #{$progress-border-radius};
  --#{$prefix}progress-box-shadow: #{$progress-box-shadow};
  --#{$prefix}progress-bar-color: #{$progress-bar-color};
  --#{$prefix}progress-bar-bg: #{$progress-bar-bg};
  --#{$prefix}progress-bar-transition: #{$progress-bar-transition};
  // scss-docs-end progress-css-vars

  display: flex;
  display: -webkit-flex;
  height: var(--#{$prefix}progress-height);
  overflow: hidden; // force rounded corners by cropping it
  @include font-size(var(--#{$prefix}progress-font-size));
  background-color: var(--#{$prefix}progress-bg);
  @include border-radius(var(--#{$prefix}progress-border-radius));
  @include box-shadow(var(--#{$prefix}progress-box-shadow));
}

.progress-bar {
  display: flex;
  display: -webkit-flex;
  flex-direction: column;
  -webkit-flex-direction: column;
  justify-content: center;
  -webkit-justify-content: center;
  overflow: hidden;
  color: var(--#{$prefix}progress-bar-color);
  text-align: center;
  white-space: nowrap;
  background-color: var(--#{$prefix}progress-bar-bg);
  @include transition(var(--#{$prefix}progress-bar-transition));
}

.progress-bar-striped {
  @include gradient-striped();
  background-size: var(--#{$prefix}progress-height) var(--#{$prefix}progress-height);
}

.progress-stacked > .progress {
  overflow: visible;
}

.progress-stacked > .progress > .progress-bar {
  width: 100%;
}

@if $enable-transitions {
  .progress-bar-animated {
    animation: $progress-bar-animation-timing progress-bar-stripes;

    @if $enable-reduced-motion {
      @media (prefers-reduced-motion: reduce) {
        animation: none;
      }
    }
  }
}
```
