## Supplementary material for "Identification of QTL-by-Environment Interaction by Controlling Polygenic Background Effect": _reboot.scss

```
// stylelint-disable declaration-no-important, selector-no-qualifying-type, property-no-vendor-prefix


// Reboot
//
// Normalization of HTML elements, manually forked from Normalize.css to remove
// styles targeting irrelevant browsers while applying new styles.
//
// Normalize is licensed MIT. https://github.com/necolas/normalize.css


// Document
//
// Change from `box-sizing: content-box` so that `width` is not affected by `padding` or `border`.

*,
*::before,
*::after {
  box-sizing: border-box;
}


// Root
//
// Ability to the value of the root font sizes, affecting the value of `rem`.
// null by default, thus nothing is generated.

:root {
  @if $font-size-root != null {
    @include font-size(var(--#{$prefix}root-font-size));
  }

  @if $enable-smooth-scroll {
    @media (prefers-reduced-motion: no-preference) {
      scroll-behavior: smooth;
    }
  }
}


// Body
//
// 1. Remove the margin in all browsers.
// 2. As a best practice, apply a default `background-color`.
// 3. Prevent adjustments of font size after orientation changes in iOS.
// 4. Change the default tap highlight to be completely transparent in iOS.

// scss-docs-start reboot-body-rules
body {
  margin: 0; // 1
  font-family: var(--#{$prefix}body-font-family);
  @include font-size(var(--#{$prefix}body-font-size));
  font-weight: var(--#{$prefix}body-font-weight);
  line-height: var(--#{$prefix}body-line-height);
  color: var(--#{$prefix}body-color);
  text-align: var(--#{$prefix}body-text-align);
  background-color: var(--#{$prefix}body-bg); // 2
  -webkit-text-size-adjust: 100%; // 3
  -webkit-tap-highlight-color: rgba($black, 0); // 4
}
// scss-docs-end reboot-body-rules


// Content grouping
//
// 1. Reset Firefox's gray color

hr {
  margin: $hr-margin-y 0;
  color: $hr-color; // 1
  border: 0;
  border-top: $hr-border-width solid $hr-border-color;
  opacity: $hr-opacity;
}


// Typography
//
// 1. Remove top margins from headings
//    By default, `<h1>`-`<h6>` all receive top and bottom margins. We nuke the top
//    margin for easier control within type scales as it avoids margin collapsing.

%heading {
  margin-top: 0; // 1
  margin-bottom: $headings-margin-bottom;
  font-family: $headings-font-family;
  font-style: $headings-font-style;
  font-weight: $headings-font-weight;
  line-height: $headings-line-height;
  color: var(--#{$prefix}heading-color);
}

h1 {
  @extend %heading;
  @include font-size($h1-font-size);
}

h2 {
  @extend %heading;
  @include font-size($h2-font-size);
}

h3 {
  @extend %heading;
  @include font-size($h3-font-size);
}

h4 {
  @extend %heading;
  @include font-size($h4-font-size);
}

h5 {
  @extend %heading;
  @include font-size($h5-font-size);
}

h6 {
  @extend %heading;
  @include font-size($h6-font-size);
}


// Reset margins on paragraphs
//
// Similarly, the top margin on `<p>`s get reset. However, we also reset the
// bottom margin to use `rem` units instead of `em`.

p {
  margin-top: 0;
  margin-bottom: $paragraph-margin-bottom;
}


// Abbreviations
//
// 1. Add the correct text decoration in Chrome, Edge, Opera, and Safari.
// 2. Add explicit cursor to indicate changed behavior.
// 3. Prevent the text-decoration to be skipped.

abbr[title] {
  text-decoration: underline dotted; // 1
  -webkit-text-decoration: underline dotted; // 1
  -moz-text-decoration: underline dotted; // 1
  -ms-text-decoration: underline dotted; // 1
  -o-text-decoration: underline dotted; // 1
  cursor: help; // 2
  text-decoration-skip-ink: none; // 3
}


// Address

address {
  margin-bottom: 1rem;
  font-style: normal;
  line-height: inherit;
}


// Lists

ol,
ul {
  padding-left: 2rem;
}

ol,
ul,
dl {
  margin-top: 0;
  margin-bottom: 1rem;
}

ol ol,
ul ul,
ol ul,
ul ol {
  margin-bottom: 0;
}

dt {
  font-weight: $dt-font-weight;
}

// 1. Undo browser default

dd {
  margin-bottom: .5rem;
  margin-left: 0; // 1
}


// Blockquote

blockquote {
  margin: 0 0 1rem;
  padding: ($blockquote-font-size / 2) $blockquote-font-size;
  border-left: $blockquote-border-width solid $blockquote-border-color;
  p, ul, ol {
    &:last-child {
      margin-bottom: 0;
    }
  }
}


// Strong
//
// Add the correct font weight in Chrome, Edge, and Safari

b,
strong {
  font-weight: $font-weight-bolder;
}


// Small
//
// Add the correct font size in all browsers

small {
  @include font-size($small-font-size);
}


// Mark

mark {
  padding: $mark-padding;
  background-color: var(--#{$prefix}highlight-bg);
}


// Sub and Sup
//
// Prevent `sub` and `sup` elements from affecting the line height in
// all browsers.

sub,
sup {
  position: relative;
  @include font-size($sub-sup-font-size);
  line-height: 0;
  vertical-align: baseline;
}

sub { bottom: -.25em; }
sup { top: -.5em; }


// Links

a {
  color: rgba(var(--#{$prefix}link-color-rgb), var(--#{$prefix}link-opacity, 1));
  text-decoration: $link-decoration;
  -webkit-text-decoration: $link-decoration;
  -moz-text-decoration: $link-decoration;
  -ms-text-decoration: $link-decoration;
  -o-text-decoration: $link-decoration;

  &:hover {
    --#{$prefix}link-color-rgb: var(--#{$prefix}link-hover-color-rgb);
    text-decoration: $link-hover-decoration;
    -webkit-text-decoration: $link-hover-decoration;
    -moz-text-decoration: $link-hover-decoration;
    -ms-text-decoration: $link-hover-decoration;
    -o-text-decoration: $link-hover-decoration;
  }
}

// And undo these styles for placeholder links/named anchors (without href).
// It would be more straightforward to just use a[href] in previous block, but that
// causes specificity issues in many other styles that are too complex to fix.
// See https://github.com/twbs/bootstrap/issues/19402

a:not([href]):not([class]) {
  &,
  &:hover {
    color: inherit;
    text-decoration: none;
  }
}


// Code

pre,
code,
kbd,
samp {
  font-family: $font-family-code;
  @include font-size(1em); // Correct the odd `em` font sizing in all browsers.
}

// 1. Remove browser default top margin
// 2. Reset browser default of `1em` to use `rem`s
// 3. Don't allow content to break outside

pre {
  display: block;
  margin-top: 0; // 1
  margin-bottom: 1rem; // 2
  overflow: auto; // 3
  @include font-size($code-font-size);
  color: $pre-color;
  background-color: $pre-bg;
  padding: $spacer / 2;
  border: $border-width solid var(--#{$prefix}border-color, $border-color);
  @include border-radius($border-radius);

  // Account for some code outputs that place code tags in pre tags
  code {
    background-color: transparent;
    @include font-size(inherit);
    color: inherit;
    word-break: normal;
  }
}

code {
  @include font-size($code-font-size);
  color: var(--#{$prefix}code-color);
  background-color: $code-bg;
  @include border-radius($border-radius);
  padding: $spacer/8 $spacer/4;
  word-wrap: break-word;

  // Streamline the style when inside anchors to avoid broken underline and more
  a > & {
    color: inherit;
  }
}

kbd {
  padding: $kbd-padding-y $kbd-padding-x;
  @include font-size($kbd-font-size);
  color: $kbd-color;
  background-color: $kbd-bg;
  @include border-radius($border-radius-sm);

  kbd {
    padding: 0;
    @include font-size(1em);
    font-weight: $nested-kbd-font-weight;
  }
}


// Figures
//
// Apply a consistent margin strategy (matches our type styles).

figure {
  margin: 0 0 1rem;
}


// Images and content

img,
svg {
  vertical-align: middle;
}


// Tables
//
// Prevent double borders

table {
  caption-side: bottom;
  border-collapse: collapse;
}

caption {
  padding-top: $table-cell-padding-y;
  padding-bottom: $table-cell-padding-y;
  color: $table-caption-color;
  text-align: left;
}

// 1. Removes font-weight bold by inheriting
// 2. Matches default `<td>` alignment by inheriting `text-align`.
// 3. Fix alignment for Safari

th {
  font-weight: $table-th-font-weight; // 1
  text-align: inherit; // 2
  text-align: -webkit-match-parent; // 3
}

thead,
tbody,
tfoot,
tr,
td,
th {
  border-color: inherit;
  border-style: solid;
  border-width: 0;
}


// Forms
//
// 1. Allow labels to use `margin` for spacing.

label {
  display: inline-block; // 1
}

// Remove the default `border-radius` that macOS Chrome adds.
// See https://github.com/twbs/bootstrap/issues/24093

button {
  // stylelint-disable-next-line property-disallowed-list
  border-radius: 0;
}

// Explicitly remove focus outline in Chromium when it shouldn't be
// visible (e.g. as result of mouse click or touch tap). It already
// should be doing this automatically, but seems to currently be
// confused and applies its very visible two-tone outline anyway.

button:focus:not(:focus-visible) {
  outline: 0;
}

// 1. Remove the margin in Firefox and Safari

input,
button,
select,
optgroup,
textarea {
  margin: 0; // 1
  font-family: inherit;
  @include font-size(inherit);
  line-height: inherit;
}

// Remove the inheritance of text transform in Firefox
button,
select {
  text-transform: none;
}
// Set the cursor for non-`<button>` buttons
//
// Details at https://github.com/twbs/bootstrap/pull/30562
[role="button"] {
  cursor: pointer;
}

select {
  // Remove the inheritance of word-wrap in Safari.
  // See https://github.com/twbs/bootstrap/issues/24990
  word-wrap: normal;

  // Undo the opacity change from Chrome
  &:disabled {
    opacity: 1;
  }
}

// Remove the dropdown arrow only from text type inputs built with datalists in Chrome.
// See https://stackoverflow.com/a/54997118

[list]:not([type="date"]):not([type="datetime-local"]):not([type="month"]):not([type="week"]):not([type="time"])::-webkit-calendar-picker-indicator {
  display: none !important;
}

// 1. Prevent a WebKit bug where (2) destroys native `audio` and `video`
//    controls in Android 4.
// 2. Correct the inability to style clickable types in iOS and Safari.
// 3. Opinionated: add "hand" cursor to non-disabled button elements.

button,
[type="button"], // 1
[type="reset"],
[type="submit"] {
  -webkit-appearance: button; // 2

  @if $enable-button-pointers {
    &:not(:disabled) {
      cursor: pointer; // 3
    }
  }
}

// Remove inner border and padding from Firefox, but don't restore the outline like Normalize.

::-moz-focus-inner {
  padding: 0;
  border-style: none;
}

// 1. Textareas should really only resize vertically so they don't break their (horizontal) containers.

textarea {
  resize: vertical; // 1
}

// 1. Browsers set a default `min-width: min-content;` on fieldsets,
//    unlike e.g. `<div>`s, which have `min-width: 0;` by default.
//    So we reset that to ensure fieldsets behave more like a standard block element.
//    See https://github.com/twbs/bootstrap/issues/12359
//    and https://html.spec.whatwg.org/multipage/#the-fieldset-and-legend-elements
// 2. Reset the default outline behavior of fieldsets so they don't affect page layout.

fieldset {
  min-width: 0; // 1
  padding: 0; // 2
  margin: 0; // 2
  border: 0; // 2
}

// 1. By using `float: left`, the legend will behave like a block element.
//    This way the border of a fieldset wraps around the legend if present.
// 2. Fix wrapping bug.
//    See https://github.com/twbs/bootstrap/issues/29712

legend {
  float: left; // 1
  width: 100%;
  padding: 0;
  margin-bottom: $legend-margin-bottom;
  @include font-size($legend-font-size);
  font-weight: $legend-font-weight;
  line-height: inherit;

  + * {
    clear: left; // 2
  }
}

// Fix height of inputs with a type of datetime-local, date, month, week, or time
// See https://github.com/twbs/bootstrap/issues/18842

::-webkit-datetime-edit-fields-wrapper,
::-webkit-datetime-edit-text,
::-webkit-datetime-edit-minute,
::-webkit-datetime-edit-hour-field,
::-webkit-datetime-edit-day-field,
::-webkit-datetime-edit-month-field,
::-webkit-datetime-edit-year-field {
  padding: 0;
}

::-webkit-inner-spin-button {
  height: auto;
}

// 1. This overrides the extra rounded corners on search inputs in iOS so that our
//    `.form-control` class can properly style them. Note that this cannot simply
//    be added to `.form-control` as it's not specific enough. For details, see
//    https://github.com/twbs/bootstrap/issues/11586.
// 2. Correct the outline style in Safari.

[type="search"] {
  -webkit-appearance: textfield; // 1
  outline-offset: -2px; // 2
}

// 1. A few input types should stay LTR
// See https://rtlstyling.com/posts/rtl-styling#form-inputs
// 2. RTL only output
// See https://rtlcss.com/learn/usage-guide/control-directives/#raw

/* rtl:raw:
[type="tel"],
[type="url"],
[type="email"],
[type="number"] {
  direction: ltr;
}
*/

// Remove the inner padding in Chrome and Safari on macOS.

::-webkit-search-decoration {
  -webkit-appearance: none;
}

// Remove padding around color pickers in webkit browsers

::-webkit-color-swatch-wrapper {
  padding: 0;
}


// 1. Inherit font family and line height for file input buttons
// 2. Correct the inability to style clickable types in iOS and Safari.

::file-selector-button {
  font: inherit; // 1
  -webkit-appearance: button; // 2
}

// Correct element displays

output {
  display: inline-block;
}

// Remove border from iframe

iframe {
  border: 0;
}

// Summary
//
// 1. Add the correct display in all browsers

summary {
  display: list-item; // 1
  cursor: pointer;
}


// Progress
//
// Add the correct vertical alignment in Chrome, Firefox, and Opera.

progress {
  vertical-align: baseline;
}


// Hidden attribute
//
// Always hide an element with the `hidden` HTML attribute.

[hidden] {
  display: none !important;
}
```
