## Supplementary material for "Identification of QTL-by-Environment Interaction by Controlling Polygenic Background Effect": _root.scss

```
:root,
[data-bs-theme="light"] {
  // Note: Custom variable values only support SassScript inside `#{}`.

  // Colors
  //
  // Generate palettes for full colors, grays, and theme colors.

  @each $color, $value in $colors {
    --#{$prefix}#{$color}: #{$value};
  }

  @each $color, $value in $grays {
    --#{$prefix}gray-#{$color}: #{$value};
  }

  @each $color, $value in $theme-colors {
    --#{$prefix}#{$color}: #{$value};
  }

  @each $color, $value in $theme-colors-rgb {
    --#{$prefix}#{$color}-rgb: #{$value};
  }

  @each $color, $value in $theme-colors-text {
    --#{$prefix}#{$color}-text-emphasis: #{$value};
  }

  @each $color, $value in $theme-colors-bg-subtle {
    --#{$prefix}#{$color}-bg-subtle: #{$value};
  }

  @each $color, $value in $theme-colors-border-subtle {
    --#{$prefix}#{$color}-border-subtle: #{$value};
  }

  --#{$prefix}white-rgb: #{to-rgb($white)};
  --#{$prefix}black-rgb: #{to-rgb($black)};

  // Fonts

  // Note: Use `inspect` for lists so that quoted items keep the quotes.
  // See https://github.com/sass/sass/issues/2383#issuecomment-336349172
  --#{$prefix}font-sans-serif: #{inspect($font-family-sans-serif)};
  --#{$prefix}font-monospace: #{inspect($font-family-monospace)};
  --#{$prefix}gradient: #{$gradient};

  // Root and body
  // scss-docs-start root-body-variables
  @if $font-size-root != null {
    --#{$prefix}root-font-size: #{$font-size-root};
  }
  --#{$prefix}body-font-family: #{inspect($font-family-base)};
  @include rfs($font-size-base, --#{$prefix}body-font-size);
  --#{$prefix}body-font-weight: #{$font-weight-base};
  --#{$prefix}body-line-height: #{$line-height-base};
  @if $body-text-align != null {
    --#{$prefix}body-text-align: #{$body-text-align};
  }

  --#{$prefix}body-color: #{$body-color};
  --#{$prefix}body-color-rgb: #{to-rgb($body-color)};
  --#{$prefix}body-bg: #{$body-bg};
  --#{$prefix}body-bg-rgb: #{to-rgb($body-bg)};

  --#{$prefix}emphasis-color: #{$body-emphasis-color};
  --#{$prefix}emphasis-color-rgb: #{to-rgb($body-emphasis-color)};

  --#{$prefix}secondary-color: #{$body-secondary-color};
  --#{$prefix}secondary-color-rgb: #{to-rgb($body-secondary-color)};
  --#{$prefix}secondary-bg: #{$body-secondary-bg};
  --#{$prefix}secondary-bg-rgb: #{to-rgb($body-secondary-bg)};

  --#{$prefix}tertiary-color: #{$body-tertiary-color};
  --#{$prefix}tertiary-color-rgb: #{to-rgb($body-tertiary-color)};
  --#{$prefix}tertiary-bg: #{$body-tertiary-bg};
  --#{$prefix}tertiary-bg-rgb: #{to-rgb($body-tertiary-bg)};
  // scss-docs-end root-body-variables

  --#{$prefix}heading-color: #{$headings-color};

  --#{$prefix}link-color: #{$link-color};
  --#{$prefix}link-color-rgb: #{to-rgb($link-color)};
  --#{$prefix}link-decoration: #{$link-decoration};

  --#{$prefix}link-hover-color: #{$link-hover-color};
  --#{$prefix}link-hover-color-rgb: #{to-rgb($link-hover-color)};

  @if $link-hover-decoration != null {
    --#{$prefix}link-hover-decoration: #{$link-hover-decoration};
  }

  --#{$prefix}code-color: #{$code-color};
  --#{$prefix}highlight-bg: #{$mark-bg};

  // scss-docs-start root-border-var
  --#{$prefix}border-width: #{$border-width};
  --#{$prefix}border-style: #{$border-style};
  --#{$prefix}border-color: #{$border-color};
  --#{$prefix}border-color-translucent: #{$border-color-translucent};

  --#{$prefix}border-radius: #{$border-radius};
  --#{$prefix}border-radius-sm: #{$border-radius-sm};
  --#{$prefix}border-radius-lg: #{$border-radius-lg};
  --#{$prefix}border-radius-xl: #{$border-radius-xl};
  --#{$prefix}border-radius-xxl: #{$border-radius-xxl};
  --#{$prefix}border-radius-2xl: var(--#{$prefix}border-radius-xxl); // Deprecated in v5.3.0 for consistency
  --#{$prefix}border-radius-pill: #{$border-radius-pill};
  // scss-docs-end root-border-var

  --#{$prefix}box-shadow: #{$box-shadow};
  --#{$prefix}box-shadow-sm: #{$box-shadow-sm};
  --#{$prefix}box-shadow-lg: #{$box-shadow-lg};
  --#{$prefix}box-shadow-inset: #{$box-shadow-inset};

  // Focus styles
  // scss-docs-start root-focus-variables
  --#{$prefix}focus-ring-width: #{$focus-ring-width};
  --#{$prefix}focus-ring-opacity: #{$focus-ring-opacity};
  --#{$prefix}focus-ring-color: #{$focus-ring-color};
  // scss-docs-end root-focus-variables

  // scss-docs-start root-form-validation-variables
  --#{$prefix}form-valid-color: #{$form-valid-color};
  --#{$prefix}form-valid-border-color: #{$form-valid-border-color};
  --#{$prefix}form-invalid-color: #{$form-invalid-color};
  --#{$prefix}form-invalid-border-color: #{$form-invalid-border-color};
  // scss-docs-end root-form-validation-variables
}

@if $enable-dark-mode {
  @include color-mode(dark, true) {
    color-scheme: dark;

    // scss-docs-start root-dark-mode-vars
    --#{$prefix}body-color: #{$body-color-dark};
    --#{$prefix}body-color-rgb: #{to-rgb($body-color-dark)};
    --#{$prefix}body-bg: #{$body-bg-dark};
    --#{$prefix}body-bg-rgb: #{to-rgb($body-bg-dark)};

    --#{$prefix}emphasis-color: #{$body-emphasis-color-dark};
    --#{$prefix}emphasis-color-rgb: #{to-rgb($body-emphasis-color-dark)};

    --#{$prefix}secondary-color: #{$body-secondary-color-dark};
    --#{$prefix}secondary-color-rgb: #{to-rgb($body-secondary-color-dark)};
    --#{$prefix}secondary-bg: #{$body-secondary-bg-dark};
    --#{$prefix}secondary-bg-rgb: #{to-rgb($body-secondary-bg-dark)};

    --#{$prefix}tertiary-color: #{$body-tertiary-color-dark};
    --#{$prefix}tertiary-color-rgb: #{to-rgb($body-tertiary-color-dark)};
    --#{$prefix}tertiary-bg: #{$body-tertiary-bg-dark};
    --#{$prefix}tertiary-bg-rgb: #{to-rgb($body-tertiary-bg-dark)};

    @each $color, $value in $theme-colors-text-dark {
      --#{$prefix}#{$color}-text-emphasis: #{$value};
    }

    @each $color, $value in $theme-colors-bg-subtle-dark {
      --#{$prefix}#{$color}-bg-subtle: #{$value};
    }

    @each $color, $value in $theme-colors-border-subtle-dark {
      --#{$prefix}#{$color}-border-subtle: #{$value};
    }

    --#{$prefix}heading-color: #{$headings-color-dark};

    --#{$prefix}link-color: #{$link-color-dark};
    --#{$prefix}link-hover-color: #{$link-hover-color-dark};
    --#{$prefix}link-color-rgb: #{to-rgb($link-color-dark)};
    --#{$prefix}link-hover-color-rgb: #{to-rgb($link-hover-color-dark)};

    --#{$prefix}code-color: #{$code-color-dark};

    --#{$prefix}border-color: #{$border-color-dark};
    --#{$prefix}border-color-translucent: #{$border-color-translucent-dark};

    --#{$prefix}form-valid-color: #{$form-valid-color-dark};
    --#{$prefix}form-valid-border-color: #{$form-valid-border-color-dark};
    --#{$prefix}form-invalid-color: #{$form-invalid-color-dark};
    --#{$prefix}form-invalid-border-color: #{$form-invalid-border-color-dark};
    // scss-docs-end root-dark-mode-vars
  }
}
```
