## Supplementary material for "Identification of QTL-by-Environment Interaction by Controlling Polygenic Background Effect": _spinners.scss

```
//
// Rotating border
//

.spinner-grow,
.spinner-border {
  display: inline-block;
  width: var(--#{$prefix}spinner-width);
  height: var(--#{$prefix}spinner-height);
  vertical-align: var(--#{$prefix}spinner-vertical-align);
  // stylelint-disable-next-line property-disallowed-list
  border-radius: 50%;
  animation: var(--#{$prefix}spinner-animation-speed) linear infinite var(--#{$prefix}spinner-animation-name);
}

// scss-docs-start spinner-border-keyframes
@keyframes spinner-border {
  to { transform: rotate(360deg) #{"/* rtl:ignore */"}; }
}
// scss-docs-end spinner-border-keyframes

.spinner-border {
  // scss-docs-start spinner-border-css-vars
  --#{$prefix}spinner-width: #{$spinner-width};
  --#{$prefix}spinner-height: #{$spinner-height};
  --#{$prefix}spinner-vertical-align: #{$spinner-vertical-align};
  --#{$prefix}spinner-border-width: #{$spinner-border-width};
  --#{$prefix}spinner-animation-speed: #{$spinner-animation-speed};
  --#{$prefix}spinner-animation-name: spinner-border;
  // scss-docs-end spinner-border-css-vars

  border: var(--#{$prefix}spinner-border-width) solid currentcolor;
  border-right-color: transparent;
}

.spinner-border-sm {
  // scss-docs-start spinner-border-sm-css-vars
  --#{$prefix}spinner-width: #{$spinner-width-sm};
  --#{$prefix}spinner-height: #{$spinner-height-sm};
  --#{$prefix}spinner-border-width: #{$spinner-border-width-sm};
  // scss-docs-end spinner-border-sm-css-vars
}

//
// Growing circle
//

// scss-docs-start spinner-grow-keyframes
@keyframes spinner-grow {
  0% {
    transform: scale(0);
  }
  50% {
    opacity: 1;
    transform: none;
  }
}
// scss-docs-end spinner-grow-keyframes

.spinner-grow {
  // scss-docs-start spinner-grow-css-vars
  --#{$prefix}spinner-width: #{$spinner-width};
  --#{$prefix}spinner-height: #{$spinner-height};
  --#{$prefix}spinner-vertical-align: #{$spinner-vertical-align};
  --#{$prefix}spinner-animation-speed: #{$spinner-animation-speed};
  --#{$prefix}spinner-animation-name: spinner-grow;
  // scss-docs-end spinner-grow-css-vars

  background-color: currentcolor;
  opacity: 0;
}

.spinner-grow-sm {
  --#{$prefix}spinner-width: #{$spinner-width-sm};
  --#{$prefix}spinner-height: #{$spinner-height-sm};
}

@if $enable-reduced-motion {
  @media (prefers-reduced-motion: reduce) {
    .spinner-border,
    .spinner-grow {
      --#{$prefix}spinner-animation-speed: #{$spinner-animation-speed * 2};
    }
  }
}
```
