## Supplementary material for "Identification of QTL-by-Environment Interaction by Controlling Polygenic Background Effect": _tables.scss

```
//
// Basic Bootstrap table
//

.table {
  // Reset needed for nesting tables
  --#{$prefix}table-color-type: initial;
  --#{$prefix}table-bg-type: initial;
  --#{$prefix}table-color-state: initial;
  --#{$prefix}table-bg-state: initial;
  // End of reset
  --#{$prefix}table-color: #{$table-color};
  --#{$prefix}table-bg: #{$table-bg};
  --#{$prefix}table-border-color: #{$table-border-color};
  --#{$prefix}table-accent-bg: #{$table-accent-bg};
  --#{$prefix}table-striped-color: #{$table-striped-color};
  --#{$prefix}table-striped-bg: #{$table-striped-bg};
  --#{$prefix}table-active-color: #{$table-active-color};
  --#{$prefix}table-active-bg: #{$table-active-bg};
  --#{$prefix}table-hover-color: #{$table-hover-color};
  --#{$prefix}table-hover-bg: #{$table-hover-bg};

  width: 100%;
  margin-bottom: $spacer;
  vertical-align: $table-cell-vertical-align;
  border-color: var(--#{$prefix}table-border-color);

  // Target th & td
  // We need the child combinator to prevent styles leaking to nested tables which doesn't have a `.table` class.
  // We use the universal selectors here to simplify the selector (else we would need 6 different selectors).
  // Another advantage is that this generates less code and makes the selector less specific making it easier to override.
  // stylelint-disable-next-line selector-max-universal
  > :not(caption) > * > * {
    padding: $table-cell-padding-y $table-cell-padding-x;
    // Following the precept of cascades: https://codepen.io/miriamsuzanne/full/vYNgodb
    color: var(--#{$prefix}table-color-state, var(--#{$prefix}table-color-type, var(--#{$prefix}table-color)));
    background-color: var(--#{$prefix}table-bg);
    border-bottom-width: $table-border-width;
    box-shadow: inset 0 0 0 9999px var(--#{$prefix}table-bg-state, var(--#{$prefix}table-bg-type, var(--#{$prefix}table-accent-bg)));
  }

  > tbody {
    vertical-align: inherit;
  }

  > thead {
    vertical-align: bottom;
  }
}

.table-group-divider {
  border-top: calc(#{$table-border-width} * 2) solid $table-group-separator-color; // stylelint-disable-line function-disallowed-list
}

//
// Change placement of captions with a class
//

.caption-top {
  caption-side: top;
}


//
// Condensed table w/ half padding
//

.table-sm {
  // stylelint-disable-next-line selector-max-universal
  > :not(caption) > * > * {
    padding: $table-cell-padding-y-sm $table-cell-padding-x-sm;
  }
}


// Border versions
//
// Add or remove borders all around the table and between all the columns.
//
// When borders are added on all sides of the cells, the corners can render odd when
// these borders do not have the same color or if they are semi-transparent.
// Therefor we add top and border bottoms to the `tr`s and left and right borders
// to the `td`s or `th`s

.table-bordered {
  > :not(caption) > * {
    border-width: $table-border-width 0;

    // stylelint-disable-next-line selector-max-universal
    > * {
      border-width: 0 $table-border-width;
    }
  }
}

.table-borderless {
  // stylelint-disable-next-line selector-max-universal
  > :not(caption) > * > * {
    border-bottom-width: 0;
  }

  > :not(:first-child) {
    border-top-width: 0;
  }
}

// Zebra-striping
//
// Default zebra-stripe styles (alternating gray and transparent backgrounds)

// For rows
.table-striped {
  > tbody > tr:nth-of-type(#{$table-striped-order}) > * {
    --#{$prefix}table-color-type: var(--#{$prefix}table-striped-color);
    --#{$prefix}table-bg-type: var(--#{$prefix}table-striped-bg);
  }
}

// For columns
.table-striped-columns {
  > :not(caption) > tr > :nth-child(#{$table-striped-columns-order}) {
    --#{$prefix}table-color-type: var(--#{$prefix}table-striped-color);
    --#{$prefix}table-bg-type: var(--#{$prefix}table-striped-bg);
  }
}

// Active table
//
// The `.table-active` class can be added to highlight rows or cells

.table-active {
  --#{$prefix}table-color-state: var(--#{$prefix}table-active-color);
  --#{$prefix}table-bg-state: var(--#{$prefix}table-active-bg);
}

// Hover effect
//
// Placed here since it has to come after the potential zebra striping

.table-hover {
  > tbody > tr:hover > * {
    --#{$prefix}table-color-state: var(--#{$prefix}table-hover-color);
    --#{$prefix}table-bg-state: var(--#{$prefix}table-hover-bg);
  }
}


// Table variants
//
// Table variants set the table cell backgrounds, border colors
// and the colors of the striped, hovered & active tables

@each $color, $value in $table-variants {
  @include table-variant($color, $value);
}

// Responsive tables
//
// Generate series of `.table-responsive-*` classes for configuring the screen
// size of where your table will overflow.

@each $breakpoint in map-keys($grid-breakpoints) {
  $infix: breakpoint-infix($breakpoint, $grid-breakpoints);

  @include media-breakpoint-down($breakpoint) {
    .table-responsive#{$infix} {
      overflow-x: auto;
      -webkit-overflow-scrolling: touch;
    }
  }
}
```
