## Supplementary material for "Identification of QTL-by-Environment Interaction by Controlling Polygenic Background Effect": _toasts.scss

```
.toast {
  // scss-docs-start toast-css-vars
  --#{$prefix}toast-zindex: #{$zindex-toast};
  --#{$prefix}toast-padding-x: #{$toast-padding-x};
  --#{$prefix}toast-padding-y: #{$toast-padding-y};
  --#{$prefix}toast-spacing: #{$toast-spacing};
  --#{$prefix}toast-max-width: #{$toast-max-width};
  @include rfs($toast-font-size, --#{$prefix}toast-font-size);
  --#{$prefix}toast-color: #{$toast-color};
  --#{$prefix}toast-bg: #{$toast-background-color};
  --#{$prefix}toast-border-width: #{$toast-border-width};
  --#{$prefix}toast-border-color: #{$toast-border-color};
  --#{$prefix}toast-border-radius: #{$toast-border-radius};
  --#{$prefix}toast-box-shadow: #{$toast-box-shadow};
  --#{$prefix}toast-header-color: #{$toast-header-color};
  --#{$prefix}toast-header-bg: #{$toast-header-background-color};
  --#{$prefix}toast-header-border-color: #{$toast-header-border-color};
  // scss-docs-end toast-css-vars

  width: var(--#{$prefix}toast-max-width);
  max-width: 100%;
  @include font-size(var(--#{$prefix}toast-font-size));
  color: var(--#{$prefix}toast-color);
  pointer-events: auto;
  background-color: var(--#{$prefix}toast-bg);
  background-clip: padding-box;
  border: var(--#{$prefix}toast-border-width) solid var(--#{$prefix}toast-border-color);
  box-shadow: var(--#{$prefix}toast-box-shadow);
  @include border-radius(var(--#{$prefix}toast-border-radius));

  &.showing {
    opacity: 0;
  }

  &:not(.show) {
    display: none;
  }
}

.toast-container {
  --#{$prefix}toast-zindex: #{$zindex-toast};

  position: absolute;
  z-index: var(--#{$prefix}toast-zindex);
  width: max-content;
  width: -webkit-max-content;
  width: -moz-max-content;
  width: -ms-max-content;
  width: -o-max-content;
  max-width: 100%;
  pointer-events: none;

  > :not(:last-child) {
    margin-bottom: var(--#{$prefix}toast-spacing);
  }
}

.toast-header {
  display: flex;
  display: -webkit-flex;
  align-items: center;
  -webkit-align-items: center;
  padding: var(--#{$prefix}toast-padding-y) var(--#{$prefix}toast-padding-x);
  color: var(--#{$prefix}toast-header-color);
  background-color: var(--#{$prefix}toast-header-bg);
  background-clip: padding-box;
  border-bottom: var(--#{$prefix}toast-border-width) solid var(--#{$prefix}toast-header-border-color);
  @include border-top-radius(calc(var(--#{$prefix}toast-border-radius) - var(--#{$prefix}toast-border-width)));

  .btn-close {
    margin-right: calc(-.5 * var(--#{$prefix}toast-padding-x)); // stylelint-disable-line function-disallowed-list
    margin-left: var(--#{$prefix}toast-padding-x);
  }
}

.toast-body {
  padding: var(--#{$prefix}toast-padding-x);
  word-wrap: break-word;
}
```
