## Supplementary material for "Identification of QTL-by-Environment Interaction by Controlling Polygenic Background Effect": _tooltip.scss

```
// Base class
.tooltip {
  // scss-docs-start tooltip-css-vars
  --#{$prefix}tooltip-zindex: #{$zindex-tooltip};
  --#{$prefix}tooltip-max-width: #{$tooltip-max-width};
  --#{$prefix}tooltip-padding-x: #{$tooltip-padding-x};
  --#{$prefix}tooltip-padding-y: #{$tooltip-padding-y};
  --#{$prefix}tooltip-margin: #{$tooltip-margin};
  @include rfs($tooltip-font-size, --#{$prefix}tooltip-font-size);
  --#{$prefix}tooltip-color: #{$tooltip-color};
  --#{$prefix}tooltip-bg: #{$tooltip-bg};
  --#{$prefix}tooltip-border-radius: #{$tooltip-border-radius};
  --#{$prefix}tooltip-opacity: #{$tooltip-opacity};
  --#{$prefix}tooltip-arrow-width: #{$tooltip-arrow-width};
  --#{$prefix}tooltip-arrow-height: #{$tooltip-arrow-height};
  // scss-docs-end tooltip-css-vars

  z-index: var(--#{$prefix}tooltip-zindex);
  display: block;
  margin: var(--#{$prefix}tooltip-margin);
  @include deprecate("`$tooltip-margin`", "v5", "v5.x", true);
  // Our parent element can be arbitrary since tooltips are by default inserted as a sibling of their target element.
  // So reset our font and text properties to avoid inheriting weird values.
  @include reset-text();
  @include font-size(var(--#{$prefix}tooltip-font-size));
  // Allow breaking very long words so they don't overflow the tooltip's bounds
  word-wrap: break-word;
  opacity: 0;

  &.show { opacity: var(--#{$prefix}tooltip-opacity); }

  .tooltip-arrow {
    display: block;
    width: var(--#{$prefix}tooltip-arrow-width);
    height: var(--#{$prefix}tooltip-arrow-height);

    &::before {
      position: absolute;
      content: "";
      border-color: transparent;
      border-style: solid;
    }
  }
}

.bs-tooltip-top .tooltip-arrow {
  bottom: calc(-1 * var(--#{$prefix}tooltip-arrow-height)); // stylelint-disable-line function-disallowed-list

  &::before {
    top: -1px;
    border-width: var(--#{$prefix}tooltip-arrow-height) calc(var(--#{$prefix}tooltip-arrow-width) * .5) 0; // stylelint-disable-line function-disallowed-list
    border-top-color: var(--#{$prefix}tooltip-bg);
  }
}

/* rtl:begin:ignore */
.bs-tooltip-end .tooltip-arrow {
  left: calc(-1 * var(--#{$prefix}tooltip-arrow-height)); // stylelint-disable-line function-disallowed-list
  width: var(--#{$prefix}tooltip-arrow-height);
  height: var(--#{$prefix}tooltip-arrow-width);

  &::before {
    right: -1px;
    border-width: calc(var(--#{$prefix}tooltip-arrow-width) * .5) var(--#{$prefix}tooltip-arrow-height) calc(var(--#{$prefix}tooltip-arrow-width) * .5) 0; // stylelint-disable-line function-disallowed-list
    border-right-color: var(--#{$prefix}tooltip-bg);
  }
}

/* rtl:end:ignore */

.bs-tooltip-bottom .tooltip-arrow {
  top: calc(-1 * var(--#{$prefix}tooltip-arrow-height)); // stylelint-disable-line function-disallowed-list

  &::before {
    bottom: -1px;
    border-width: 0 calc(var(--#{$prefix}tooltip-arrow-width) * .5) var(--#{$prefix}tooltip-arrow-height); // stylelint-disable-line function-disallowed-list
    border-bottom-color: var(--#{$prefix}tooltip-bg);
  }
}

/* rtl:begin:ignore */
.bs-tooltip-start .tooltip-arrow {
  right: calc(-1 * var(--#{$prefix}tooltip-arrow-height)); // stylelint-disable-line function-disallowed-list
  width: var(--#{$prefix}tooltip-arrow-height);
  height: var(--#{$prefix}tooltip-arrow-width);

  &::before {
    left: -1px;
    border-width: calc(var(--#{$prefix}tooltip-arrow-width) * .5) 0 calc(var(--#{$prefix}tooltip-arrow-width) * .5) var(--#{$prefix}tooltip-arrow-height); // stylelint-disable-line function-disallowed-list
    border-left-color: var(--#{$prefix}tooltip-bg);
  }
}

/* rtl:end:ignore */

.bs-tooltip-auto {
  &[data-popper-placement^="top"] {
    @extend .bs-tooltip-top;
  }
  &[data-popper-placement^="right"] {
    @extend .bs-tooltip-end;
  }
  &[data-popper-placement^="bottom"] {
    @extend .bs-tooltip-bottom;
  }
  &[data-popper-placement^="left"] {
    @extend .bs-tooltip-start;
  }
}

// Wrapper for the tooltip content
.tooltip-inner {
  max-width: var(--#{$prefix}tooltip-max-width);
  padding: var(--#{$prefix}tooltip-padding-y) var(--#{$prefix}tooltip-padding-x);
  color: var(--#{$prefix}tooltip-color);
  text-align: center;
  background-color: var(--#{$prefix}tooltip-bg);
  @include border-radius(var(--#{$prefix}tooltip-border-radius));
}
```
