## Supplementary material for "Identification of QTL-by-Environment Interaction by Controlling Polygenic Background Effect": _transitions.scss

```
.fade {
  @include transition($transition-fade);

  &:not(.show) {
    opacity: 0;
  }
}

// scss-docs-start collapse-classes
.collapse {
  &:not(.show) {
    display: none;
  }
}

.collapsing {
  height: 0;
  overflow: hidden;
  @include transition($transition-collapse);

  &.collapse-horizontal {
    width: 0;
    height: auto;
    @include transition($transition-collapse-width);
  }
}
// scss-docs-end collapse-classes
```
