## Supplementary material for "Identification of QTL-by-Environment Interaction by Controlling Polygenic Background Effect": _type.scss

```
//
// Headings
//
.h1 {
  @extend h1;
}

.h2 {
  @extend h2;
}

.h3 {
  @extend h3;
}

.h4 {
  @extend h4;
}

.h5 {
  @extend h5;
}

.h6 {
  @extend h6;
}


.lead {
  @include font-size($lead-font-size);
  font-weight: $lead-font-weight;
}

// Type display classes
@each $display, $font-size in $display-font-sizes {
  .display-#{$display} {
    @include font-size($font-size);
    font-family: $display-font-family;
    font-style: $display-font-style;
    font-weight: $display-font-weight;
    line-height: $display-line-height;
  }
}

//
// Emphasis
//
.small {
  @extend small;
}

.mark {
  @extend mark;
}

//
// Lists
//

.list-unstyled {
  @include list-unstyled();
}

// Inline turns list items into inline-block
.list-inline {
  @include list-unstyled();
}
.list-inline-item {
  display: inline-block;

  &:not(:last-child) {
    margin-right: $list-inline-padding;
  }
}


//
// Misc
//

// Builds on `abbr`
.initialism {
  @include font-size($initialism-font-size);
  text-transform: uppercase;
}

// Blockquotes
.blockquote {
  margin-bottom: $blockquote-margin-y;
  @include font-size($blockquote-font-size);

  > :last-child {
    margin-bottom: 0;
  }
}

.blockquote-footer {
  margin-top: -$blockquote-margin-y;
  margin-bottom: $blockquote-margin-y;
  @include font-size($blockquote-footer-font-size);
  color: $blockquote-footer-color;

  &::before {
    content: "\2014\00A0"; // em dash, nbsp
  }
}
```
