## Supplementary material for "Identification of QTL-by-Environment Interaction by Controlling Polygenic Background Effect": _utilities.scss

```
// Utilities

$utilities: () !default;
// stylelint-disable-next-line scss/dollar-variable-default
$utilities: map-merge(
  (
    // scss-docs-start utils-vertical-align
    "align": (
      property: vertical-align,
      class: align,
      values: baseline top middle bottom text-bottom text-top
    ),
    // scss-docs-end utils-vertical-align
    // scss-docs-start utils-float
    "float": (
      responsive: true,
      property: float,
      values: (
        start: left,
        end: right,
        none: none,
      )
    ),
    // scss-docs-end utils-float
    // Object Fit utilities
    // scss-docs-start utils-object-fit
    "object-fit": (
      responsive: true,
      property: object-fit,
      values: (
        contain: contain,
        cover: cover,
        fill: fill,
        scale: scale-down,
        none: none,
      )
    ),
    // scss-docs-end utils-object-fit
    // Opacity utilities
    // scss-docs-start utils-opacity
    "opacity": (
      property: opacity,
      values: (
        0: 0,
        25: .25,
        50: .5,
        75: .75,
        100: 1,
      )
    ),
    // scss-docs-end utils-opacity
    // scss-docs-start utils-overflow
    "overflow": (
      property: overflow,
      values: auto hidden visible scroll,
    ),
    "overflow-x": (
      property: overflow-x,
      values: auto hidden visible scroll,
    ),
    "overflow-y": (
      property: overflow-y,
      values: auto hidden visible scroll,
    ),
    // scss-docs-end utils-overflow
    // scss-docs-start utils-display
    "display": (
      responsive: true,
      print: true,
      property: display,
      class: d,
      values: inline inline-block block grid inline-grid table table-row table-cell flex inline-flex none
    ),
    // scss-docs-end utils-display
    // scss-docs-start utils-shadow
    "shadow": (
      property: box-shadow,
      class: shadow,
      values: (
        null: $box-shadow,
        sm: $box-shadow-sm,
        lg: $box-shadow-lg,
        none: none,
      )
    ),
    // scss-docs-end utils-shadow
    // scss-docs-start utils-focus-ring
    "focus-ring": (
      css-var: true,
      css-variable-name: focus-ring-color,
      class: focus-ring,
      values: map-loop($theme-colors-rgb, rgba-css-var, "$key", "focus-ring")
    ),
    // scss-docs-end utils-focus-ring
    // scss-docs-start utils-position
    "position": (
      property: position,
      values: static relative absolute fixed sticky
    ),
    "top": (
      property: top,
      values: $position-values
    ),
    "bottom": (
      property: bottom,
      values: $position-values
    ),
    "start": (
      property: left,
      class: start,
      values: $position-values
    ),
    "end": (
      property: right,
      class: end,
      values: $position-values
    ),
    "translate-middle": (
      property: transform,
      class: translate-middle,
      values: (
        null: translate(-50%, -50%),
        x: translateX(-50%),
        y: translateY(-50%),
      )
    ),
    // scss-docs-end utils-position
    // scss-docs-start utils-borders
    "border": (
      property: border,
      values: (
        null: var(--#{$prefix}border-width) var(--#{$prefix}border-style) var(--#{$prefix}border-color),
        0: 0,
      )
    ),
    "border-top": (
      property: border-top,
      values: (
        null: var(--#{$prefix}border-width) var(--#{$prefix}border-style) var(--#{$prefix}border-color),
        0: 0,
      )
    ),
    "border-end": (
      property: border-right,
      class: border-end,
      values: (
        null: var(--#{$prefix}border-width) var(--#{$prefix}border-style) var(--#{$prefix}border-color),
        0: 0,
      )
    ),
    "border-bottom": (
      property: border-bottom,
      values: (
        null: var(--#{$prefix}border-width) var(--#{$prefix}border-style) var(--#{$prefix}border-color),
        0: 0,
      )
    ),
    "border-start": (
      property: border-left,
      class: border-start,
      values: (
        null: var(--#{$prefix}border-width) var(--#{$prefix}border-style) var(--#{$prefix}border-color),
        0: 0,
      )
    ),
    "border-color": (
      property: border-color,
      class: border,
      local-vars: (
        "border-opacity": 1
      ),
      values: $utilities-border-colors
    ),
    "subtle-border-color": (
      property: border-color,
      class: border,
      values: $utilities-border-subtle
    ),
    "border-width": (
      property: border-width,
      class: border,
      values: $border-widths
    ),
    "border-opacity": (
      css-var: true,
      class: border-opacity,
      values: (
        10: .1,
        25: .25,
        50: .5,
        75: .75,
        100: 1
      )
    ),
    // scss-docs-end utils-borders
    // Sizing utilities
    // scss-docs-start utils-sizing
    "width": (
      property: width,
      class: w,
      values: (
        25: 25%,
        50: 50%,
        75: 75%,
        100: 100%,
        auto: auto
      )
    ),
    "max-width": (
      property: max-width,
      class: mw,
      values: (100: 100%)
    ),
    "viewport-width": (
      property: width,
      class: vw,
      values: (100: 100vw)
    ),
    "min-viewport-width": (
      property: min-width,
      class: min-vw,
      values: (100: 100vw)
    ),
    "height": (
      property: height,
      class: h,
      values: (
        25: 25%,
        50: 50%,
        75: 75%,
        100: 100%,
        auto: auto
      )
    ),
    "max-height": (
      property: max-height,
      class: mh,
      values: (100: 100%)
    ),
    "viewport-height": (
      property: height,
      class: vh,
      values: (100: 100vh)
    ),
    "min-viewport-height": (
      property: min-height,
      class: min-vh,
      values: (100: 100vh)
    ),
    // scss-docs-end utils-sizing
    // Flex utilities
    // scss-docs-start utils-flex
    "flex": (
      responsive: true,
      property: flex,
      values: (fill: 1 1 auto)
    ),
    "flex-direction": (
      responsive: true,
      property: flex-direction,
      class: flex,
      values: row column row-reverse column-reverse
    ),
    "flex-grow": (
      responsive: true,
      property: flex-grow,
      class: flex,
      values: (
        grow-0: 0,
        grow-1: 1,
      )
    ),
    "flex-shrink": (
      responsive: true,
      property: flex-shrink,
      class: flex,
      values: (
        shrink-0: 0,
        shrink-1: 1,
      )
    ),
    "flex-wrap": (
      responsive: true,
      property: flex-wrap,
      class: flex,
      values: wrap nowrap wrap-reverse
    ),
    "justify-content": (
      responsive: true,
      property: justify-content,
      values: (
        start: flex-start,
        end: flex-end,
        center: center,
        between: space-between,
        around: space-around,
        evenly: space-evenly,
      )
    ),
    "align-items": (
      responsive: true,
      property: align-items,
      values: (
        start: flex-start,
        end: flex-end,
        center: center,
        baseline: baseline,
        stretch: stretch,
      )
    ),
    "align-content": (
      responsive: true,
      property: align-content,
      values: (
        start: flex-start,
        end: flex-end,
        center: center,
        between: space-between,
        around: space-around,
        stretch: stretch,
      )
    ),
    "align-self": (
      responsive: true,
      property: align-self,
      values: (
        auto: auto,
        start: flex-start,
        end: flex-end,
        center: center,
        baseline: baseline,
        stretch: stretch,
      )
    ),
    "order": (
      responsive: true,
      property: order,
      values: (
        first: -1,
        0: 0,
        1: 1,
        2: 2,
        3: 3,
        4: 4,
        5: 5,
        last: 6,
      ),
    ),
    // scss-docs-end utils-flex
    // Margin utilities
    // scss-docs-start utils-spacing
    "margin": (
      responsive: true,
      property: margin,
      class: m,
      values: map-merge($spacers, (auto: auto))
    ),
    "margin-x": (
      responsive: true,
      property: margin-right margin-left,
      class: mx,
      values: map-merge($spacers, (auto: auto))
    ),
    "margin-y": (
      responsive: true,
      property: margin-top margin-bottom,
      class: my,
      values: map-merge($spacers, (auto: auto))
    ),
    "margin-top": (
      responsive: true,
      property: margin-top,
      class: mt,
      values: map-merge($spacers, (auto: auto))
    ),
    "margin-end": (
      responsive: true,
      property: margin-right,
      class: me,
      values: map-merge($spacers, (auto: auto))
    ),
    "margin-bottom": (
      responsive: true,
      property: margin-bottom,
      class: mb,
      values: map-merge($spacers, (auto: auto))
    ),
    "margin-start": (
      responsive: true,
      property: margin-left,
      class: ms,
      values: map-merge($spacers, (auto: auto))
    ),
    // Negative margin utilities
    "negative-margin": (
      responsive: true,
      property: margin,
      class: m,
      values: $negative-spacers
    ),
    "negative-margin-x": (
      responsive: true,
      property: margin-right margin-left,
      class: mx,
      values: $negative-spacers
    ),
    "negative-margin-y": (
      responsive: true,
      property: margin-top margin-bottom,
      class: my,
      values: $negative-spacers
    ),
    "negative-margin-top": (
      responsive: true,
      property: margin-top,
      class: mt,
      values: $negative-spacers
    ),
    "negative-margin-end": (
      responsive: true,
      property: margin-right,
      class: me,
      values: $negative-spacers
    ),
    "negative-margin-bottom": (
      responsive: true,
      property: margin-bottom,
      class: mb,
      values: $negative-spacers
    ),
    "negative-margin-start": (
      responsive: true,
      property: margin-left,
      class: ms,
      values: $negative-spacers
    ),
    // Padding utilities
    "padding": (
      responsive: true,
      property: padding,
      class: p,
      values: $spacers
    ),
    "padding-x": (
      responsive: true,
      property: padding-right padding-left,
      class: px,
      values: $spacers
    ),
    "padding-y": (
      responsive: true,
      property: padding-top padding-bottom,
      class: py,
      values: $spacers
    ),
    "padding-top": (
      responsive: true,
      property: padding-top,
      class: pt,
      values: $spacers
    ),
    "padding-end": (
      responsive: true,
      property: padding-right,
      class: pe,
      values: $spacers
    ),
    "padding-bottom": (
      responsive: true,
      property: padding-bottom,
      class: pb,
      values: $spacers
    ),
    "padding-start": (
      responsive: true,
      property: padding-left,
      class: ps,
      values: $spacers
    ),
    // Gap utility
    "gap": (
      responsive: true,
      property: gap,
      class: gap,
      values: $spacers
    ),
    "row-gap": (
      responsive: true,
      property: row-gap,
      class: row-gap,
      values: $spacers
    ),
    "column-gap": (
      responsive: true,
      property: column-gap,
      class: column-gap,
      values: $spacers
    ),
    // scss-docs-end utils-spacing
    // Text
    // scss-docs-start utils-text
    "font-family": (
      property: font-family,
      class: font,
      values: (monospace: var(--#{$prefix}font-monospace))
    ),
    "font-size": (
      rfs: true,
      property: font-size,
      class: fs,
      values: $font-sizes
    ),
    "font-style": (
      property: font-style,
      class: fst,
      values: italic normal
    ),
    "font-weight": (
      property: font-weight,
      class: fw,
      values: (
        lighter: $font-weight-lighter,
        light: $font-weight-light,
        normal: $font-weight-normal,
        medium: $font-weight-medium,
        semibold: $font-weight-semibold,
        bold: $font-weight-bold,
        bolder: $font-weight-bolder
      )
    ),
    "line-height": (
      property: line-height,
      class: lh,
      values: (
        1: 1,
        sm: $line-height-sm,
        base: $line-height-base,
        lg: $line-height-lg,
      )
    ),
    "text-align": (
      responsive: true,
      property: text-align,
      class: text,
      values: (
        start: left,
        end: right,
        center: center,
      )
    ),
    "text-decoration": (
      property: text-decoration,
      values: none underline line-through
    ),
    "text-transform": (
      property: text-transform,
      class: text,
      values: lowercase uppercase capitalize
    ),
    "white-space": (
      property: white-space,
      class: text,
      values: (
        wrap: normal,
        nowrap: nowrap,
      )
    ),
    "word-wrap": (
      property: word-wrap word-break,
      class: text,
      values: (break: break-word),
      rtl: false
    ),
    // scss-docs-end utils-text
    // scss-docs-start utils-color
    "color": (
      property: color,
      class: text,
      local-vars: (
        "text-opacity": 1
      ),
      values: map-merge(
        $utilities-text-colors,
        (
          "muted": var(--#{$prefix}secondary-color), // deprecated
          "black-50": rgba($black, .5), // deprecated
          "white-50": rgba($white, .5), // deprecated
          "body-secondary": var(--#{$prefix}secondary-color),
          "body-tertiary": var(--#{$prefix}tertiary-color),
          "body-emphasis": var(--#{$prefix}emphasis-color),
          "reset": inherit,
        )
      )
    ),
    "text-opacity": (
      css-var: true,
      class: text-opacity,
      values: (
        25: .25,
        50: .5,
        75: .75,
        100: 1
      )
    ),
    "text-color": (
      property: color,
      class: text,
      values: $utilities-text-emphasis-colors
    ),
    // scss-docs-end utils-color
    // scss-docs-start utils-links
    "link-opacity": (
      css-var: true,
      class: link-opacity,
      state: hover,
      values: (
        10: .1,
        25: .25,
        50: .5,
        75: .75,
        100: 1
      )
    ),
    "link-offset": (
      property: text-underline-offset,
      class: link-offset,
      state: hover,
      values: (
        1: .125em,
        2: .25em,
        3: .375em,
      )
    ),
    "link-underline": (
      property: text-decoration-color,
      class: link-underline,
      local-vars: (
        "link-underline-opacity": 1
      ),
      values: map-merge(
        $utilities-links-underline,
        (
          null: rgba(var(--#{$prefix}link-color-rgb), var(--#{$prefix}link-underline-opacity, 1)),
        )
      )
    ),
    "link-underline-opacity": (
      css-var: true,
      class: link-underline-opacity,
      state: hover,
      values: (
        0: 0,
        10: .1,
        25: .25,
        50: .5,
        75: .75,
        100: 1
      ),
    ),
    // scss-docs-end utils-links
    // scss-docs-start utils-bg-color
    "background-color": (
      property: background-color,
      class: bg,
      local-vars: (
        "bg-opacity": 1
      ),
      values: map-merge(
        $utilities-bg-colors,
        (
          "transparent": transparent,
          "body-secondary": rgba(var(--#{$prefix}secondary-bg-rgb), var(--#{$prefix}bg-opacity)),
          "body-tertiary": rgba(var(--#{$prefix}tertiary-bg-rgb), var(--#{$prefix}bg-opacity)),
        )
      )
    ),
    "bg-opacity": (
      css-var: true,
      class: bg-opacity,
      values: (
        10: .1,
        25: .25,
        50: .5,
        75: .75,
        100: 1
      )
    ),
    "subtle-background-color": (
      property: background-color,
      class: bg,
      values: $utilities-bg-subtle
    ),
    // scss-docs-end utils-bg-color
    "gradient": (
      property: background-image,
      class: bg,
      values: (gradient: var(--#{$prefix}gradient))
    ),
    // scss-docs-start utils-interaction
    "user-select": (
      property: user-select,
      values: all auto none
    ),
    "pointer-events": (
      property: pointer-events,
      class: pe,
      values: none auto,
    ),
    // scss-docs-end utils-interaction
    // scss-docs-start utils-border-radius
    "rounded": (
      property: border-radius,
      class: rounded,
      values: (
        null: var(--#{$prefix}border-radius),
        0: 0,
        1: var(--#{$prefix}border-radius-sm),
        2: var(--#{$prefix}border-radius),
        3: var(--#{$prefix}border-radius-lg),
        4: var(--#{$prefix}border-radius-xl),
        5: var(--#{$prefix}border-radius-xxl),
        circle: 50%,
        pill: var(--#{$prefix}border-radius-pill)
      )
    ),
    "rounded-top": (
      property: border-top-left-radius border-top-right-radius,
      class: rounded-top,
      values: (
        null: var(--#{$prefix}border-radius),
        0: 0,
        1: var(--#{$prefix}border-radius-sm),
        2: var(--#{$prefix}border-radius),
        3: var(--#{$prefix}border-radius-lg),
        4: var(--#{$prefix}border-radius-xl),
        5: var(--#{$prefix}border-radius-xxl),
        circle: 50%,
        pill: var(--#{$prefix}border-radius-pill)
      )
    ),
    "rounded-end": (
      property: border-top-right-radius border-bottom-right-radius,
      class: rounded-end,
      values: (
        null: var(--#{$prefix}border-radius),
        0: 0,
        1: var(--#{$prefix}border-radius-sm),
        2: var(--#{$prefix}border-radius),
        3: var(--#{$prefix}border-radius-lg),
        4: var(--#{$prefix}border-radius-xl),
        5: var(--#{$prefix}border-radius-xxl),
        circle: 50%,
        pill: var(--#{$prefix}border-radius-pill)
      )
    ),
    "rounded-bottom": (
      property: border-bottom-right-radius border-bottom-left-radius,
      class: rounded-bottom,
      values: (
        null: var(--#{$prefix}border-radius),
        0: 0,
        1: var(--#{$prefix}border-radius-sm),
        2: var(--#{$prefix}border-radius),
        3: var(--#{$prefix}border-radius-lg),
        4: var(--#{$prefix}border-radius-xl),
        5: var(--#{$prefix}border-radius-xxl),
        circle: 50%,
        pill: var(--#{$prefix}border-radius-pill)
      )
    ),
    "rounded-start": (
      property: border-bottom-left-radius border-top-left-radius,
      class: rounded-start,
      values: (
        null: var(--#{$prefix}border-radius),
        0: 0,
        1: var(--#{$prefix}border-radius-sm),
        2: var(--#{$prefix}border-radius),
        3: var(--#{$prefix}border-radius-lg),
        4: var(--#{$prefix}border-radius-xl),
        5: var(--#{$prefix}border-radius-xxl),
        circle: 50%,
        pill: var(--#{$prefix}border-radius-pill)
      )
    ),
    // scss-docs-end utils-border-radius
    // scss-docs-start utils-visibility
    "visibility": (
      property: visibility,
      class: null,
      values: (
        visible: visible,
        invisible: hidden,
      )
    ),
    // scss-docs-end utils-visibility
    // scss-docs-start utils-zindex
    "z-index": (
      property: z-index,
      class: z,
      values: $zindex-levels,
    )
    // scss-docs-end utils-zindex
  ),
  $utilities
);
```
