## Supplementary material for "Identification of QTL-by-Environment Interaction by Controlling Polygenic Background Effect": _variables-dark.scss

```
// Dark color mode variables
//
// Custom variables for the `[data-bs-theme="dark"]` theme. Use this as a starting point for your own custom color modes by creating a new theme-specific file like `_variables-dark.scss` and adding the variables you need.

//
// Global colors
//

// scss-docs-start sass-dark-mode-vars
// scss-docs-start theme-text-dark-variables
$primary-text-emphasis-dark:        tint-color($primary, 40%) !default;
$secondary-text-emphasis-dark:      tint-color($secondary, 40%) !default;
$success-text-emphasis-dark:        tint-color($success, 40%) !default;
$info-text-emphasis-dark:           tint-color($info, 40%) !default;
$warning-text-emphasis-dark:        tint-color($warning, 40%) !default;
$danger-text-emphasis-dark:         tint-color($danger, 40%) !default;
$light-text-emphasis-dark:          $gray-100 !default;
$dark-text-emphasis-dark:           $gray-300 !default;
// scss-docs-end theme-text-dark-variables

// scss-docs-start theme-bg-subtle-dark-variables
$primary-bg-subtle-dark:            shade-color($primary, 80%) !default;
$secondary-bg-subtle-dark:          shade-color($secondary, 80%) !default;
$success-bg-subtle-dark:            shade-color($success, 80%) !default;
$info-bg-subtle-dark:               shade-color($info, 80%) !default;
$warning-bg-subtle-dark:            shade-color($warning, 80%) !default;
$danger-bg-subtle-dark:             shade-color($danger, 80%) !default;
$light-bg-subtle-dark:              $gray-800 !default;
$dark-bg-subtle-dark:               mix($gray-800, $black) !default;
// scss-docs-end theme-bg-subtle-dark-variables

// scss-docs-start theme-border-subtle-dark-variables
$primary-border-subtle-dark:        shade-color($primary, 40%) !default;
$secondary-border-subtle-dark:      shade-color($secondary, 40%) !default;
$success-border-subtle-dark:        shade-color($success, 40%) !default;
$info-border-subtle-dark:           shade-color($info, 40%) !default;
$warning-border-subtle-dark:        shade-color($warning, 40%) !default;
$danger-border-subtle-dark:         shade-color($danger, 40%) !default;
$light-border-subtle-dark:          $gray-700 !default;
$dark-border-subtle-dark:           $gray-800 !default;
// scss-docs-end theme-border-subtle-dark-variables

$body-color-dark:                   $gray-300 !default;
$body-bg-dark:                      $gray-900 !default;
$body-secondary-color-dark:         rgba($body-color-dark, .75) !default;
$body-secondary-bg-dark:            $gray-800 !default;
$body-tertiary-color-dark:          rgba($body-color-dark, .5) !default;
$body-tertiary-bg-dark:             mix($gray-800, $gray-900, 50%) !default;
$body-emphasis-color-dark:          $white !default;
$border-color-dark:                 $gray-700 !default;
$border-color-translucent-dark:     rgba($white, .15) !default;
$headings-color-dark:               inherit !default;
$link-color-dark:                   tint-color($primary, 40%) !default;
$link-hover-color-dark:             shift-color($link-color-dark, -$link-shade-percentage) !default;
$code-color-dark:                   tint-color($code-color, 40%) !default;


//
// Forms
//

$form-select-indicator-color-dark:  $body-color-dark !default;
$form-select-indicator-dark:        url("data:image/svg+xml,<svg xmlns='http://www.w3.org/2000/svg' viewBox='0 0 16 16'><path fill='none' stroke='#{$form-select-indicator-color-dark}' stroke-linecap='round' stroke-linejoin='round' stroke-width='2' d='m2 5 6 6 6-6'/></svg>") !default;

$form-switch-color-dark:            rgba($white, .25) !default;
$form-switch-bg-image-dark:         url("data:image/svg+xml,<svg xmlns='http://www.w3.org/2000/svg' viewBox='-4 -4 8 8'><circle r='3' fill='#{$form-switch-color-dark}'/></svg>") !default;

// scss-docs-start form-validation-colors-dark
$form-valid-color-dark:             $green-300 !default;
$form-valid-border-color-dark:      $green-300 !default;
$form-invalid-color-dark:           $red-300 !default;
$form-invalid-border-color-dark:    $red-300 !default;
// scss-docs-end form-validation-colors-dark


//
// Accordion
//

$accordion-icon-color-dark:         $primary-text-emphasis-dark !default;
$accordion-icon-active-color-dark:  $primary-text-emphasis-dark !default;

$accordion-button-icon-dark:         url("data:image/svg+xml,<svg xmlns='http://www.w3.org/2000/svg' viewBox='0 0 16 16' fill='#{$accordion-icon-color-dark}'><path fill-rule='evenodd' d='M1.646 4.646a.5.5 0 0 1 .708 0L8 10.293l5.646-5.647a.5.5 0 0 1 .708.708l-6 6a.5.5 0 0 1-.708 0l-6-6a.5.5 0 0 1 0-.708z'/></svg>") !default;
$accordion-button-active-icon-dark:  url("data:image/svg+xml,<svg xmlns='http://www.w3.org/2000/svg' viewBox='0 0 16 16' fill='#{$accordion-icon-active-color-dark}'><path fill-rule='evenodd' d='M1.646 4.646a.5.5 0 0 1 .708 0L8 10.293l5.646-5.647a.5.5 0 0 1 .708.708l-6 6a.5.5 0 0 1-.708 0l-6-6a.5.5 0 0 1 0-.708z'/></svg>") !default;
// scss-docs-end sass-dark-mode-vars
```
