## Supplementary material for "Identification of QTL-by-Environment Interaction by Controlling Polygenic Background Effect": _variables.scss

```
// Variables
//
// Variables should follow the `$component-state-property-size` formula for
// consistent naming. Ex: $nav-link-disabled-color and $modal-content-box-shadow-xs.

// Color system

// scss-docs-start gray-color-variables
$white:    #fff !default;
$gray-100: #f8f9fa !default;
$gray-200: #e9ecef !default;
$gray-300: #dee2e6 !default;
$gray-400: #ced4da !default;
$gray-500: #adb5bd !default;
$gray-600: #6c757d !default;
$gray-700: #495057 !default;
$gray-800: #343a40 !default;
$gray-900: #212529 !default;
$black:    #000 !default;
// scss-docs-end gray-color-variables

// fusv-disable
// scss-docs-start gray-colors-map
$grays: (
  "100": $gray-100,
  "200": $gray-200,
  "300": $gray-300,
  "400": $gray-400,
  "500": $gray-500,
  "600": $gray-600,
  "700": $gray-700,
  "800": $gray-800,
  "900": $gray-900
) !default;
// scss-docs-end gray-colors-map
// fusv-enable

// scss-docs-start color-variables
$blue:    #0d6efd !default;
$indigo:  #6610f2 !default;
$purple:  #6f42c1 !default;
$pink:    #d63384 !default;
$red:     #dc3545 !default;
$orange:  #fd7e14 !default;
$yellow:  #ffc107 !default;
$green:   #198754 !default;
$teal:    #20c997 !default;
$cyan:    #0dcaf0 !default;
// scss-docs-end color-variables

// scss-docs-start colors-map
$colors: (
  "blue":       $blue,
  "indigo":     $indigo,
  "purple":     $purple,
  "pink":       $pink,
  "red":        $red,
  "orange":     $orange,
  "yellow":     $yellow,
  "green":      $green,
  "teal":       $teal,
  "cyan":       $cyan,
  "black":      $black,
  "white":      $white,
  "gray":       $gray-600,
  "gray-dark":  $gray-800
) !default;
// scss-docs-end colors-map

// The contrast ratio to reach against white, to determine if color changes from "light" to "dark". Acceptable values for WCAG 2.0 are 3, 4.5 and 7.
// See https://www.w3.org/TR/WCAG20/#visual-audio-contrast-contrast
$min-contrast-ratio:   4.5 !default;

// Customize the light and dark text colors for use in our color contrast function.
$color-contrast-dark:      $black !default;
$color-contrast-light:     $white !default;

// fusv-disable
$blue-100: tint-color($blue, 80%) !default;
$blue-200: tint-color($blue, 60%) !default;
$blue-300: tint-color($blue, 40%) !default;
$blue-400: tint-color($blue, 20%) !default;
$blue-500: $blue !default;
$blue-600: shade-color($blue, 20%) !default;
$blue-700: shade-color($blue, 40%) !default;
$blue-800: shade-color($blue, 60%) !default;
$blue-900: shade-color($blue, 80%) !default;

$indigo-100: tint-color($indigo, 80%) !default;
$indigo-200: tint-color($indigo, 60%) !default;
$indigo-300: tint-color($indigo, 40%) !default;
$indigo-400: tint-color($indigo, 20%) !default;
$indigo-500: $indigo !default;
$indigo-600: shade-color($indigo, 20%) !default;
$indigo-700: shade-color($indigo, 40%) !default;
$indigo-800: shade-color($indigo, 60%) !default;
$indigo-900: shade-color($indigo, 80%) !default;

$purple-100: tint-color($purple, 80%) !default;
$purple-200: tint-color($purple, 60%) !default;
$purple-300: tint-color($purple, 40%) !default;
$purple-400: tint-color($purple, 20%) !default;
$purple-500: $purple !default;
$purple-600: shade-color($purple, 20%) !default;
$purple-700: shade-color($purple, 40%) !default;
$purple-800: shade-color($purple, 60%) !default;
$purple-900: shade-color($purple, 80%) !default;

$pink-100: tint-color($pink, 80%) !default;
$pink-200: tint-color($pink, 60%) !default;
$pink-300: tint-color($pink, 40%) !default;
$pink-400: tint-color($pink, 20%) !default;
$pink-500: $pink !default;
$pink-600: shade-color($pink, 20%) !default;
$pink-700: shade-color($pink, 40%) !default;
$pink-800: shade-color($pink, 60%) !default;
$pink-900: shade-color($pink, 80%) !default;

$red-100: tint-color($red, 80%) !default;
$red-200: tint-color($red, 60%) !default;
$red-300: tint-color($red, 40%) !default;
$red-400: tint-color($red, 20%) !default;
$red-500: $red !default;
$red-600: shade-color($red, 20%) !default;
$red-700: shade-color($red, 40%) !default;
$red-800: shade-color($red, 60%) !default;
$red-900: shade-color($red, 80%) !default;

$orange-100: tint-color($orange, 80%) !default;
$orange-200: tint-color($orange, 60%) !default;
$orange-300: tint-color($orange, 40%) !default;
$orange-400: tint-color($orange, 20%) !default;
$orange-500: $orange !default;
$orange-600: shade-color($orange, 20%) !default;
$orange-700: shade-color($orange, 40%) !default;
$orange-800: shade-color($orange, 60%) !default;
$orange-900: shade-color($orange, 80%) !default;

$yellow-100: tint-color($yellow, 80%) !default;
$yellow-200: tint-color($yellow, 60%) !default;
$yellow-300: tint-color($yellow, 40%) !default;
$yellow-400: tint-color($yellow, 20%) !default;
$yellow-500: $yellow !default;
$yellow-600: shade-color($yellow, 20%) !default;
$yellow-700: shade-color($yellow, 40%) !default;
$yellow-800: shade-color($yellow, 60%) !default;
$yellow-900: shade-color($yellow, 80%) !default;

$green-100: tint-color($green, 80%) !default;
$green-200: tint-color($green, 60%) !default;
$green-300: tint-color($green, 40%) !default;
$green-400: tint-color($green, 20%) !default;
$green-500: $green !default;
$green-600: shade-color($green, 20%) !default;
$green-700: shade-color($green, 40%) !default;
$green-800: shade-color($green, 60%) !default;
$green-900: shade-color($green, 80%) !default;

$teal-100: tint-color($teal, 80%) !default;
$teal-200: tint-color($teal, 60%) !default;
$teal-300: tint-color($teal, 40%) !default;
$teal-400: tint-color($teal, 20%) !default;
$teal-500: $teal !default;
$teal-600: shade-color($teal, 20%) !default;
$teal-700: shade-color($teal, 40%) !default;
$teal-800: shade-color($teal, 60%) !default;
$teal-900: shade-color($teal, 80%) !default;

$cyan-100: tint-color($cyan, 80%) !default;
$cyan-200: tint-color($cyan, 60%) !default;
$cyan-300: tint-color($cyan, 40%) !default;
$cyan-400: tint-color($cyan, 20%) !default;
$cyan-500: $cyan !default;
$cyan-600: shade-color($cyan, 20%) !default;
$cyan-700: shade-color($cyan, 40%) !default;
$cyan-800: shade-color($cyan, 60%) !default;
$cyan-900: shade-color($cyan, 80%) !default;

$blues: (
  "blue-100": $blue-100,
  "blue-200": $blue-200,
  "blue-300": $blue-300,
  "blue-400": $blue-400,
  "blue-500": $blue-500,
  "blue-600": $blue-600,
  "blue-700": $blue-700,
  "blue-800": $blue-800,
  "blue-900": $blue-900
) !default;

$indigos: (
  "indigo-100": $indigo-100,
  "indigo-200": $indigo-200,
  "indigo-300": $indigo-300,
  "indigo-400": $indigo-400,
  "indigo-500": $indigo-500,
  "indigo-600": $indigo-600,
  "indigo-700": $indigo-700,
  "indigo-800": $indigo-800,
  "indigo-900": $indigo-900
) !default;

$purples: (
  "purple-100": $purple-100,
  "purple-200": $purple-200,
  "purple-300": $purple-300,
  "purple-400": $purple-400,
  "purple-500": $purple-500,
  "purple-600": $purple-600,
  "purple-700": $purple-700,
  "purple-800": $purple-800,
  "purple-900": $purple-900
) !default;

$pinks: (
  "pink-100": $pink-100,
  "pink-200": $pink-200,
  "pink-300": $pink-300,
  "pink-400": $pink-400,
  "pink-500": $pink-500,
  "pink-600": $pink-600,
  "pink-700": $pink-700,
  "pink-800": $pink-800,
  "pink-900": $pink-900
) !default;

$reds: (
  "red-100": $red-100,
  "red-200": $red-200,
  "red-300": $red-300,
  "red-400": $red-400,
  "red-500": $red-500,
  "red-600": $red-600,
  "red-700": $red-700,
  "red-800": $red-800,
  "red-900": $red-900
) !default;

$oranges: (
  "orange-100": $orange-100,
  "orange-200": $orange-200,
  "orange-300": $orange-300,
  "orange-400": $orange-400,
  "orange-500": $orange-500,
  "orange-600": $orange-600,
  "orange-700": $orange-700,
  "orange-800": $orange-800,
  "orange-900": $orange-900
) !default;

$yellows: (
  "yellow-100": $yellow-100,
  "yellow-200": $yellow-200,
  "yellow-300": $yellow-300,
  "yellow-400": $yellow-400,
  "yellow-500": $yellow-500,
  "yellow-600": $yellow-600,
  "yellow-700": $yellow-700,
  "yellow-800": $yellow-800,
  "yellow-900": $yellow-900
) !default;

$greens: (
  "green-100": $green-100,
  "green-200": $green-200,
  "green-300": $green-300,
  "green-400": $green-400,
  "green-500": $green-500,
  "green-600": $green-600,
  "green-700": $green-700,
  "green-800": $green-800,
  "green-900": $green-900
) !default;

$teals: (
  "teal-100": $teal-100,
  "teal-200": $teal-200,
  "teal-300": $teal-300,
  "teal-400": $teal-400,
  "teal-500": $teal-500,
  "teal-600": $teal-600,
  "teal-700": $teal-700,
  "teal-800": $teal-800,
  "teal-900": $teal-900
) !default;

$cyans: (
  "cyan-100": $cyan-100,
  "cyan-200": $cyan-200,
  "cyan-300": $cyan-300,
  "cyan-400": $cyan-400,
  "cyan-500": $cyan-500,
  "cyan-600": $cyan-600,
  "cyan-700": $cyan-700,
  "cyan-800": $cyan-800,
  "cyan-900": $cyan-900
) !default;
// fusv-enable

// Semantically, $secondary is closest to BS3's 'default' theme color;
// so use that if specified. Otherwise, use a light instead of dark gray
// default color for $default since that's closer to bootstrap 3's default
$default: if(variable-exists("secondary"), $secondary, $gray-300) !default;

// scss-docs-start theme-color-variables
$primary:       $blue !default;
$secondary:     $gray-600 !default;
$success:       $green !default;
$info:          $cyan !default;
$warning:       $yellow !default;
$danger:        $red !default;
$light:         $gray-100 !default;
$dark:          $gray-900 !default;
// scss-docs-end theme-color-variables

// scss-docs-start theme-colors-map
$theme-colors: (
  // default needs to be 1st so that .btn-default comes before .btn-primary
  // & therefore has lower priority.
  "default":    $default,
  "primary":    $primary,
  "secondary":  $secondary,
  "success":    $success,
  "info":       $info,
  "warning":    $warning,
  "danger":     $danger,
  "light":      $light,
  "dark":       $dark
) !default;
// scss-docs-end theme-colors-map

// scss-docs-start theme-text-variables
$primary-text-emphasis:   shade-color($primary, 60%) !default;
$secondary-text-emphasis: shade-color($secondary, 60%) !default;
$success-text-emphasis:   shade-color($success, 60%) !default;
$info-text-emphasis:      shade-color($info, 60%) !default;
$warning-text-emphasis:   shade-color($warning, 60%) !default;
$danger-text-emphasis:    shade-color($danger, 60%) !default;
$light-text-emphasis:     $gray-700 !default;
$dark-text-emphasis:      $gray-700 !default;
// scss-docs-end theme-text-variables

// scss-docs-start theme-bg-subtle-variables
$primary-bg-subtle:       tint-color($primary, 80%) !default;
$secondary-bg-subtle:     tint-color($secondary, 80%) !default;
$success-bg-subtle:       tint-color($success, 80%) !default;
$info-bg-subtle:          tint-color($info, 80%) !default;
$warning-bg-subtle:       tint-color($warning, 80%) !default;
$danger-bg-subtle:        tint-color($danger, 80%) !default;
$light-bg-subtle:         mix($gray-100, $white) !default;
$dark-bg-subtle:          $gray-400 !default;
// scss-docs-end theme-bg-subtle-variables

// scss-docs-start theme-border-subtle-variables
$primary-border-subtle:   tint-color($primary, 60%) !default;
$secondary-border-subtle: tint-color($secondary, 60%) !default;
$success-border-subtle:   tint-color($success, 60%) !default;
$info-border-subtle:      tint-color($info, 60%) !default;
$warning-border-subtle:   tint-color($warning, 60%) !default;
$danger-border-subtle:    tint-color($danger, 60%) !default;
$light-border-subtle:     $gray-200 !default;
$dark-border-subtle:      $gray-500 !default;
// scss-docs-end theme-border-subtle-variables

// Characters which are escaped by the escape-svg function
$escaped-characters: (
  ("<", "%3c"),
  (">", "%3e"),
  ("#", "%23"),
  ("(", "%28"),
  (")", "%29"),
) !default;

// Options
//
// Quickly modify global styling by enabling or disabling optional features.

$enable-caret:                true !default;
$enable-rounded:              true !default;
$enable-shadows:              false !default;
$enable-gradients:            false !default;
$enable-transitions:          true !default;
$enable-reduced-motion:       true !default;
$enable-smooth-scroll:        true !default;
$enable-grid-classes:         true !default;
$enable-container-classes:    true !default;
$enable-cssgrid:              false !default;
$enable-button-pointers:      true !default;
$enable-rfs:                  true !default;
$enable-validation-icons:     true !default;
$enable-negative-margins:     false !default;
$enable-deprecation-messages: true !default;
$enable-important-utilities:  true !default;

$enable-dark-mode:            true !default;
$color-mode-type:             data !default; // `data` or `media-query`

// Prefix for :root CSS variables

$variable-prefix:             bs- !default; // Deprecated in v5.2.0 for the shorter `$prefix`
$prefix:                      $variable-prefix !default;

// Gradient
//
// The gradient which is added to components if `$enable-gradients` is `true`
// This gradient is also added to elements with `.bg-gradient`
// scss-docs-start variable-gradient
$gradient: linear-gradient(180deg, rgba($white, .15), rgba($white, 0)) !default;
// scss-docs-end variable-gradient

// Spacing
//
// Control the default styling of most Bootstrap elements by modifying these
// variables. Mostly focused on spacing.
// You can add more entries to the $spacers map, should you need more variation.

// scss-docs-start spacer-variables-maps
$spacer: 1rem !default;
$spacers: (
  0: 0,
  1: $spacer * .25,
  2: $spacer * .5,
  3: $spacer,
  4: $spacer * 1.5,
  5: $spacer * 3,
) !default;
// scss-docs-end spacer-variables-maps

// Position
//
// Define the edge positioning anchors of the position utilities.

// scss-docs-start position-map
$position-values: (
  0: 0,
  50: 50%,
  100: 100%
) !default;
// scss-docs-end position-map

// Body
//
// Settings for the `<body>` element.

$body-text-align:           null !default;
$body-color:                $gray-900 !default;
$body-bg:                   $white !default;

$body-secondary-color:      rgba($body-color, .75) !default;
$body-secondary-bg:         $gray-200 !default;

$body-tertiary-color:       rgba($body-color, .5) !default;
$body-tertiary-bg:          $gray-100 !default;

$body-emphasis-color:       $black !default;

// Links
//
// Style anchor elements.

$link-color:                              $primary !default;
$link-decoration:                         underline !default;
$link-shade-percentage:                   20% !default;
$link-hover-color:                        shift-color($link-color, $link-shade-percentage) !default;
$link-hover-decoration:                   null !default;

$stretched-link-pseudo-element:           after !default;
$stretched-link-z-index:                  1 !default;

// Icon links
// scss-docs-start icon-link-variables
$icon-link-gap:               .375rem !default;
$icon-link-underline-offset:  .25em !default;
$icon-link-icon-size:         1em !default;
$icon-link-icon-transition:   .2s ease-in-out transform !default;
$icon-link-icon-transform:    translate3d(.25em, 0, 0) !default;
// scss-docs-end icon-link-variables

// Paragraphs
//
// Style p element.

$paragraph-margin-bottom:   1rem !default;


// Grid breakpoints
//
// Define the minimum dimensions at which your layout will change,
// adapting to different screen sizes, for use in media queries.

// scss-docs-start grid-breakpoints
$grid-breakpoints: (
  xs: 0,
  sm: 576px,
  md: 768px,
  lg: 992px,
  xl: 1200px,
  xxl: 1400px
) !default;
// scss-docs-end grid-breakpoints

@include _assert-ascending($grid-breakpoints, "$grid-breakpoints");
@include _assert-starts-at-zero($grid-breakpoints, "$grid-breakpoints");


// Grid containers
//
// Define the maximum width of `.container` for different screen sizes.

// scss-docs-start container-max-widths
$container-max-widths: (
  sm: 540px,
  md: 720px,
  lg: 960px,
  xl: 1140px,
  xxl: 1320px
) !default;
// scss-docs-end container-max-widths

@include _assert-ascending($container-max-widths, "$container-max-widths");


// Grid columns
//
// Set the number of columns and specify the width of the gutters.

$grid-columns:                12 !default;
$grid-gutter-width:           1.5rem !default;
$grid-row-columns:            6 !default;

// Container padding

$container-padding-x: $grid-gutter-width !default;


// Components
//
// Define common padding and border radius sizes and more.

// scss-docs-start border-variables
$border-width:                1px !default;
$border-widths: (
  1: 1px,
  2: 2px,
  3: 3px,
  4: 4px,
  5: 5px
) !default;
$border-style:                solid !default;
$border-color:                $gray-300 !default;
$border-color-translucent:    rgba($black, .175) !default;
// scss-docs-end border-variables

// scss-docs-start border-radius-variables
$border-radius:               .375rem !default;
$border-radius-sm:            .25rem !default;
$border-radius-lg:            .5rem !default;
$border-radius-xl:            1rem !default;
$border-radius-xxl:           2rem !default;
$border-radius-pill:          50rem !default;
// scss-docs-end border-radius-variables
// fusv-disable
$border-radius-2xl:           $border-radius-xxl !default; // Deprecated in v5.3.0
// fusv-enable

// scss-docs-start box-shadow-variables
$box-shadow:                  0 .5rem 1rem rgba($black, .15) !default;
$box-shadow-sm:               0 .125rem .25rem rgba($black, .075) !default;
$box-shadow-lg:               0 1rem 3rem rgba($black, .175) !default;
$box-shadow-inset:            inset 0 1px 2px rgba($black, .075) !default;
// scss-docs-end box-shadow-variables

$component-active-bg:         $primary !default;
$component-active-color:      color-contrast($component-active-bg) !default;

// scss-docs-start focus-ring-variables
$focus-ring-width:      .25rem !default;
$focus-ring-opacity:    .25 !default;
$focus-ring-color:      rgba($primary, $focus-ring-opacity) !default;
$focus-ring-blur:       0 !default;
$focus-ring-box-shadow: 0 0 $focus-ring-blur $focus-ring-width $focus-ring-color !default;
// scss-docs-end focus-ring-variables

// scss-docs-start caret-variables
$caret-width:                 .3em !default;
$caret-vertical-align:        $caret-width * .85 !default;
$caret-spacing:               $caret-width * .85 !default;
// scss-docs-end caret-variables

$transition-base:             all .2s ease-in-out !default;
$transition-fade:             opacity .15s linear !default;
// scss-docs-start collapse-transition
$transition-collapse:         height .35s ease !default;
$transition-collapse-width:   width .35s ease !default;
// scss-docs-end collapse-transition

// stylelint-disable function-disallowed-list
// scss-docs-start aspect-ratios
$aspect-ratios: (
  "1x1": 100%,
  "4x3": calc(3 / 4 * 100%),
  "16x9": calc(9 / 16 * 100%),
  "21x9": calc(9 / 21 * 100%)
) !default;
// scss-docs-end aspect-ratios
// stylelint-enable function-disallowed-list

// Typography
//
// Font, line-height, and color for body text, headings, and more.

// scss-docs-start font-variables
// stylelint-disable value-keyword-case
$font-family-sans-serif:      system-ui, -apple-system, "Segoe UI", Roboto, "Helvetica Neue", "Noto Sans", "Liberation Sans", Arial, sans-serif, "Apple Color Emoji", "Segoe UI Emoji", "Segoe UI Symbol", "Noto Color Emoji" !default;
$font-family-monospace:       SFMono-Regular, Menlo, Monaco, Consolas, "Liberation Mono", "Courier New", monospace !default;
// stylelint-enable value-keyword-case
$font-family-base:            var(--#{$prefix}font-sans-serif) !default;
$font-family-code:            var(--#{$prefix}font-monospace) !default;

// $font-size-root affects the value of `rem`, which is used for as well font sizes, paddings, and margins
// $font-size-base affects the font size of the body text
$font-size-root:              null !default;
$font-size-base:              1rem !default; // Assumes the browser default, typically `16px`
$font-size-sm:                $font-size-base * .875 !default;
$font-size-lg:                $font-size-base * 1.25 !default;

$font-weight-lighter:         lighter !default;
$font-weight-light:           300 !default;
$font-weight-normal:          400 !default;
$font-weight-medium:          500 !default;
$font-weight-semibold:        600 !default;
$font-weight-bold:            700 !default;
$font-weight-bolder:          bolder !default;

$font-weight-base:            $font-weight-normal !default;

$line-height-base:            1.5 !default;
$line-height-sm:              1.25 !default;
$line-height-lg:              2 !default;

$h1-font-size:                $font-size-base * 2.5 !default;
$h2-font-size:                $font-size-base * 2 !default;
$h3-font-size:                $font-size-base * 1.75 !default;
$h4-font-size:                $font-size-base * 1.5 !default;
$h5-font-size:                $font-size-base * 1.25 !default;
$h6-font-size:                $font-size-base !default;
// scss-docs-end font-variables

// scss-docs-start font-sizes
$font-sizes: (
  1: $h1-font-size,
  2: $h2-font-size,
  3: $h3-font-size,
  4: $h4-font-size,
  5: $h5-font-size,
  6: $h6-font-size
) !default;
// scss-docs-end font-sizes

// scss-docs-start headings-variables
$headings-margin-bottom:      $spacer * .5 !default;
$headings-font-family:        null !default;
$headings-font-style:         null !default;
$headings-font-weight:        500 !default;
$headings-line-height:        1.2 !default;
$headings-color:              inherit !default;
// scss-docs-end headings-variables

// scss-docs-start display-headings
$display-font-sizes: (
  1: 5rem,
  2: 4.5rem,
  3: 4rem,
  4: 3.5rem,
  5: 3rem,
  6: 2.5rem
) !default;

$display-font-family: null !default;
$display-font-style:  null !default;
$display-font-weight: 300 !default;
$display-line-height: $headings-line-height !default;
// scss-docs-end display-headings

// scss-docs-start type-variables
$lead-font-size:              $font-size-base * 1.25 !default;
$lead-font-weight:            300 !default;

$small-font-size:             .875em !default;

$sub-sup-font-size:           .75em !default;

// fusv-disable
$text-muted:                  var(--#{$prefix}secondary-color) !default; // Deprecated in 5.3.0
// fusv-enable

$initialism-font-size:        $small-font-size !default;

$blockquote-margin-y:         $spacer !default;
$blockquote-font-size:        $font-size-base * 1.25 !default;
$blockquote-footer-color:     $gray-600 !default;
$blockquote-footer-font-size: $small-font-size !default;
$blockquote-border-width:     $spacer / 4 !default;
$blockquote-border-color:     $gray-200 !default;

$hr-margin-y:                 $spacer !default;
$hr-color:                    inherit !default;

// fusv-disable
$hr-bg-color:                 null !default; // Deprecated in v5.2.0
$hr-height:                   null !default; // Deprecated in v5.2.0
// fusv-enable

$hr-border-color:             null !default; // Allows for inherited colors
$hr-border-width:             var(--#{$prefix}border-width) !default;
$hr-opacity:                  .25 !default;

// scss-docs-start vr-variables
$vr-border-width:             var(--#{$prefix}border-width) !default;
// scss-docs-end vr-variables

$legend-margin-bottom:        .5rem !default;
$legend-font-size:            1.5rem !default;
$legend-font-weight:          null !default;

$dt-font-weight:              $font-weight-bold !default;

$list-inline-padding:         .5rem !default;

$mark-padding:                .1875em !default;
$mark-bg:                     $yellow-100 !default;
// scss-docs-end type-variables


// Tables
//
// Customizes the `.table` component with basic values, each used across all table variations.

// scss-docs-start table-variables
$table-cell-padding-y:        .5rem !default;
$table-cell-padding-x:        .5rem !default;
$table-cell-padding-y-sm:     .25rem !default;
$table-cell-padding-x-sm:     .25rem !default;

$table-cell-vertical-align:   top !default;

$table-color:                 var(--#{$prefix}body-color) !default;
$table-bg:                    var(--#{$prefix}body-bg) !default;
$table-accent-bg:             transparent !default;

$table-th-font-weight:        null !default;

$table-striped-color:         $table-color !default;
$table-striped-bg-factor:     .05 !default;
$table-striped-bg:            rgba($black, $table-striped-bg-factor) !default;

$table-active-color:          $table-color !default;
$table-active-bg-factor:      .1 !default;
$table-active-bg:             rgba($black, $table-active-bg-factor) !default;

$table-hover-color:           $table-color !default;
$table-hover-bg-factor:       .075 !default;
$table-hover-bg:              rgba($black, $table-hover-bg-factor) !default;

$table-border-factor:         .1 !default;
$table-border-width:          var(--#{$prefix}border-width) !default;
$table-border-color:          var(--#{$prefix}border-color) !default;

$table-striped-order:         odd !default;
$table-striped-columns-order: even !default;

$table-group-separator-color: currentcolor !default;

$table-caption-color:         var(--#{$prefix}secondary-color) !default;

$table-bg-scale:              -80% !default;
// scss-docs-end table-variables

// scss-docs-start table-loop
$table-variants: (
  "primary":    shift-color($primary, $table-bg-scale),
  "secondary":  shift-color($secondary, $table-bg-scale),
  "success":    shift-color($success, $table-bg-scale),
  "info":       shift-color($info, $table-bg-scale),
  "warning":    shift-color($warning, $table-bg-scale),
  "danger":     shift-color($danger, $table-bg-scale),
  "light":      $light,
  "dark":       $dark,
) !default;
// scss-docs-end table-loop


// Buttons + Forms
//
// Shared variables that are reassigned to `$input-` and `$btn-` specific variables.

// scss-docs-start input-btn-variables
$input-btn-padding-y:         .375rem !default;
$input-btn-padding-x:         .75rem !default;
$input-btn-font-family:       null !default;
$input-btn-font-size:         $font-size-base !default;
$input-btn-line-height:       $line-height-base !default;

$input-btn-focus-width:         $focus-ring-width !default;
$input-btn-focus-color-opacity: $focus-ring-opacity !default;
$input-btn-focus-color:         $focus-ring-color !default;
$input-btn-focus-blur:          $focus-ring-blur !default;
$input-btn-focus-box-shadow:    $focus-ring-box-shadow !default;

$input-btn-padding-y-sm:      .25rem !default;
$input-btn-padding-x-sm:      .5rem !default;
$input-btn-font-size-sm:      $font-size-sm !default;

$input-btn-padding-y-lg:      .5rem !default;
$input-btn-padding-x-lg:      1rem !default;
$input-btn-font-size-lg:      $font-size-lg !default;

$input-btn-border-width:      var(--#{$prefix}border-width) !default;
// scss-docs-end input-btn-variables


// Buttons
//
// For each of Bootstrap's buttons, define text, background, and border color.

// scss-docs-start btn-variables
$btn-color:                   var(--#{$prefix}body-color) !default;
$btn-padding-y:               $input-btn-padding-y !default;
$btn-padding-x:               $input-btn-padding-x !default;
$btn-font-family:             $input-btn-font-family !default;
$btn-font-size:               $input-btn-font-size !default;
$btn-line-height:             $input-btn-line-height !default;
$btn-white-space:             null !default; // Set to `nowrap` to prevent text wrapping

$btn-padding-y-sm:            $input-btn-padding-y-sm !default;
$btn-padding-x-sm:            $input-btn-padding-x-sm !default;
$btn-font-size-sm:            $input-btn-font-size-sm !default;

$btn-padding-y-lg:            $input-btn-padding-y-lg !default;
$btn-padding-x-lg:            $input-btn-padding-x-lg !default;
$btn-font-size-lg:            $input-btn-font-size-lg !default;

$btn-border-width:            $input-btn-border-width !default;

$btn-font-weight:             $font-weight-normal !default;
$btn-box-shadow:              inset 0 1px 0 rgba($white, .15), 0 1px 1px rgba($black, .075) !default;
$btn-focus-width:             $input-btn-focus-width !default;
$btn-focus-box-shadow:        $input-btn-focus-box-shadow !default;
$btn-disabled-opacity:        .65 !default;
$btn-active-box-shadow:       inset 0 3px 5px rgba($black, .125) !default;

$btn-link-color:              var(--#{$prefix}link-color) !default;
$btn-link-hover-color:        var(--#{$prefix}link-hover-color) !default;
$btn-link-disabled-color:     $gray-600 !default;

// Allows for customizing button radius independently from global border radius
$btn-border-radius:           var(--#{$prefix}border-radius) !default;
$btn-border-radius-sm:        var(--#{$prefix}border-radius-sm) !default;
$btn-border-radius-lg:        var(--#{$prefix}border-radius-lg) !default;

$btn-transition:              color .15s ease-in-out, background-color .15s ease-in-out, border-color .15s ease-in-out, box-shadow .15s ease-in-out !default;

$btn-hover-bg-shade-amount:       15% !default;
$btn-hover-bg-tint-amount:        15% !default;
$btn-hover-border-shade-amount:   20% !default;
$btn-hover-border-tint-amount:    10% !default;
$btn-active-bg-shade-amount:      20% !default;
$btn-active-bg-tint-amount:       20% !default;
$btn-active-border-shade-amount:  25% !default;
$btn-active-border-tint-amount:   10% !default;
// scss-docs-end btn-variables


// Forms

// scss-docs-start form-text-variables
$form-text-margin-top:                  .25rem !default;
$form-text-font-size:                   $small-font-size !default;
$form-text-font-style:                  null !default;
$form-text-font-weight:                 null !default;
$form-text-color:                       var(--#{$prefix}secondary-color) !default;
// scss-docs-end form-text-variables

// scss-docs-start form-label-variables
$form-label-margin-bottom:              .5rem !default;
$form-label-font-size:                  null !default;
$form-label-font-style:                 null !default;
$form-label-font-weight:                null !default;
$form-label-color:                      null !default;
// scss-docs-end form-label-variables

// scss-docs-start form-input-variables
$input-padding-y:                       $input-btn-padding-y !default;
$input-padding-x:                       $input-btn-padding-x !default;
$input-font-family:                     $input-btn-font-family !default;
$input-font-size:                       $input-btn-font-size !default;
$input-font-weight:                     $font-weight-base !default;
$input-line-height:                     $input-btn-line-height !default;

$input-padding-y-sm:                    $input-btn-padding-y-sm !default;
$input-padding-x-sm:                    $input-btn-padding-x-sm !default;
$input-font-size-sm:                    $input-btn-font-size-sm !default;

$input-padding-y-lg:                    $input-btn-padding-y-lg !default;
$input-padding-x-lg:                    $input-btn-padding-x-lg !default;
$input-font-size-lg:                    $input-btn-font-size-lg !default;

$input-bg:                              var(--#{$prefix}body-bg) !default;
$input-disabled-color:                  null !default;
$input-disabled-bg:                     var(--#{$prefix}secondary-bg) !default;
$input-disabled-border-color:           null !default;

$input-color:                           var(--#{$prefix}body-color) !default;
$input-border-color:                    var(--#{$prefix}border-color) !default;
$input-border-width:                    $input-btn-border-width !default;
$input-box-shadow:                      $box-shadow-inset !default;

$input-border-radius:                   var(--#{$prefix}border-radius) !default;
$input-border-radius-sm:                var(--#{$prefix}border-radius-sm) !default;
$input-border-radius-lg:                var(--#{$prefix}border-radius-lg) !default;

$input-focus-bg:                        $input-bg !default;
$input-focus-border-color:              tint-color($component-active-bg, 50%) !default;
$input-focus-color:                     $input-color !default;
$input-focus-width:                     $input-btn-focus-width !default;
$input-focus-box-shadow:                $input-btn-focus-box-shadow !default;

$input-placeholder-color:               var(--#{$prefix}secondary-color) !default;
$input-plaintext-color:                 var(--#{$prefix}body-color) !default;

$input-height-border:                   calc(#{$input-border-width} * 2) !default; // stylelint-disable-line function-disallowed-list

$input-height-inner:                    add($input-line-height * 1em, $input-padding-y * 2) !default;
$input-height-inner-half:               add($input-line-height * .5em, $input-padding-y) !default;
$input-height-inner-quarter:            add($input-line-height * .25em, $input-padding-y * .5) !default;

$input-height:                          add($input-line-height * 1em, add($input-padding-y * 2, $input-height-border, false)) !default;
$input-height-sm:                       add($input-line-height * 1em, add($input-padding-y-sm * 2, $input-height-border, false)) !default;
$input-height-lg:                       add($input-line-height * 1em, add($input-padding-y-lg * 2, $input-height-border, false)) !default;

$input-transition:                      border-color .15s ease-in-out, box-shadow .15s ease-in-out !default;

$form-color-width:                      3rem !default;
// scss-docs-end form-input-variables

// scss-docs-start form-check-variables
$form-check-input-width:                  1em !default;
$form-check-min-height:                   $font-size-base * $line-height-base !default;
$form-check-padding-start:                0 !default;
$form-check-margin-bottom:                .125rem !default;
$form-check-label-color:                  null !default;
$form-check-label-cursor:                 pointer !default;
$form-check-transition:                   null !default;

$form-check-input-active-filter:          brightness(90%) !default;

$form-check-input-bg:                     $input-bg !default;
$form-check-input-border:                 var(--#{$prefix}border-width) solid var(--#{$prefix}border-color) !default;
$form-check-input-border-radius:          .25em !default;
$form-check-radio-border-radius:          50% !default;
$form-check-input-focus-border:           $input-focus-border-color !default;
$form-check-input-focus-box-shadow:       $focus-ring-box-shadow !default;

$form-check-input-checked-color:          $component-active-color !default;
$form-check-input-checked-bg-color:       $component-active-bg !default;
$form-check-input-checked-border-color:   $form-check-input-checked-bg-color !default;
$form-check-input-checked-bg-image:       url("data:image/svg+xml,<svg xmlns='http://www.w3.org/2000/svg' viewBox='0 0 20 20'><path fill='none' stroke='#{$form-check-input-checked-color}' stroke-linecap='round' stroke-linejoin='round' stroke-width='3' d='m6 10 3 3 6-6'/></svg>") !default;
$form-check-radio-checked-bg-image:       url("data:image/svg+xml,<svg xmlns='http://www.w3.org/2000/svg' viewBox='-4 -4 8 8'><circle r='2' fill='#{$form-check-input-checked-color}'/></svg>") !default;

$form-check-input-indeterminate-color:          $component-active-color !default;
$form-check-input-indeterminate-bg-color:       $component-active-bg !default;
$form-check-input-indeterminate-border-color:   $form-check-input-indeterminate-bg-color !default;
$form-check-input-indeterminate-bg-image:       url("data:image/svg+xml,<svg xmlns='http://www.w3.org/2000/svg' viewBox='0 0 20 20'><path fill='none' stroke='#{$form-check-input-indeterminate-color}' stroke-linecap='round' stroke-linejoin='round' stroke-width='3' d='M6 10h8'/></svg>") !default;

$form-check-input-disabled-opacity:        .5 !default;
$form-check-label-disabled-opacity:        $form-check-input-disabled-opacity !default;
$form-check-btn-check-disabled-opacity:    $btn-disabled-opacity !default;

$form-check-inline-margin-end:    1rem !default;
// scss-docs-end form-check-variables

// scss-docs-start form-switch-variables
$form-switch-color:               rgba($black, .25) !default;
$form-switch-width:               2em !default;
$form-switch-padding-start:       $form-switch-width + .5em !default;
$form-switch-bg-image:            url("data:image/svg+xml,<svg xmlns='http://www.w3.org/2000/svg' viewBox='-4 -4 8 8'><circle r='3' fill='#{$form-switch-color}'/></svg>") !default;
$form-switch-border-radius:       $form-switch-width !default;
$form-switch-transition:          background-position .15s ease-in-out !default;

$form-switch-focus-color:         $input-focus-border-color !default;
$form-switch-focus-bg-image:      url("data:image/svg+xml,<svg xmlns='http://www.w3.org/2000/svg' viewBox='-4 -4 8 8'><circle r='3' fill='#{$form-switch-focus-color}'/></svg>") !default;

$form-switch-checked-color:       $component-active-color !default;
$form-switch-checked-bg-image:    url("data:image/svg+xml,<svg xmlns='http://www.w3.org/2000/svg' viewBox='-4 -4 8 8'><circle r='3' fill='#{$form-switch-checked-color}'/></svg>") !default;
$form-switch-checked-bg-position: right center !default;
// scss-docs-end form-switch-variables

// scss-docs-start input-group-variables
$input-group-addon-padding-y:           $input-padding-y !default;
$input-group-addon-padding-x:           $input-padding-x !default;
$input-group-addon-font-weight:         $input-font-weight !default;
$input-group-addon-color:               $input-color !default;
$input-group-addon-bg:                  var(--#{$prefix}tertiary-bg) !default;
$input-group-addon-border-color:        $input-border-color !default;
// scss-docs-end input-group-variables

// scss-docs-start form-select-variables
$form-select-padding-y:             $input-padding-y !default;
$form-select-padding-x:             $input-padding-x !default;
$form-select-font-family:           $input-font-family !default;
$form-select-font-size:             $input-font-size !default;
$form-select-indicator-padding:     $form-select-padding-x * 3 !default; // Extra padding for background-image
$form-select-font-weight:           $input-font-weight !default;
$form-select-line-height:           $input-line-height !default;
$form-select-color:                 $input-color !default;
$form-select-bg:                    $input-bg !default;
$form-select-disabled-color:        null !default;
$form-select-disabled-bg:           $input-disabled-bg !default;
$form-select-disabled-border-color: $input-disabled-border-color !default;
$form-select-bg-position:           right $form-select-padding-x center !default;
$form-select-bg-size:               16px 12px !default; // In pixels because image dimensions
$form-select-indicator-color:       $gray-800 !default;
$form-select-indicator:             url("data:image/svg+xml,<svg xmlns='http://www.w3.org/2000/svg' viewBox='0 0 16 16'><path fill='none' stroke='#{$form-select-indicator-color}' stroke-linecap='round' stroke-linejoin='round' stroke-width='2' d='m2 5 6 6 6-6'/></svg>") !default;

$form-select-feedback-icon-padding-end: $form-select-padding-x * 2.5 + $form-select-indicator-padding !default;
$form-select-feedback-icon-position:    center right $form-select-indicator-padding !default;
$form-select-feedback-icon-size:        $input-height-inner-half $input-height-inner-half !default;

$form-select-border-width:        $input-border-width !default;
$form-select-border-color:        $input-border-color !default;
$form-select-border-radius:       $input-border-radius !default;
$form-select-box-shadow:          $box-shadow-inset !default;

$form-select-focus-border-color:  $input-focus-border-color !default;
$form-select-focus-width:         $input-focus-width !default;
$form-select-focus-box-shadow:    0 0 0 $form-select-focus-width $input-btn-focus-color !default;

$form-select-padding-y-sm:        $input-padding-y-sm !default;
$form-select-padding-x-sm:        $input-padding-x-sm !default;
$form-select-font-size-sm:        $input-font-size-sm !default;
$form-select-border-radius-sm:    $input-border-radius-sm !default;

$form-select-padding-y-lg:        $input-padding-y-lg !default;
$form-select-padding-x-lg:        $input-padding-x-lg !default;
$form-select-font-size-lg:        $input-font-size-lg !default;
$form-select-border-radius-lg:    $input-border-radius-lg !default;

$form-select-transition:          $input-transition !default;
// scss-docs-end form-select-variables

// scss-docs-start form-range-variables
$form-range-track-width:          100% !default;
$form-range-track-height:         .5rem !default;
$form-range-track-cursor:         pointer !default;
$form-range-track-bg:             var(--#{$prefix}tertiary-bg) !default;
$form-range-track-border-radius:  1rem !default;
$form-range-track-box-shadow:     $box-shadow-inset !default;

$form-range-thumb-width:                   1rem !default;
$form-range-thumb-height:                  $form-range-thumb-width !default;
$form-range-thumb-bg:                      $component-active-bg !default;
$form-range-thumb-border:                  0 !default;
$form-range-thumb-border-radius:           1rem !default;
$form-range-thumb-box-shadow:              0 .1rem .25rem rgba($black, .1) !default;
$form-range-thumb-focus-box-shadow:        0 0 0 1px $body-bg, $input-focus-box-shadow !default;
$form-range-thumb-focus-box-shadow-width:  $input-focus-width !default; // For focus box shadow issue in Edge
$form-range-thumb-active-bg:               tint-color($component-active-bg, 70%) !default;
$form-range-thumb-disabled-bg:             var(--#{$prefix}secondary-color) !default;
$form-range-thumb-transition:              background-color .15s ease-in-out, border-color .15s ease-in-out, box-shadow .15s ease-in-out !default;
// scss-docs-end form-range-variables

// scss-docs-start form-file-variables
$form-file-button-color:          $input-color !default;
$form-file-button-bg:             var(--#{$prefix}tertiary-bg) !default;
$form-file-button-hover-bg:       var(--#{$prefix}secondary-bg) !default;
// scss-docs-end form-file-variables

// scss-docs-start form-floating-variables
$form-floating-height:                  add(3.5rem, $input-height-border) !default;
$form-floating-line-height:             1.25 !default;
$form-floating-padding-x:               $input-padding-x !default;
$form-floating-padding-y:               1rem !default;
$form-floating-input-padding-t:         1.625rem !default;
$form-floating-input-padding-b:         .625rem !default;
$form-floating-label-height:            1.5em !default;
$form-floating-label-opacity:           .65 !default;
$form-floating-label-transform:         scale(.85) translateY(-.5rem) translateX(.15rem) !default;
$form-floating-label-disabled-color:    $gray-600 !default;
$form-floating-transition:              opacity .1s ease-in-out, transform .1s ease-in-out !default;
// scss-docs-end form-floating-variables

// Form validation

// scss-docs-start form-feedback-variables
$form-feedback-margin-top:          $form-text-margin-top !default;
$form-feedback-font-size:           $form-text-font-size !default;
$form-feedback-font-style:          $form-text-font-style !default;
$form-feedback-valid-color:         $success !default;
$form-feedback-invalid-color:       $danger !default;

$form-feedback-icon-valid-color:    $form-feedback-valid-color !default;
$form-feedback-icon-valid:          url("data:image/svg+xml,<svg xmlns='http://www.w3.org/2000/svg' viewBox='0 0 8 8'><path fill='#{$form-feedback-icon-valid-color}' d='M2.3 6.73.6 4.53c-.4-1.04.46-1.4 1.1-.8l1.1 1.4 3.4-3.8c.6-.63 1.6-.27 1.2.7l-4 4.6c-.43.5-.8.4-1.1.1z'/></svg>") !default;
$form-feedback-icon-invalid-color:  $form-feedback-invalid-color !default;
$form-feedback-icon-invalid:        url("data:image/svg+xml,<svg xmlns='http://www.w3.org/2000/svg' viewBox='0 0 12 12' width='12' height='12' fill='none' stroke='#{$form-feedback-icon-invalid-color}'><circle cx='6' cy='6' r='4.5'/><path stroke-linejoin='round' d='M5.8 3.6h.4L6 6.5z'/><circle cx='6' cy='8.2' r='.6' fill='#{$form-feedback-icon-invalid-color}' stroke='none'/></svg>") !default;
// scss-docs-end form-feedback-variables

// scss-docs-start form-validation-colors
$form-valid-color:                  $form-feedback-valid-color !default;
$form-valid-border-color:           $form-feedback-valid-color !default;
$form-invalid-color:                $form-feedback-invalid-color !default;
$form-invalid-border-color:         $form-feedback-invalid-color !default;
// scss-docs-end form-validation-colors

// scss-docs-start form-validation-states
$form-validation-states: (
  "valid": (
    "color": var(--#{$prefix}form-valid-color),
    "icon": $form-feedback-icon-valid,
    "tooltip-color": #fff,
    "tooltip-bg-color": var(--#{$prefix}success),
    "focus-box-shadow": 0 0 $input-btn-focus-blur $input-focus-width rgba(var(--#{$prefix}success-rgb), $input-btn-focus-color-opacity),
    "border-color": var(--#{$prefix}form-valid-border-color),
  ),
  "invalid": (
    "color": var(--#{$prefix}form-invalid-color),
    "icon": $form-feedback-icon-invalid,
    "tooltip-color": #fff,
    "tooltip-bg-color": var(--#{$prefix}danger),
    "focus-box-shadow": 0 0 $input-btn-focus-blur $input-focus-width rgba(var(--#{$prefix}danger-rgb), $input-btn-focus-color-opacity),
    "border-color": var(--#{$prefix}form-invalid-border-color),
  )
) !default;
// scss-docs-end form-validation-states

// Z-index master list
//
// Warning: Avoid customizing these values. They're used for a bird's eye view
// of components dependent on the z-axis and are designed to all work together.

// scss-docs-start zindex-stack
$zindex-dropdown:                   1000 !default;
$zindex-sticky:                     1020 !default;
$zindex-fixed:                      1030 !default;
$zindex-offcanvas-backdrop:         1040 !default;
$zindex-offcanvas:                  1045 !default;
$zindex-modal-backdrop:             1050 !default;
$zindex-modal:                      1055 !default;
$zindex-popover:                    1070 !default;
$zindex-tooltip:                    1080 !default;
$zindex-toast:                      1090 !default;
// scss-docs-end zindex-stack

// scss-docs-start zindex-levels-map
$zindex-levels: (
  n1: -1,
  0: 0,
  1: 1,
  2: 2,
  3: 3
) !default;
// scss-docs-end zindex-levels-map


// Navs

// scss-docs-start nav-variables
$nav-link-padding-y:                .5rem !default;
$nav-link-padding-x:                1rem !default;
$nav-link-font-size:                null !default;
$nav-link-font-weight:              null !default;
$nav-link-color:                    var(--#{$prefix}link-color) !default;
$nav-link-hover-color:              var(--#{$prefix}link-hover-color) !default;
$nav-link-transition:               color .15s ease-in-out, background-color .15s ease-in-out, border-color .15s ease-in-out !default;
$nav-link-disabled-color:           var(--#{$prefix}secondary-color) !default;
$nav-link-focus-box-shadow:         $focus-ring-box-shadow !default;

$nav-tabs-border-color:             var(--#{$prefix}border-color) !default;
$nav-tabs-border-width:             var(--#{$prefix}border-width) !default;
$nav-tabs-border-radius:            var(--#{$prefix}border-radius) !default;
$nav-tabs-link-hover-border-color:  var(--#{$prefix}secondary-bg) var(--#{$prefix}secondary-bg) $nav-tabs-border-color !default;
$nav-tabs-link-active-color:        var(--#{$prefix}emphasis-color) !default;
$nav-tabs-link-active-bg:           var(--#{$prefix}body-bg) !default;
$nav-tabs-link-active-border-color: var(--#{$prefix}border-color) var(--#{$prefix}border-color) $nav-tabs-link-active-bg !default;

$nav-pills-border-radius:           var(--#{$prefix}border-radius) !default;
$nav-pills-link-active-bg:          $component-active-bg !default;
$nav-pills-link-active-color:       color-contrast($nav-pills-link-active-bg, $component-active-color) !default;

$nav-underline-gap:                 1rem !default;
$nav-underline-border-width:        .125rem !default;
$nav-underline-link-active-color:   var(--#{$prefix}emphasis-color) !default;
// scss-docs-end nav-variables


// Navbar

// scss-docs-start navbar-variables
$navbar-padding-y:                  $spacer * .5 !default;
$navbar-padding-x:                  null !default;

$navbar-nav-link-padding-x:         .5rem !default;

$navbar-brand-font-size:            $font-size-lg !default;
// Compute the navbar-brand padding-y so the navbar-brand will have the same height as navbar-text and nav-link
$nav-link-height:                   $font-size-base * $line-height-base + $nav-link-padding-y * 2 !default;
$navbar-brand-height:               $navbar-brand-font-size * $line-height-base !default;
$navbar-brand-padding-y:            ($nav-link-height - $navbar-brand-height) * .5 !default;
$navbar-brand-margin-end:           1rem !default;

$navbar-toggler-padding-y:          .25rem !default;
$navbar-toggler-padding-x:          .75rem !default;
$navbar-toggler-font-size:          $font-size-lg !default;
$navbar-toggler-border-radius:      $btn-border-radius !default;
$navbar-toggler-focus-width:        $btn-focus-width !default;
$navbar-toggler-transition:         box-shadow .15s ease-in-out !default;

$navbar-bg:       null !default; // Background color for any navbarPage()
$navbar-light-bg: $navbar-bg !default; // Background color for navbarPage(inverse = FALSE)
$navbar-dark-bg:  $navbar-bg !default; // Background color for navbarPage(inverse = TRUE)

$navbar-light-contrast: if(
  type-of($navbar-light-bg) == color,
  color-contrast($navbar-light-bg),
  var(--#{$prefix}emphasis-color-rgb)
) !default; // Deepest contrasting color for navbarPage(inverse = FALSE).
$navbar-dark-contrast: if(
  type-of($navbar-dark-bg) == color,
  color-contrast($navbar-dark-bg),
  var(--#{$prefix}emphasis-color-rgb)
) !default; // Deepest contrasting color for navbarPage(inverse = TRUE).

$navbar-light-color:                rgba($navbar-light-contrast, .65) !default;
$navbar-light-hover-color:          rgba($navbar-light-contrast, .8) !default;
$navbar-light-active-color:         rgba($navbar-light-contrast, 1) !default;
$navbar-light-disabled-color:       rgba($navbar-light-contrast, .3) !default;
$navbar-light-icon-color:           rgba(if(type-of($navbar-light-contrast)==color, $navbar-light-contrast, $body-color), .75) !default;
$navbar-light-toggler-icon-bg:      url("data:image/svg+xml,<svg xmlns='http://www.w3.org/2000/svg' viewBox='0 0 30 30'><path stroke='#{$navbar-light-icon-color}' stroke-linecap='round' stroke-miterlimit='10' stroke-width='2' d='M4 7h22M4 15h22M4 23h22'/></svg>") !default;
$navbar-light-toggler-border-color: rgba($navbar-light-contrast, .15) !default;
$navbar-light-brand-color:          $navbar-light-active-color !default;
$navbar-light-brand-hover-color:    $navbar-light-active-color !default;
// scss-docs-end navbar-variables

// scss-docs-start navbar-dark-variables
$navbar-dark-color:                 rgba($navbar-dark-contrast, .55) !default;
$navbar-dark-hover-color:           rgba($navbar-dark-contrast, .75) !default;
$navbar-dark-active-color:          rgba($navbar-dark-contrast, 1) !default;
$navbar-dark-disabled-color:        rgba($navbar-dark-contrast, .25) !default;
$navbar-dark-icon-color:            rgba(if(type-of($navbar-dark-contrast)==color, $navbar-dark-contrast, $white), .75) !default;
$navbar-dark-toggler-icon-bg:       url("data:image/svg+xml,<svg xmlns='http://www.w3.org/2000/svg' viewBox='0 0 30 30'><path stroke='#{$navbar-dark-icon-color}' stroke-linecap='round' stroke-miterlimit='10' stroke-width='2' d='M4 7h22M4 15h22M4 23h22'/></svg>") !default;
$navbar-dark-toggler-border-color:  rgba($navbar-dark-contrast, .1) !default;
$navbar-dark-brand-color:           $navbar-dark-active-color !default;
$navbar-dark-brand-hover-color:     $navbar-dark-active-color !default;
// scss-docs-end navbar-dark-variables


// Dropdowns
//
// Dropdown menu container and contents.

// scss-docs-start dropdown-variables
$dropdown-min-width:                10rem !default;
$dropdown-padding-x:                0 !default;
$dropdown-padding-y:                .5rem !default;
$dropdown-spacer:                   .125rem !default;
$dropdown-font-size:                $font-size-base !default;
$dropdown-color:                    var(--#{$prefix}body-color) !default;
$dropdown-bg:                       var(--#{$prefix}body-bg) !default;
$dropdown-border-color:             var(--#{$prefix}border-color-translucent) !default;
$dropdown-border-radius:            var(--#{$prefix}border-radius) !default;
$dropdown-border-width:             var(--#{$prefix}border-width) !default;
$dropdown-inner-border-radius:      calc(#{$dropdown-border-radius} - #{$dropdown-border-width}) !default; // stylelint-disable-line function-disallowed-list
$dropdown-divider-bg:               $dropdown-border-color !default;
$dropdown-divider-margin-y:         $spacer * .5 !default;
$dropdown-box-shadow:               $box-shadow !default;

$dropdown-link-color:               var(--#{$prefix}body-color) !default;
$dropdown-link-hover-color:         $dropdown-link-color !default;
$dropdown-link-hover-bg:            var(--#{$prefix}tertiary-bg) !default;

$dropdown-link-active-bg:           $component-active-bg !default;
$dropdown-link-active-color:        color-contrast($dropdown-link-active-bg, $component-active-color) !default;

$dropdown-link-disabled-color:      var(--#{$prefix}tertiary-color) !default;

$dropdown-item-padding-y:           $spacer * .25 !default;
$dropdown-item-padding-x:           $spacer !default;

$dropdown-header-color:             $gray-600 !default;
$dropdown-header-padding-x:         $dropdown-item-padding-x !default;
$dropdown-header-padding-y:         $dropdown-padding-y !default;
// fusv-disable
$dropdown-header-padding:           $dropdown-header-padding-y $dropdown-header-padding-x !default; // Deprecated in v5.2.0
// fusv-enable
// scss-docs-end dropdown-variables

// scss-docs-start dropdown-dark-variables
$dropdown-dark-color:               $gray-300 !default;
$dropdown-dark-bg:                  $gray-800 !default;
$dropdown-dark-border-color:        $dropdown-border-color !default;
$dropdown-dark-divider-bg:          $dropdown-divider-bg !default;
$dropdown-dark-box-shadow:          null !default;
$dropdown-dark-link-color:          $dropdown-dark-color !default;
$dropdown-dark-link-hover-color:    $white !default;
$dropdown-dark-link-hover-bg:       rgba($white, .15) !default;
$dropdown-dark-link-active-color:   $dropdown-link-active-color !default;
$dropdown-dark-link-active-bg:      $dropdown-link-active-bg !default;
$dropdown-dark-link-disabled-color: $gray-500 !default;
$dropdown-dark-header-color:        $gray-500 !default;
// scss-docs-end dropdown-dark-variables


// Pagination

// scss-docs-start pagination-variables
$pagination-padding-y:              .375rem !default;
$pagination-padding-x:              .75rem !default;
$pagination-padding-y-sm:           .25rem !default;
$pagination-padding-x-sm:           .5rem !default;
$pagination-padding-y-lg:           .75rem !default;
$pagination-padding-x-lg:           1.5rem !default;

$pagination-font-size:              $font-size-base !default;

$pagination-color:                  var(--#{$prefix}link-color) !default;
$pagination-bg:                     var(--#{$prefix}body-bg) !default;
$pagination-border-radius:          var(--#{$prefix}border-radius) !default;
$pagination-border-width:           var(--#{$prefix}border-width) !default;
$pagination-margin-start:           calc(#{$pagination-border-width} * -1) !default; // stylelint-disable-line function-disallowed-list
$pagination-border-color:           var(--#{$prefix}border-color) !default;

$pagination-focus-color:            var(--#{$prefix}link-hover-color) !default;
$pagination-focus-bg:               var(--#{$prefix}secondary-bg) !default;
$pagination-focus-box-shadow:       $focus-ring-box-shadow !default;
$pagination-focus-outline:          0 !default;

$pagination-hover-color:            var(--#{$prefix}link-hover-color) !default;
$pagination-hover-bg:               var(--#{$prefix}tertiary-bg) !default;
$pagination-hover-border-color:     var(--#{$prefix}border-color) !default; // Todo in v6: remove this?

$pagination-active-color:           $component-active-color !default;
$pagination-active-bg:              $component-active-bg !default;
$pagination-active-border-color:    $component-active-bg !default;

$pagination-disabled-color:         var(--#{$prefix}secondary-color) !default;
$pagination-disabled-bg:            var(--#{$prefix}secondary-bg) !default;
$pagination-disabled-border-color:  var(--#{$prefix}border-color) !default;

$pagination-transition:              color .15s ease-in-out, background-color .15s ease-in-out, border-color .15s ease-in-out, box-shadow .15s ease-in-out !default;

$pagination-border-radius-sm:       var(--#{$prefix}border-radius-sm) !default;
$pagination-border-radius-lg:       var(--#{$prefix}border-radius-lg) !default;
// scss-docs-end pagination-variables


// Placeholders

// scss-docs-start placeholders
$placeholder-opacity-max:           .5 !default;
$placeholder-opacity-min:           .2 !default;
// scss-docs-end placeholders

// Cards

// scss-docs-start card-variables
$card-spacer-y:                     $spacer !default;
$card-spacer-x:                     $spacer !default;
$card-title-spacer-y:               $spacer * .5 !default;
$card-title-color:                  null !default;
$card-subtitle-color:               null !default;
$card-border-width:                 var(--#{$prefix}border-width) !default;
$card-border-color:                 var(--#{$prefix}border-color-translucent) !default;
$card-border-radius:                var(--#{$prefix}border-radius) !default;
$card-box-shadow:                   null !default;
$card-inner-border-radius:          subtract($card-border-radius, $card-border-width) !default;
$card-cap-padding-y:                $card-spacer-y * .5 !default;
$card-cap-padding-x:                $card-spacer-x !default;
$card-cap-bg:                       rgba(var(--#{$prefix}body-color-rgb), .03) !default;
$card-cap-color:                    null !default;
$card-height:                       null !default;
$card-color:                        null !default;
$card-bg:                           var(--#{$prefix}body-bg) !default;
$card-img-overlay-padding:          $spacer !default;
$card-group-margin:                 $grid-gutter-width * .5 !default;
// scss-docs-end card-variables

// Accordion

// scss-docs-start accordion-variables
$accordion-padding-y:                     1rem !default;
$accordion-padding-x:                     1.25rem !default;
$accordion-color:                         var(--#{$prefix}body-color) !default;
$accordion-bg:                            var(--#{$prefix}body-bg) !default;
$accordion-border-width:                  var(--#{$prefix}border-width) !default;
$accordion-border-color:                  var(--#{$prefix}border-color) !default;
$accordion-border-radius:                 var(--#{$prefix}border-radius) !default;
$accordion-inner-border-radius:           subtract($accordion-border-radius, $accordion-border-width) !default;

$accordion-body-padding-y:                $accordion-padding-y !default;
$accordion-body-padding-x:                $accordion-padding-x !default;

$accordion-button-padding-y:              $accordion-padding-y !default;
$accordion-button-padding-x:              $accordion-padding-x !default;
$accordion-button-color:                  var(--#{$prefix}body-color) !default;
$accordion-button-bg:                     var(--#{$prefix}accordion-bg) !default;
$accordion-transition:                    $btn-transition, border-radius .15s ease !default;
$accordion-button-active-bg:              var(--#{$prefix}primary-bg-subtle) !default;
$accordion-button-active-color:           var(--#{$prefix}primary-text-emphasis) !default;

$accordion-button-focus-border-color:     $input-focus-border-color !default;
$accordion-button-focus-box-shadow:       $btn-focus-box-shadow !default;

$accordion-icon-width:                    1.25rem !default;
$accordion-icon-color:                    $body-color !default;
$accordion-icon-active-color:             $primary-text-emphasis !default;
$accordion-icon-transition:               transform .2s ease-in-out !default;
$accordion-icon-transform:                rotate(-180deg) !default;

$accordion-button-icon:         url("data:image/svg+xml,<svg xmlns='http://www.w3.org/2000/svg' viewBox='0 0 16 16' fill='#{$accordion-icon-color}'><path fill-rule='evenodd' d='M1.646 4.646a.5.5 0 0 1 .708 0L8 10.293l5.646-5.647a.5.5 0 0 1 .708.708l-6 6a.5.5 0 0 1-.708 0l-6-6a.5.5 0 0 1 0-.708z'/></svg>") !default;
$accordion-button-active-icon:  url("data:image/svg+xml,<svg xmlns='http://www.w3.org/2000/svg' viewBox='0 0 16 16' fill='#{$accordion-icon-active-color}'><path fill-rule='evenodd' d='M1.646 4.646a.5.5 0 0 1 .708 0L8 10.293l5.646-5.647a.5.5 0 0 1 .708.708l-6 6a.5.5 0 0 1-.708 0l-6-6a.5.5 0 0 1 0-.708z'/></svg>") !default;
// scss-docs-end accordion-variables

// Tooltips

// scss-docs-start tooltip-variables
$tooltip-font-size:                 $font-size-sm !default;
$tooltip-max-width:                 200px !default;
$tooltip-color:                     var(--#{$prefix}body-bg) !default;
$tooltip-bg:                        var(--#{$prefix}emphasis-color) !default;
$tooltip-border-radius:             var(--#{$prefix}border-radius) !default;
$tooltip-opacity:                   .9 !default;
$tooltip-padding-y:                 $spacer * .25 !default;
$tooltip-padding-x:                 $spacer * .5 !default;
$tooltip-margin:                    null !default; // TODO: remove this in v6

$tooltip-arrow-width:               .8rem !default;
$tooltip-arrow-height:              .4rem !default;
// fusv-disable
$tooltip-arrow-color:               null !default; // Deprecated in Bootstrap 5.2.0 for CSS variables
// fusv-enable
// scss-docs-end tooltip-variables

// Form tooltips must come after regular tooltips
// scss-docs-start tooltip-feedback-variables
$form-feedback-tooltip-padding-y:     $tooltip-padding-y !default;
$form-feedback-tooltip-padding-x:     $tooltip-padding-x !default;
$form-feedback-tooltip-font-size:     $tooltip-font-size !default;
$form-feedback-tooltip-line-height:   null !default;
$form-feedback-tooltip-opacity:       $tooltip-opacity !default;
$form-feedback-tooltip-border-radius: $tooltip-border-radius !default;
// scss-docs-end tooltip-feedback-variables


// Popovers

// scss-docs-start popover-variables
$popover-font-size:                 $font-size-sm !default;
$popover-bg:                        var(--#{$prefix}body-bg) !default;
$popover-max-width:                 276px !default;
$popover-border-width:              var(--#{$prefix}border-width) !default;
$popover-border-color:              var(--#{$prefix}border-color-translucent) !default;
$popover-border-radius:             var(--#{$prefix}border-radius-lg) !default;
$popover-inner-border-radius:       calc(#{$popover-border-radius} - #{$popover-border-width}) !default; // stylelint-disable-line function-disallowed-list
$popover-box-shadow:                $box-shadow !default;

$popover-header-font-size:          $font-size-base !default;
$popover-header-bg:                 var(--#{$prefix}secondary-bg) !default;
$popover-header-color:              $headings-color !default;
$popover-header-padding-y:          .5rem !default;
$popover-header-padding-x:          $spacer !default;

$popover-body-color:                var(--#{$prefix}body-color) !default;
$popover-body-padding-y:            $spacer !default;
$popover-body-padding-x:            $spacer !default;

$popover-arrow-width:               1rem !default;
$popover-arrow-height:              .5rem !default;
// scss-docs-end popover-variables

// fusv-disable
// Deprecated in Bootstrap 5.2.0 for CSS variables
$popover-arrow-color:               $popover-bg !default;
$popover-arrow-outer-color:         var(--#{$prefix}border-color-translucent) !default;
// fusv-enable


// Toasts

// scss-docs-start toast-variables
$toast-max-width:                   350px !default;
$toast-padding-x:                   .75rem !default;
$toast-padding-y:                   .5rem !default;
$toast-font-size:                   .875rem !default;
$toast-color:                       null !default;
$toast-background-color:            rgba(var(--#{$prefix}body-bg-rgb), .85) !default;
$toast-border-width:                var(--#{$prefix}border-width) !default;
$toast-border-color:                var(--#{$prefix}border-color-translucent) !default;
$toast-border-radius:               var(--#{$prefix}border-radius) !default;
$toast-box-shadow:                  var(--#{$prefix}box-shadow) !default;
$toast-spacing:                     $container-padding-x !default;

$toast-header-color:                var(--#{$prefix}secondary-color) !default;
$toast-header-background-color:     rgba(var(--#{$prefix}body-bg-rgb), .85) !default;
$toast-header-border-color:         $toast-border-color !default;
// scss-docs-end toast-variables


// Badges

// scss-docs-start badge-variables
$badge-font-size:                   .75em !default;
$badge-font-weight:                 $font-weight-bold !default;
$badge-color:                       $white !default;
$badge-padding-y:                   .35em !default;
$badge-padding-x:                   .65em !default;
$badge-border-radius:               var(--#{$prefix}border-radius) !default;
// scss-docs-end badge-variables


// Modals

// scss-docs-start modal-variables
$modal-inner-padding:               $spacer !default;

$modal-footer-margin-between:       .5rem !default;

$modal-dialog-margin:               .5rem !default;
$modal-dialog-margin-y-sm-up:       1.75rem !default;

$modal-title-line-height:           $line-height-base !default;

$modal-content-color:               null !default;
$modal-content-bg:                  var(--#{$prefix}body-bg) !default;
$modal-content-border-color:        var(--#{$prefix}border-color-translucent) !default;
$modal-content-border-width:        var(--#{$prefix}border-width) !default;
$modal-content-border-radius:       var(--#{$prefix}border-radius-lg) !default;
$modal-content-inner-border-radius: subtract($modal-content-border-radius, $modal-content-border-width) !default;
$modal-content-box-shadow-xs:       $box-shadow-sm !default;
$modal-content-box-shadow-sm-up:    $box-shadow !default;

$modal-backdrop-bg:                 $black !default;
$modal-backdrop-opacity:            .5 !default;

$modal-header-border-color:         var(--#{$prefix}border-color) !default;
$modal-header-border-width:         $modal-content-border-width !default;
$modal-header-padding-y:            $modal-inner-padding !default;
$modal-header-padding-x:            $modal-inner-padding !default;
$modal-header-padding:              $modal-header-padding-y $modal-header-padding-x !default; // Keep this for backwards compatibility

$modal-footer-bg:                   null !default;
$modal-footer-border-color:         $modal-header-border-color !default;
$modal-footer-border-width:         $modal-header-border-width !default;

$modal-sm:                          300px !default;
$modal-md:                          500px !default;
$modal-lg:                          800px !default;
$modal-xl:                          1140px !default;

$modal-fade-transform:              translate(0, -50px) !default;
$modal-show-transform:              none !default;
$modal-transition:                  transform .3s ease-out !default;
$modal-scale-transform:             scale(1.02) !default;
// scss-docs-end modal-variables


// Alerts
//
// Define alert colors, border radius, and padding.

// scss-docs-start alert-variables
$alert-padding-y:               $spacer !default;
$alert-padding-x:               $spacer !default;
$alert-margin-bottom:           1rem !default;
$alert-border-radius:           var(--#{$prefix}border-radius) !default;
$alert-link-font-weight:        $font-weight-bold !default;
$alert-border-width:            var(--#{$prefix}border-width) !default;
$alert-dismissible-padding-r:   $alert-padding-x * 3 !default; // 3x covers width of x plus default padding on either side
// scss-docs-end alert-variables

// fusv-disable
$alert-bg-scale:                -80% !default; // Deprecated in v5.2.0, to be removed in v6
$alert-border-scale:            -70% !default; // Deprecated in v5.2.0, to be removed in v6
$alert-color-scale:             40% !default; // Deprecated in v5.2.0, to be removed in v6
// fusv-enable

// Progress bars

// scss-docs-start progress-variables
$progress-height:                   1rem !default;
$progress-font-size:                $font-size-base * .75 !default;
$progress-bg:                       var(--#{$prefix}secondary-bg) !default;
$progress-border-radius:            var(--#{$prefix}border-radius) !default;
$progress-box-shadow:               var(--#{$prefix}box-shadow-inset) !default;
$progress-bar-color:                $white !default;
$progress-bar-bg:                   $primary !default;
$progress-bar-animation-timing:     1s linear infinite !default;
$progress-bar-transition:           width .6s ease !default;
// scss-docs-end progress-variables


// List group

// scss-docs-start list-group-variables
$list-group-color:                  var(--#{$prefix}body-color) !default;
$list-group-bg:                     var(--#{$prefix}body-bg) !default;
$list-group-border-color:           var(--#{$prefix}border-color) !default;
$list-group-border-width:           var(--#{$prefix}border-width) !default;
$list-group-border-radius:          var(--#{$prefix}border-radius) !default;

$list-group-item-padding-y:         $spacer * .5 !default;
$list-group-item-padding-x:         $spacer !default;
// fusv-disable
$list-group-item-bg-scale:          -80% !default; // Deprecated in v5.3.0
$list-group-item-color-scale:       40% !default; // Deprecated in v5.3.0
// fusv-enable

$list-group-hover-bg:               var(--#{$prefix}tertiary-bg) !default;
$list-group-active-bg:              $component-active-bg !default;
$list-group-active-color:           color-contrast($list-group-active-bg, $component-active-color) !default;
$list-group-active-border-color:    $list-group-active-bg !default;

$list-group-disabled-color:         var(--#{$prefix}secondary-color) !default;
$list-group-disabled-bg:            $list-group-bg !default;

$list-group-action-color:           var(--#{$prefix}secondary-color) !default;
$list-group-action-hover-color:     var(--#{$prefix}emphasis-color) !default;

$list-group-action-active-color:    var(--#{$prefix}body-color) !default;
$list-group-action-active-bg:       var(--#{$prefix}secondary-bg) !default;
// scss-docs-end list-group-variables


// Image thumbnails

// scss-docs-start thumbnail-variables
$thumbnail-padding:                 .25rem !default;
$thumbnail-bg:                      var(--#{$prefix}body-bg) !default;
$thumbnail-border-width:            var(--#{$prefix}border-width) !default;
$thumbnail-border-color:            var(--#{$prefix}border-color) !default;
$thumbnail-border-radius:           var(--#{$prefix}border-radius) !default;
$thumbnail-box-shadow:              var(--#{$prefix}box-shadow-sm) !default;
// scss-docs-end thumbnail-variables


// Figures

// scss-docs-start figure-variables
$figure-caption-font-size:          $small-font-size !default;
$figure-caption-color:              var(--#{$prefix}secondary-color) !default;
// scss-docs-end figure-variables


// Breadcrumbs

// scss-docs-start breadcrumb-variables
$breadcrumb-font-size:              null !default;
$breadcrumb-padding-y:              0 !default;
$breadcrumb-padding-x:              0 !default;
$breadcrumb-item-padding-x:         .5rem !default;
$breadcrumb-margin-bottom:          1rem !default;
$breadcrumb-bg:                     null !default;
$breadcrumb-divider-color:          var(--#{$prefix}secondary-color) !default;
$breadcrumb-active-color:           var(--#{$prefix}secondary-color) !default;
$breadcrumb-divider:                quote("/") !default;
$breadcrumb-divider-flipped:        $breadcrumb-divider !default;
$breadcrumb-border-radius:          null !default;
// scss-docs-end breadcrumb-variables

// Carousel

// scss-docs-start carousel-variables
$carousel-control-color:             $white !default;
$carousel-control-width:             15% !default;
$carousel-control-opacity:           .5 !default;
$carousel-control-hover-opacity:     .9 !default;
$carousel-control-transition:        opacity .15s ease !default;

$carousel-indicator-width:           30px !default;
$carousel-indicator-height:          3px !default;
$carousel-indicator-hit-area-height: 10px !default;
$carousel-indicator-spacer:          3px !default;
$carousel-indicator-opacity:         .5 !default;
$carousel-indicator-active-bg:       $white !default;
$carousel-indicator-active-opacity:  1 !default;
$carousel-indicator-transition:      opacity .6s ease !default;

$carousel-caption-width:             70% !default;
$carousel-caption-color:             $white !default;
$carousel-caption-padding-y:         1.25rem !default;
$carousel-caption-spacer:            1.25rem !default;

$carousel-control-icon-width:        2rem !default;

$carousel-control-prev-icon-bg:      url("data:image/svg+xml,<svg xmlns='http://www.w3.org/2000/svg' viewBox='0 0 16 16' fill='#{$carousel-control-color}'><path d='M11.354 1.646a.5.5 0 0 1 0 .708L5.707 8l5.647 5.646a.5.5 0 0 1-.708.708l-6-6a.5.5 0 0 1 0-.708l6-6a.5.5 0 0 1 .708 0z'/></svg>") !default;
$carousel-control-next-icon-bg:      url("data:image/svg+xml,<svg xmlns='http://www.w3.org/2000/svg' viewBox='0 0 16 16' fill='#{$carousel-control-color}'><path d='M4.646 1.646a.5.5 0 0 1 .708 0l6 6a.5.5 0 0 1 0 .708l-6 6a.5.5 0 0 1-.708-.708L10.293 8 4.646 2.354a.5.5 0 0 1 0-.708z'/></svg>") !default;

$carousel-transition-duration:       .6s !default;
$carousel-transition:                transform $carousel-transition-duration ease-in-out !default; // Define transform transition first if using multiple transitions (e.g., `transform 2s ease, opacity .5s ease-out`)
// scss-docs-end carousel-variables

// scss-docs-start carousel-dark-variables
$carousel-dark-indicator-active-bg:  $black !default;
$carousel-dark-caption-color:        $black !default;
$carousel-dark-control-icon-filter:  invert(1) grayscale(100) !default;
// scss-docs-end carousel-dark-variables


// Spinners

// scss-docs-start spinner-variables
$spinner-width:           2rem !default;
$spinner-height:          $spinner-width !default;
$spinner-vertical-align:  -.125em !default;
$spinner-border-width:    .25em !default;
$spinner-animation-speed: .75s !default;

$spinner-width-sm:        1rem !default;
$spinner-height-sm:       $spinner-width-sm !default;
$spinner-border-width-sm: .2em !default;
// scss-docs-end spinner-variables


// Close

// scss-docs-start close-variables
$btn-close-width:            1em !default;
$btn-close-height:           $btn-close-width !default;
$btn-close-padding-x:        .25em !default;
$btn-close-padding-y:        $btn-close-padding-x !default;
$btn-close-color:            $black !default;
$btn-close-bg:               url("data:image/svg+xml,<svg xmlns='http://www.w3.org/2000/svg' viewBox='0 0 16 16' fill='#{$btn-close-color}'><path d='M.293.293a1 1 0 0 1 1.414 0L8 6.586 14.293.293a1 1 0 1 1 1.414 1.414L9.414 8l6.293 6.293a1 1 0 0 1-1.414 1.414L8 9.414l-6.293 6.293a1 1 0 0 1-1.414-1.414L6.586 8 .293 1.707a1 1 0 0 1 0-1.414z'/></svg>") !default;
$btn-close-focus-shadow:     $focus-ring-box-shadow !default;
$btn-close-opacity:          .5 !default;
$btn-close-hover-opacity:    .75 !default;
$btn-close-focus-opacity:    1 !default;
$btn-close-disabled-opacity: .25 !default;
$btn-close-white-filter:     invert(1) grayscale(100%) brightness(200%) !default;
// scss-docs-end close-variables


// Offcanvas

// scss-docs-start offcanvas-variables
$offcanvas-padding-y:               $modal-inner-padding !default;
$offcanvas-padding-x:               $modal-inner-padding !default;
$offcanvas-horizontal-width:        400px !default;
$offcanvas-vertical-height:         30vh !default;
$offcanvas-transition-duration:     .3s !default;
$offcanvas-border-color:            $modal-content-border-color !default;
$offcanvas-border-width:            $modal-content-border-width !default;
$offcanvas-title-line-height:       $modal-title-line-height !default;
$offcanvas-bg-color:                var(--#{$prefix}body-bg) !default;
$offcanvas-color:                   var(--#{$prefix}body-color) !default;
$offcanvas-box-shadow:              $modal-content-box-shadow-xs !default;
$offcanvas-backdrop-bg:             $modal-backdrop-bg !default;
$offcanvas-backdrop-opacity:        $modal-backdrop-opacity !default;
// scss-docs-end offcanvas-variables

// Code

$code-font-size:                    $small-font-size !default;
// Amount intentionally matches mixture amount of shiny::inputPanel()
// https://github.com/rstudio/shiny/blob/4eeb4a1/inst/www/shared/shiny_scss/bootstrap.scss#L25
$code-bg:                           RGBA(var(--#{$prefix}emphasis-color-rgb, 0,0,0), 0.04) !default;
$code-color:                        RGB(var(--#{$prefix}emphasis-color-rgb, 0,0,0)) !default;
$code-color-dark:                   RGB(var(--#{$prefix}emphasis-color-rgb, 0,0,0)) !default;

$kbd-padding-y:                     .1875rem !default;
$kbd-padding-x:                     .375rem !default;
$kbd-font-size:                     $code-font-size !default;
$kbd-color:                         var(--#{$prefix}body-bg) !default;
$kbd-bg:                            var(--#{$prefix}body-color) !default;
$nested-kbd-font-weight:            null !default; // Deprecated in v5.2.0, removing in v6

$pre-bg:                            $code-bg  !default;
$pre-color:                         $code-color !default;
```
