## Supplementary material for "Identification of QTL-by-Environment Interaction by Controlling Polygenic Background Effect": bootstrap-grid.scss

```
@import "mixins/banner";
@include bsBanner(Grid);

$include-column-box-sizing: true !default;

@import "functions";
@import "variables";
@import "variables-dark";
@import "maps";

@import "mixins/breakpoints";
@import "mixins/container";
@import "mixins/grid";
@import "mixins/utilities";

@import "vendor/rfs";

@import "containers";
@import "grid";

@import "utilities";
// Only use the utilities we need
// stylelint-disable-next-line scss/dollar-variable-default
$utilities: map-get-multiple(
  $utilities,
  (
    "display",
    "order",
    "flex",
    "flex-direction",
    "flex-grow",
    "flex-shrink",
    "flex-wrap",
    "justify-content",
    "align-items",
    "align-content",
    "align-self",
    "margin",
    "margin-x",
    "margin-y",
    "margin-top",
    "margin-end",
    "margin-bottom",
    "margin-start",
    "negative-margin",
    "negative-margin-x",
    "negative-margin-y",
    "negative-margin-top",
    "negative-margin-end",
    "negative-margin-bottom",
    "negative-margin-start",
    "padding",
    "padding-x",
    "padding-y",
    "padding-top",
    "padding-end",
    "padding-bottom",
    "padding-start",
  )
);

@import "utilities/api";
```
