## Supplementary material for "Identification of QTL-by-Environment Interaction by Controlling Polygenic Background Effect": bootstrap-reboot.scss

```
@import "mixins/banner";
@include bsBanner(Reboot);

@import "functions";
@import "variables";
@import "variables-dark";
@import "maps";
@import "mixins";
@import "root";
@import "reboot";
```
