## Supplementary material for "Identification of QTL-by-Environment Interaction by Controlling Polygenic Background Effect": bootstrap-utilities.scss

```
@import "mixins/banner";
@include bsBanner(Utilities);

// Configuration
@import "functions";
@import "variables";
@import "variables-dark";
@import "maps";
@import "mixins";
@import "utilities";

// Layout & components
@import "root";

// Helpers
@import "helpers";

// Utilities
@import "utilities/api";
```
