## Supplementary material for "Identification of QTL-by-Environment Interaction by Controlling Polygenic Background Effect": bootstrap.scss

```
@import "mixins/banner";
@include bsBanner("");


// scss-docs-start import-stack
// Configuration
@import "functions";
@import "variables";
@import "variables-dark";
@import "maps";
@import "mixins";
@import "utilities";

// Layout & components
@import "root";
@import "reboot";
@import "type";
@import "images";
@import "containers";
@import "grid";
@import "tables";
@import "forms";
@import "buttons";
@import "transitions";
@import "dropdown";
@import "button-group";
@import "nav";
@import "navbar";
@import "card";
@import "accordion";
@import "breadcrumb";
@import "pagination";
@import "badge";
@import "alert";
@import "progress";
@import "list-group";
@import "close";
@import "toasts";
@import "modal";
@import "tooltip";
@import "popover";
@import "carousel";
@import "spinners";
@import "offcanvas";
@import "placeholders";

// Helpers
@import "helpers";

// Utilities
@import "utilities/api";
// scss-docs-end import-stack
```
