## Supplementary material for "Identification of QTL-by-Environment Interaction by Controlling Polygenic Background Effect": _floating-labels.scss

```
.form-floating {
  position: relative;

  > .form-control,
  > .form-control-plaintext,
  > .form-select {
    height: $form-floating-height;
    min-height: $form-floating-height;
    line-height: $form-floating-line-height;
  }

  > label {
    position: absolute;
    top: 0;
    left: 0;
    z-index: 2;
    height: 100%; // allow textareas
    padding: $form-floating-padding-y $form-floating-padding-x;
    overflow: hidden;
    text-align: start;
    text-overflow: ellipsis;
    white-space: nowrap;
    pointer-events: none;
    border: $input-border-width solid transparent; // Required for aligning label's text with the input as it affects inner box model
    transform-origin: 0 0;
    @include transition($form-floating-transition);
  }

  > .form-control,
  > .form-control-plaintext {
    padding: $form-floating-padding-y $form-floating-padding-x;

    &::placeholder {
      color: transparent;
    }

    &:focus,
    &:not(:placeholder-shown) {
      padding-top: $form-floating-input-padding-t;
      padding-bottom: $form-floating-input-padding-b;
    }
    // Duplicated because `:-webkit-autofill` invalidates other selectors when grouped
    &:-webkit-autofill {
      padding-top: $form-floating-input-padding-t;
      padding-bottom: $form-floating-input-padding-b;
    }
  }

  > .form-select {
    padding-top: $form-floating-input-padding-t;
    padding-bottom: $form-floating-input-padding-b;
  }

  > .form-control:focus,
  > .form-control:not(:placeholder-shown),
  > .form-control-plaintext,
  > .form-select {
    ~ label {
      color: rgba(var(--#{$prefix}body-color-rgb), #{$form-floating-label-opacity});
      transform: $form-floating-label-transform;

      &::after {
        position: absolute;
        inset: $form-floating-padding-y ($form-floating-padding-x * .5);
        z-index: -1;
        height: $form-floating-label-height;
        content: "";
        background-color: $input-bg;
        @include border-radius($input-border-radius);
      }
    }
  }
  // Duplicated because `:-webkit-autofill` invalidates other selectors when grouped
  > .form-control:-webkit-autofill {
    ~ label {
      color: rgba(var(--#{$prefix}body-color-rgb), #{$form-floating-label-opacity});
      transform: $form-floating-label-transform;
    }
  }

  > .form-control-plaintext {
    ~ label {
      border-width: $input-border-width 0; // Required to properly position label text - as explained above
    }
  }

  > :disabled ~ label,
  > .form-control:disabled ~ label { // Required for `.form-control`s because of specificity
    color: $form-floating-label-disabled-color;

    &::after {
      background-color: $input-disabled-bg;
    }
  }
}
```
