## Supplementary material for "Identification of QTL-by-Environment Interaction by Controlling Polygenic Background Effect": _form-check.scss

```
//
// Check/radio
//

.form-check, #{$shiny-check}, #{$shiny-radio} {
  display: block;
  min-height: $form-check-min-height;
  padding-left: $form-check-padding-start;
  margin-bottom: $form-check-margin-bottom;

  .form-check-input, #{$shiny-check} input, #{$shiny-radio} input {
    float: left;
    margin-left: $form-check-padding-start * -1;
  }
}

.form-check-reverse {
  padding-right: $form-check-padding-start;
  padding-left: 0;
  text-align: right;

  .form-check-input {
    float: right;
    margin-right: $form-check-padding-start * -1;
    margin-left: 0;
  }
}

#{$form-check-input-selector} {
  --#{$prefix}form-check-bg: #{$form-check-input-bg};

  width: $form-check-input-width;
  height: $form-check-input-width;
  margin-top: ($line-height-base - $form-check-input-width) * .5; // line-height minus check height
  vertical-align: top;
  appearance: none;
  -webkit-appearance: none;
  -moz-appearance: none;
  -ms-appearance: none;
  -o-appearance: none;
  background-color: var(--#{$prefix}form-check-bg);
  background-image: var(--#{$prefix}form-check-bg-image);
  background-repeat: no-repeat;
  background-position: center;
  background-size: contain;
  border: $form-check-input-border;
  print-color-adjust: exact; // Keep themed appearance for print
  @include transition($form-check-transition);

  &[type="checkbox"] {
    @include border-radius($form-check-input-border-radius);
  }

  &[type="radio"] {
    // stylelint-disable-next-line property-disallowed-list
    border-radius: $form-check-radio-border-radius;
  }

  &:active {
    filter: $form-check-input-active-filter;
  }

  &:focus {
    border-color: $form-check-input-focus-border;
    outline: 0;
    box-shadow: $form-check-input-focus-box-shadow;
  }

  &:checked {
    background-color: $form-check-input-checked-bg-color;
    border-color: $form-check-input-checked-border-color;

    &[type="checkbox"] {
      @if $enable-gradients {
        --#{$prefix}form-check-bg-image: #{escape-svg($form-check-input-checked-bg-image)}, var(--#{$prefix}gradient);
      } @else {
        --#{$prefix}form-check-bg-image: #{escape-svg($form-check-input-checked-bg-image)};
      }
    }

    &[type="radio"] {
      @if $enable-gradients {
        --#{$prefix}form-check-bg-image: #{escape-svg($form-check-radio-checked-bg-image)}, var(--#{$prefix}gradient);
      } @else {
        --#{$prefix}form-check-bg-image: #{escape-svg($form-check-radio-checked-bg-image)};
      }
    }
  }

  &[type="checkbox"]:indeterminate {
    background-color: $form-check-input-indeterminate-bg-color;
    border-color: $form-check-input-indeterminate-border-color;

    @if $enable-gradients {
      --#{$prefix}form-check-bg-image: #{escape-svg($form-check-input-indeterminate-bg-image)}, var(--#{$prefix}gradient);
    } @else {
      --#{$prefix}form-check-bg-image: #{escape-svg($form-check-input-indeterminate-bg-image)};
    }
  }

  &:disabled {
    pointer-events: none;
    filter: none;
    opacity: $form-check-input-disabled-opacity;
  }

  // Use disabled attribute in addition of :disabled pseudo-class
  // See: https://github.com/twbs/bootstrap/issues/28247
  &[disabled],
  &:disabled {
    ~ .form-check-label, ~ span {
      cursor: default;
      opacity: $form-check-label-disabled-opacity;
    }
  }
}

#{$form-check-label-selector} {
  color: $form-check-label-color;
  cursor: $form-check-label-cursor;
}

//
// Switch
//

.form-switch {
  padding-left: $form-switch-padding-start;

  .form-check-input {
    --#{$prefix}form-switch-bg: #{escape-svg($form-switch-bg-image)};

    width: $form-switch-width;
    margin-left: $form-switch-padding-start * -1;
    background-image: var(--#{$prefix}form-switch-bg);
    background-position: left center;
    @include border-radius($form-switch-border-radius);
    @include transition($form-switch-transition);

    &:focus {
      --#{$prefix}form-switch-bg: #{escape-svg($form-switch-focus-bg-image)};
    }

    &:checked {
      background-position: $form-switch-checked-bg-position;

      @if $enable-gradients {
        --#{$prefix}form-switch-bg: #{escape-svg($form-switch-checked-bg-image)}, var(--#{$prefix}gradient);
      } @else {
        --#{$prefix}form-switch-bg: #{escape-svg($form-switch-checked-bg-image)};
      }
    }
  }

  &.form-check-reverse {
    padding-right: $form-switch-padding-start;
    padding-left: 0;

    .form-check-input {
      margin-right: $form-switch-padding-start * -1;
      margin-left: 0;
    }
  }
}

.form-check-inline {
  display: inline-block;
  margin-right: $form-check-inline-margin-end;
}

.btn-check {
  position: absolute;
  clip: rect(0, 0, 0, 0);
  pointer-events: none;

  &[disabled],
  &:disabled {
    + .btn {
      pointer-events: none;
      filter: none;
      opacity: $form-check-btn-check-disabled-opacity;
    }
  }
}

@if $enable-dark-mode {
  @include color-mode(dark) {
    .form-switch .form-check-input:not(:checked):not(:focus) {
      --#{$prefix}form-switch-bg: #{escape-svg($form-switch-bg-image-dark)};
    }
  }
}
```
