## Supplementary material for "Identification of QTL-by-Environment Interaction by Controlling Polygenic Background Effect": _form-control.scss

```
//
// General form controls (plus a few specific high-level interventions)
//

.form-control {
  display: block;
  width: 100%;
  padding: $input-padding-y $input-padding-x;
  font-family: $input-font-family;
  @include font-size($input-font-size);
  font-weight: $input-font-weight;
  line-height: $input-line-height;
  color: $input-color;
  appearance: none; // Fix appearance for date inputs in Safari
  -webkit-appearance: none; // Fix appearance for date inputs in Safari
  -moz-appearance: none; // Fix appearance for date inputs in Safari
  -ms-appearance: none; // Fix appearance for date inputs in Safari
  -o-appearance: none; // Fix appearance for date inputs in Safari
  background-color: $input-bg;
  background-clip: padding-box;
  border: $input-border-width solid $input-border-color;

  // Note: This has no effect on <select>s in some browsers, due to the limited stylability of `<select>`s in CSS.
  @include border-radius($input-border-radius, 0);

  @include box-shadow($input-box-shadow);
  @include transition($input-transition);

  &[type="file"] {
    overflow: hidden; // prevent pseudo element button overlap

    &:not(:disabled):not([readonly]) {
      cursor: pointer;
    }
  }

  // Customize the `:focus` state to imitate native WebKit styles.
  &:focus {
    color: $input-focus-color;
    background-color: $input-focus-bg;
    border-color: $input-focus-border-color;
    outline: 0;
    @if $enable-shadows {
      @include box-shadow($input-box-shadow, $input-focus-box-shadow);
    } @else {
      // Avoid using mixin so we can pass custom focus shadow properly
      box-shadow: $input-focus-box-shadow;
    }
  }

  &::-webkit-date-and-time-value {
    // On Android Chrome, form-control's "width: 100%" makes the input width too small
    // Tested under Android 11 / Chrome 89, Android 12 / Chrome 100, Android 13 / Chrome 109
    //
    // On iOS Safari, form-control's "appearance: none" + "width: 100%" makes the input width too small
    // Tested under iOS 16.2 / Safari 16.2
    min-width: 85px; // Seems to be a good minimum safe width

    // Add some height to date inputs on iOS
    // https://github.com/twbs/bootstrap/issues/23307
    // TODO: we can remove this workaround once https://bugs.webkit.org/show_bug.cgi?id=198959 is resolved
    // Multiply line-height by 1em if it has no unit
    height: if(unit($input-line-height) == "", $input-line-height * 1em, $input-line-height);

    // Android Chrome type="date" is taller than the other inputs
    // because of "margin: 1px 24px 1px 4px" inside the shadow DOM
    // Tested under Android 11 / Chrome 89, Android 12 / Chrome 100, Android 13 / Chrome 109
    margin: 0;
  }

  // Prevent excessive date input height in Webkit
  // https://github.com/twbs/bootstrap/issues/34433
  &::-webkit-datetime-edit {
    display: block;
    padding: 0;
  }

  // Placeholder
  &::placeholder {
    color: $input-placeholder-color;
    // Override Firefox's unusual default opacity; see https://github.com/twbs/bootstrap/pull/11526.
    opacity: 1;
  }

  // Disabled inputs
  //
  // HTML5 says that controls under a fieldset > legend:first-child won't be
  // disabled if the fieldset is disabled. Due to implementation difficulty, we
  // don't honor that edge case; we style them as disabled anyway.
  &:disabled {
    color: $input-disabled-color;
    background-color: $input-disabled-bg;
    border-color: $input-disabled-border-color;
    // iOS fix for unreadable disabled content; see https://github.com/twbs/bootstrap/issues/11655.
    opacity: 1;
  }

  // File input buttons theming
  &::file-selector-button {
    padding: $input-padding-y $input-padding-x;
    margin: (-$input-padding-y) (-$input-padding-x);
    margin-inline-end: $input-padding-x;
    color: $form-file-button-color;
    @include gradient-bg($form-file-button-bg);
    pointer-events: none;
    border-color: inherit;
    border-style: solid;
    border-width: 0;
    border-inline-end-width: $input-border-width;
    border-radius: 0; // stylelint-disable-line property-disallowed-list
    @include transition($btn-transition);
  }

  &:hover:not(:disabled):not([readonly])::file-selector-button {
    background-color: $form-file-button-hover-bg;
  }
}

// Readonly controls as plain text
//
// Apply class to a readonly input to make it appear like regular plain
// text (without any border, background color, focus indicator)

.form-control-plaintext {
  display: block;
  width: 100%;
  padding: $input-padding-y 0;
  margin-bottom: 0; // match inputs if this class comes on inputs with default margins
  line-height: $input-line-height;
  color: $input-plaintext-color;
  background-color: transparent;
  border: solid transparent;
  border-width: $input-border-width 0;

  &:focus {
    outline: 0;
  }

  &.form-control-sm,
  &.form-control-lg {
    padding-right: 0;
    padding-left: 0;
  }
}

// Form control sizing
//
// Build on `.form-control` with modifier classes to decrease or increase the
// height and font-size of form controls.
//
// Repeated in `_input_group.scss` to avoid Sass extend issues.

.form-control-sm {
  min-height: $input-height-sm;
  padding: $input-padding-y-sm $input-padding-x-sm;
  @include font-size($input-font-size-sm);
  @include border-radius($input-border-radius-sm);

  &::file-selector-button {
    padding: $input-padding-y-sm $input-padding-x-sm;
    margin: (-$input-padding-y-sm) (-$input-padding-x-sm);
    margin-inline-end: $input-padding-x-sm;
  }
}

.form-control-lg {
  min-height: $input-height-lg;
  padding: $input-padding-y-lg $input-padding-x-lg;
  @include font-size($input-font-size-lg);
  @include border-radius($input-border-radius-lg);

  &::file-selector-button {
    padding: $input-padding-y-lg $input-padding-x-lg;
    margin: (-$input-padding-y-lg) (-$input-padding-x-lg);
    margin-inline-end: $input-padding-x-lg;
  }
}

// Make sure textareas don't shrink too much when resized
// https://github.com/twbs/bootstrap/pull/29124
// stylelint-disable selector-no-qualifying-type
textarea {
  &.form-control {
    min-height: $input-height;
  }

  &.form-control-sm {
    min-height: $input-height-sm;
  }

  &.form-control-lg {
    min-height: $input-height-lg;
  }
}
// stylelint-enable selector-no-qualifying-type

.form-control-color {
  width: $form-color-width;
  height: $input-height;
  padding: $input-padding-y;

  &:not(:disabled):not([readonly]) {
    cursor: pointer;
  }

  &::-moz-color-swatch {
    border: 0 !important; // stylelint-disable-line declaration-no-important
    @include border-radius($input-border-radius);
  }

  &::-webkit-color-swatch {
    border: 0 !important; // stylelint-disable-line declaration-no-important
    @include border-radius($input-border-radius);
  }

  &.form-control-sm { height: $input-height-sm; }
  &.form-control-lg { height: $input-height-lg; }
}
```
