## Supplementary material for "Identification of QTL-by-Environment Interaction by Controlling Polygenic Background Effect": _form-range.scss

```
// Range
//
// Style range inputs the same across browsers. Vendor-specific rules for pseudo
// elements cannot be mixed. As such, there are no shared styles for focus or
// active states on prefixed selectors.

.form-range {
  width: 100%;
  height: add($form-range-thumb-height, $form-range-thumb-focus-box-shadow-width * 2);
  padding: 0; // Need to reset padding
  appearance: none;
  -webkit-appearance: none;
  -moz-appearance: none;
  -ms-appearance: none;
  -o-appearance: none;
  background-color: transparent;

  &:focus {
    outline: 0;

    // Pseudo-elements must be split across multiple rulesets to have an effect.
    // No box-shadow() mixin for focus accessibility.
    &::-webkit-slider-thumb { box-shadow: $form-range-thumb-focus-box-shadow; }
    &::-moz-range-thumb     { box-shadow: $form-range-thumb-focus-box-shadow; }
  }

  &::-moz-focus-outer {
    border: 0;
  }

  &::-webkit-slider-thumb {
    width: $form-range-thumb-width;
    height: $form-range-thumb-height;
    margin-top: ($form-range-track-height - $form-range-thumb-height) * .5; // Webkit specific
    appearance: none;
    -webkit-appearance: none;
    -moz-appearance: none;
    -ms-appearance: none;
    -o-appearance: none;
    @include gradient-bg($form-range-thumb-bg);
    border: $form-range-thumb-border;
    @include border-radius($form-range-thumb-border-radius);
    @include box-shadow($form-range-thumb-box-shadow);
    @include transition($form-range-thumb-transition);

    &:active {
      @include gradient-bg($form-range-thumb-active-bg);
    }
  }

  &::-webkit-slider-runnable-track {
    width: $form-range-track-width;
    height: $form-range-track-height;
    color: transparent; // Why?
    cursor: $form-range-track-cursor;
    background-color: $form-range-track-bg;
    border-color: transparent;
    @include border-radius($form-range-track-border-radius);
    @include box-shadow($form-range-track-box-shadow);
  }

  &::-moz-range-thumb {
    width: $form-range-thumb-width;
    height: $form-range-thumb-height;
    appearance: none;
    -webkit-appearance: none;
    -moz-appearance: none;
    -ms-appearance: none;
    -o-appearance: none;
    @include gradient-bg($form-range-thumb-bg);
    border: $form-range-thumb-border;
    @include border-radius($form-range-thumb-border-radius);
    @include box-shadow($form-range-thumb-box-shadow);
    @include transition($form-range-thumb-transition);

    &:active {
      @include gradient-bg($form-range-thumb-active-bg);
    }
  }

  &::-moz-range-track {
    width: $form-range-track-width;
    height: $form-range-track-height;
    color: transparent;
    cursor: $form-range-track-cursor;
    background-color: $form-range-track-bg;
    border-color: transparent; // Firefox specific?
    @include border-radius($form-range-track-border-radius);
    @include box-shadow($form-range-track-box-shadow);
  }

  &:disabled {
    pointer-events: none;

    &::-webkit-slider-thumb {
      background-color: $form-range-thumb-disabled-bg;
    }

    &::-moz-range-thumb {
      background-color: $form-range-thumb-disabled-bg;
    }
  }
}
```
