## Supplementary material for "Identification of QTL-by-Environment Interaction by Controlling Polygenic Background Effect": _form-select.scss

```
// Select
//
// Replaces the browser default select with a custom one, mostly pulled from
// https://primer.github.io/.

.form-select {
  --#{$prefix}form-select-bg-img: #{escape-svg($form-select-indicator)};

  display: block;
  width: 100%;
  padding: $form-select-padding-y $form-select-indicator-padding $form-select-padding-y $form-select-padding-x;
  font-family: $form-select-font-family;
  @include font-size($form-select-font-size);
  font-weight: $form-select-font-weight;
  line-height: $form-select-line-height;
  color: $form-select-color;
  appearance: none;
  -webkit-appearance: none;
  -moz-appearance: none;
  -ms-appearance: none;
  -o-appearance: none;
  background-color: $form-select-bg;
  background-image: var(--#{$prefix}form-select-bg-img), var(--#{$prefix}form-select-bg-icon, none);
  background-repeat: no-repeat;
  background-position: $form-select-bg-position;
  background-size: $form-select-bg-size;
  border: $form-select-border-width solid $form-select-border-color;
  @include border-radius($form-select-border-radius, 0);
  @include box-shadow($form-select-box-shadow);
  @include transition($form-select-transition);

  &:focus {
    border-color: $form-select-focus-border-color;
    outline: 0;
    @if $enable-shadows {
      @include box-shadow($form-select-box-shadow, $form-select-focus-box-shadow);
    } @else {
      // Avoid using mixin so we can pass custom focus shadow properly
      box-shadow: $form-select-focus-box-shadow;
    }
  }

  &[multiple],
  &[size]:not([size="1"]) {
    padding-right: $form-select-padding-x;
    background-image: none;
  }

  &:disabled {
    color: $form-select-disabled-color;
    background-color: $form-select-disabled-bg;
    border-color: $form-select-disabled-border-color;
  }

  // Remove outline from select box in FF
  &:-moz-focusring {
    color: transparent;
    text-shadow: 0 0 0 $form-select-color;
  }
}

.form-select-sm {
  padding-top: $form-select-padding-y-sm;
  padding-bottom: $form-select-padding-y-sm;
  padding-left: $form-select-padding-x-sm;
  @include font-size($form-select-font-size-sm);
  @include border-radius($form-select-border-radius-sm);
}

.form-select-lg {
  padding-top: $form-select-padding-y-lg;
  padding-bottom: $form-select-padding-y-lg;
  padding-left: $form-select-padding-x-lg;
  @include font-size($form-select-font-size-lg);
  @include border-radius($form-select-border-radius-lg);
}

@if $enable-dark-mode {
  @include color-mode(dark) {
    .form-select {
      --#{$prefix}form-select-bg-img: #{escape-svg($form-select-indicator-dark)};
    }
  }
}
```
