## Supplementary material for "Identification of QTL-by-Environment Interaction by Controlling Polygenic Background Effect": _form-text.scss

```
//
// Form text
//

.form-text {
  margin-top: $form-text-margin-top;
  @include font-size($form-text-font-size);
  font-style: $form-text-font-style;
  font-weight: $form-text-font-weight;
  color: $form-text-color;
}
```
