## Supplementary material for "Identification of QTL-by-Environment Interaction by Controlling Polygenic Background Effect": _input-group.scss

```
//
// Base styles
//

.input-group {
  position: relative;
  display: flex;
  display: -webkit-flex;
  flex-wrap: wrap; // For form validation feedback
  -webkit-flex-wrap: wrap; // For form validation feedback
  align-items: stretch;
  -webkit-align-items: stretch;
  width: 100%;

  > .form-control,
  > .form-select,
  > .form-floating {
    position: relative; // For focus state's z-index
    flex: 1 1 auto;
    -webkit-flex: 1 1 auto;
    width: 1%;
    min-width: 0; // https://stackoverflow.com/questions/36247140/why-dont-flex-items-shrink-past-content-size
  }

  // Bring the "active" form control to the top of surrounding elements
  > .form-control:focus,
  > .form-select:focus,
  > .form-floating:focus-within {
    z-index: 5;
  }

  // Ensure buttons are always above inputs for more visually pleasing borders.
  // This isn't needed for `.input-group-text` since it shares the same border-color
  // as our inputs.
  .btn {
    position: relative;
    z-index: 2;

    &:focus {
      z-index: 5;
    }
  }
}


// Textual addons
//
// Serves as a catch-all element for any text or radio/checkbox input you wish
// to prepend or append to an input.

.input-group-text {
  display: flex;
  display: -webkit-flex;
  align-items: center;
  -webkit-align-items: center;
  padding: $input-group-addon-padding-y $input-group-addon-padding-x;
  @include font-size($input-font-size); // Match inputs
  font-weight: $input-group-addon-font-weight;
  line-height: $input-line-height;
  color: $input-group-addon-color;
  text-align: center;
  white-space: nowrap;
  background-color: $input-group-addon-bg;
  border: $input-border-width solid $input-group-addon-border-color;
  @include border-radius($input-border-radius);
}


// Sizing
//
// Remix the default form control sizing classes into new ones for easier
// manipulation.

.input-group-lg > .form-control,
.input-group-lg > .form-select,
.input-group-lg > .input-group-text,
.input-group-lg > .btn {
  padding: $input-padding-y-lg $input-padding-x-lg;
  @include font-size($input-font-size-lg);
  @include border-radius($input-border-radius-lg);
}

.input-group-sm > .form-control,
.input-group-sm > .form-select,
.input-group-sm > .input-group-text,
.input-group-sm > .btn {
  padding: $input-padding-y-sm $input-padding-x-sm;
  @include font-size($input-font-size-sm);
  @include border-radius($input-border-radius-sm);
}

.input-group-lg > .form-select,
.input-group-sm > .form-select {
  padding-right: $form-select-padding-x + $form-select-indicator-padding;
}


// Rounded corners
//
// These rulesets must come after the sizing ones to properly override sm and lg
// border-radius values when extending. They're more specific than we'd like
// with the `.input-group >` part, but without it, we cannot override the sizing.

// stylelint-disable-next-line no-duplicate-selectors
.input-group {
  &:not(.has-validation) {
    > :not(:last-child):not(.dropdown-toggle):not(.dropdown-menu):not(.form-floating),
    > .dropdown-toggle:nth-last-child(n + 3),
    > .form-floating:not(:last-child) > .form-control,
    > .form-floating:not(:last-child) > .form-select {
      @include border-end-radius(0);
    }
  }

  &.has-validation {
    > :nth-last-child(n + 3):not(.dropdown-toggle):not(.dropdown-menu):not(.form-floating),
    > .dropdown-toggle:nth-last-child(n + 4),
    > .form-floating:nth-last-child(n + 3) > .form-control,
    > .form-floating:nth-last-child(n + 3) > .form-select {
      @include border-end-radius(0);
    }
  }

  $validation-messages: "";
  @each $state in map-keys($form-validation-states) {
    $validation-messages: $validation-messages + ":not(." + unquote($state) + "-tooltip)" + ":not(." + unquote($state) + "-feedback)";
  }

  > :not(:first-child):not(.dropdown-menu)#{$validation-messages} {
    margin-left: calc(#{$input-border-width} * -1); // stylelint-disable-line function-disallowed-list
    @include border-start-radius(0);
  }

  > .form-floating:not(:first-child) > .form-control,
  > .form-floating:not(:first-child) > .form-select {
    @include border-start-radius(0);
  }
}
```
