## Supplementary material for "Identification of QTL-by-Environment Interaction by Controlling Polygenic Background Effect": _labels.scss

```
//
// Labels
//

.form-label, .shiny-input-container .control-label {
  margin-bottom: $form-label-margin-bottom;
  @include font-size($form-label-font-size);
  font-style: $form-label-font-style;
  font-weight: $form-label-font-weight;
  color: $form-label-color;
}

// For use with horizontal and inline forms, when you need the label (or legend)
// text to align with the form controls.
.col-form-label {
  padding-top: add($input-padding-y, $input-border-width);
  padding-bottom: add($input-padding-y, $input-border-width);
  margin-bottom: 0; // Override the `<legend>` default
  @include font-size(inherit); // Override the `<legend>` default
  font-style: $form-label-font-style;
  font-weight: $form-label-font-weight;
  line-height: $input-line-height;
  color: $form-label-color;
}

.col-form-label-lg {
  padding-top: add($input-padding-y-lg, $input-border-width);
  padding-bottom: add($input-padding-y-lg, $input-border-width);
  @include font-size($input-font-size-lg);
}

.col-form-label-sm {
  padding-top: add($input-padding-y-sm, $input-border-width);
  padding-bottom: add($input-padding-y-sm, $input-border-width);
  @include font-size($input-font-size-sm);
}
```
