## Supplementary material for "Identification of QTL-by-Environment Interaction by Controlling Polygenic Background Effect": _validation.scss

```
// Form validation
//
// Provide feedback to users when form field values are valid or invalid. Works
// primarily for client-side validation via scoped `:invalid` and `:valid`
// pseudo-classes but also includes `.is-invalid` and `.is-valid` classes for
// server-side validation.

// scss-docs-start form-validation-states-loop
@each $state, $data in $form-validation-states {
  @include form-validation-state($state, $data...);
}
// scss-docs-end form-validation-states-loop
```
