## Supplementary material for "Identification of QTL-by-Environment Interaction by Controlling Polygenic Background Effect": _color-bg.scss

```
// All-caps `RGBA()` function used because of this Sass bug: https://github.com/sass/node-sass/issues/2251
@each $color, $value in $theme-colors {
  .text-bg-#{$color} {
    color: color-contrast($value) if($enable-important-utilities, !important, null);
    background-color: RGBA(var(--#{$prefix}#{$color}-rgb), var(--#{$prefix}bg-opacity, 1)) if($enable-important-utilities, !important, null);
  }
}
```
