## Supplementary material for "Identification of QTL-by-Environment Interaction by Controlling Polygenic Background Effect": _colored-links.scss

```
// All-caps `RGBA()` function used because of this Sass bug: https://github.com/sass/node-sass/issues/2251
@each $color, $value in $theme-colors {
  .link-#{$color} {
    color: RGBA(var(--#{$prefix}#{$color}-rgb), var(--#{$prefix}link-opacity, 1)) if($enable-important-utilities, !important, null);
    text-decoration-color: RGBA(var(--#{$prefix}#{$color}-rgb), var(--#{$prefix}link-underline-opacity, 1)) if($enable-important-utilities, !important, null);

    @if $link-shade-percentage != 0 {
      &:hover,
      &:focus {
        $hover-color: if(color-contrast($value) == $color-contrast-light, shade-color($value, $link-shade-percentage), tint-color($value, $link-shade-percentage));
        color: RGBA(#{to-rgb($hover-color)}, var(--#{$prefix}link-opacity, 1)) if($enable-important-utilities, !important, null);
        text-decoration-color: RGBA(to-rgb($hover-color), var(--#{$prefix}link-underline-opacity, 1)) if($enable-important-utilities, !important, null);
      }
    }
  }
}

// One-off special link helper as a bridge until v6
.link-body-emphasis {
  color: RGBA(var(--#{$prefix}emphasis-color-rgb), var(--#{$prefix}link-opacity, 1)) if($enable-important-utilities, !important, null);
  text-decoration-color: RGBA(var(--#{$prefix}emphasis-color-rgb), var(--#{$prefix}link-underline-opacity, 1)) if($enable-important-utilities, !important, null);

  @if $link-shade-percentage != 0 {
    &:hover,
    &:focus {
      color: RGBA(var(--#{$prefix}emphasis-color-rgb), var(--#{$prefix}link-opacity, .75)) if($enable-important-utilities, !important, null);
      text-decoration-color: RGBA(var(--#{$prefix}emphasis-color-rgb), var(--#{$prefix}link-underline-opacity, .75)) if($enable-important-utilities, !important, null);
    }
  }
}
```
