## Supplementary material for "Identification of QTL-by-Environment Interaction by Controlling Polygenic Background Effect": _focus-ring.scss

```
.focus-ring:focus {
  outline: 0;
  // By default, there is no `--bs-focus-ring-x`, `--bs-focus-ring-y`, or `--bs-focus-ring-blur`, but we provide CSS variables with fallbacks to initial `0` values
  box-shadow: var(--#{$prefix}focus-ring-x, 0) var(--#{$prefix}focus-ring-y, 0) var(--#{$prefix}focus-ring-blur, 0) var(--#{$prefix}focus-ring-width) var(--#{$prefix}focus-ring-color);
}
```
