## Supplementary material for "Identification of QTL-by-Environment Interaction by Controlling Polygenic Background Effect": _icon-link.scss

```
.icon-link {
  display: inline-flex;
  gap: $icon-link-gap;
  align-items: center;
  -webkit-align-items: center;
  text-decoration-color: rgba(var(--#{$prefix}link-color-rgb), var(--#{$prefix}link-opacity, .5));
  text-underline-offset: $icon-link-underline-offset;
  backface-visibility: hidden;
  -webkit-backface-visibility: hidden;
  -moz-backface-visibility: hidden;
  -ms-backface-visibility: hidden;
  -o-backface-visibility: hidden;

  > .bi {
    flex-shrink: 0;
    -webkit-flex-shrink: 0;
    width: $icon-link-icon-size;
    height: $icon-link-icon-size;
    fill: currentcolor;
    @include transition($icon-link-icon-transition);
  }
}

.icon-link-hover {
  &:hover,
  &:focus-visible {
    > .bi {
      transform: var(--#{$prefix}icon-link-transform, $icon-link-icon-transform);
    }
  }
}
```
