## Supplementary material for "Identification of QTL-by-Environment Interaction by Controlling Polygenic Background Effect": _position.scss

```
// Shorthand

.fixed-top {
  position: fixed;
  top: 0;
  right: 0;
  left: 0;
  z-index: $zindex-fixed;
}

.fixed-bottom {
  position: fixed;
  right: 0;
  bottom: 0;
  left: 0;
  z-index: $zindex-fixed;
}

// Responsive sticky top and bottom
@each $breakpoint in map-keys($grid-breakpoints) {
  @include media-breakpoint-up($breakpoint) {
    $infix: breakpoint-infix($breakpoint, $grid-breakpoints);

    .sticky#{$infix}-top {
      position: sticky;
      top: 0;
      z-index: $zindex-sticky;
    }

    .sticky#{$infix}-bottom {
      position: sticky;
      bottom: 0;
      z-index: $zindex-sticky;
    }
  }
}
```
