## Supplementary material for "Identification of QTL-by-Environment Interaction by Controlling Polygenic Background Effect": _ratio.scss

```
// Credit: Nicolas Gallagher and SUIT CSS.

.ratio {
  position: relative;
  width: 100%;

  &::before {
    display: block;
    padding-top: var(--#{$prefix}aspect-ratio);
    content: "";
  }

  > * {
    position: absolute;
    top: 0;
    left: 0;
    width: 100%;
    height: 100%;
  }
}

@each $key, $ratio in $aspect-ratios {
  .ratio-#{$key} {
    --#{$prefix}aspect-ratio: #{$ratio};
  }
}
```
