## Supplementary material for "Identification of QTL-by-Environment Interaction by Controlling Polygenic Background Effect": _stacks.scss

```
// scss-docs-start stacks
.hstack {
  display: flex;
  display: -webkit-flex;
  flex-direction: row;
  -webkit-flex-direction: row;
  align-items: center;
  -webkit-align-items: center;
  align-self: stretch;
  -webkit-align-self: stretch;
}

.vstack {
  display: flex;
  display: -webkit-flex;
  flex: 1 1 auto;
  -webkit-flex: 1 1 auto;
  flex-direction: column;
  -webkit-flex-direction: column;
  align-self: stretch;
  -webkit-align-self: stretch;
}
// scss-docs-end stacks
```
