## Supplementary material for "Identification of QTL-by-Environment Interaction by Controlling Polygenic Background Effect": _stretched-link.scss

```
//
// Stretched link
//

.stretched-link {
  &::#{$stretched-link-pseudo-element} {
    position: absolute;
    top: 0;
    right: 0;
    bottom: 0;
    left: 0;
    z-index: $stretched-link-z-index;
    content: "";
  }
}
```
