## Supplementary material for "Identification of QTL-by-Environment Interaction by Controlling Polygenic Background Effect": _visually-hidden.scss

```
//
// Visually hidden
//

.visually-hidden,
.visually-hidden-focusable:not(:focus):not(:focus-within) {
  @include visually-hidden();
}
```
