## Supplementary material for "Identification of QTL-by-Environment Interaction by Controlling Polygenic Background Effect": _vr.scss

```
.vr {
  display: inline-block;
  align-self: stretch;
  -webkit-align-self: stretch;
  width: $vr-border-width;
  min-height: 1em;
  background-color: currentcolor;
  opacity: $hr-opacity;
}
```
