## Supplementary material for "Identification of QTL-by-Environment Interaction by Controlling Polygenic Background Effect": _alert.scss

```
@include deprecate("`alert-variant()`", "v5.3.0", "v6.0.0");

// scss-docs-start alert-variant-mixin
@mixin alert-variant($background, $border, $color) {
  --#{$prefix}alert-color: #{$color};
  --#{$prefix}alert-bg: #{$background};
  --#{$prefix}alert-border-color: #{$border};
  --#{$prefix}alert-link-color: #{shade-color($color, 20%)};

  @if $enable-gradients {
    background-image: var(--#{$prefix}gradient);
  }

  .alert-link {
    color: var(--#{$prefix}alert-link-color);
  }
}
// scss-docs-end alert-variant-mixin
```
