## Supplementary material for "Identification of QTL-by-Environment Interaction by Controlling Polygenic Background Effect": _backdrop.scss

```
// Shared between modals and offcanvases
@mixin overlay-backdrop($zindex, $backdrop-bg, $backdrop-opacity) {
  position: fixed;
  top: 0;
  left: 0;
  z-index: $zindex;
  width: 100vw;
  height: 100vh;
  background-color: $backdrop-bg;

  // Fade for backdrop
  &.fade { opacity: 0; }
  &.show { opacity: $backdrop-opacity; }
}
```
