## Supplementary material for "Identification of QTL-by-Environment Interaction by Controlling Polygenic Background Effect": _banner.scss

```
@mixin bsBanner($file) {
  /*!
   * Bootstrap #{$file} v5.3.1 (https://getbootstrap.com/)
   * Copyright 2011-2023 The Bootstrap Authors
   * Licensed under MIT (https://github.com/twbs/bootstrap/blob/main/LICENSE)
   */
}
```
