## Supplementary material for "Identification of QTL-by-Environment Interaction by Controlling Polygenic Background Effect": _box-shadow.scss

```
@mixin box-shadow($shadow...) {
  @if $enable-shadows {
    $result: ();

    @each $value in $shadow {
      @if $value != null {
        $result: append($result, $value, "comma");
      }
      @if $value == none and length($shadow) > 1 {
        @warn "The keyword 'none' must be used as a single argument.";
      }
    }

    @if (length($result) > 0) {
      box-shadow: $result;
    }
  }
}
```
