## Supplementary material for "Identification of QTL-by-Environment Interaction by Controlling Polygenic Background Effect": _buttons.scss

```
// Button variants
//
// Easily pump out default styles, as well as :hover, :focus, :active,
// and disabled options for all buttons

// scss-docs-start btn-variant-mixin
@mixin button-variant(
  $background,
  $border,
  $color: color-contrast($background),
  $hover-background: if($color == $color-contrast-light, shade-color($background, $btn-hover-bg-shade-amount), tint-color($background, $btn-hover-bg-tint-amount)),
  $hover-border: if($color == $color-contrast-light, shade-color($border, $btn-hover-border-shade-amount), tint-color($border, $btn-hover-border-tint-amount)),
  $hover-color: color-contrast($hover-background),
  $active-background: if($color == $color-contrast-light, shade-color($background, $btn-active-bg-shade-amount), tint-color($background, $btn-active-bg-tint-amount)),
  $active-border: if($color == $color-contrast-light, shade-color($border, $btn-active-border-shade-amount), tint-color($border, $btn-active-border-tint-amount)),
  $active-color: color-contrast($active-background),
  $disabled-background: $background,
  $disabled-border: $border,
  $disabled-color: color-contrast($disabled-background)
) {
  --#{$prefix}btn-color: #{$color};
  --#{$prefix}btn-bg: #{$background};
  --#{$prefix}btn-border-color: #{$border};
  --#{$prefix}btn-hover-color: #{$hover-color};
  --#{$prefix}btn-hover-bg: #{$hover-background};
  --#{$prefix}btn-hover-border-color: #{$hover-border};
  --#{$prefix}btn-focus-shadow-rgb: #{to-rgb(mix($color, $border, 15%))};
  --#{$prefix}btn-active-color: #{$active-color};
  --#{$prefix}btn-active-bg: #{$active-background};
  --#{$prefix}btn-active-border-color: #{$active-border};
  --#{$prefix}btn-active-shadow: #{$btn-active-box-shadow};
  --#{$prefix}btn-disabled-color: #{$disabled-color};
  --#{$prefix}btn-disabled-bg: #{$disabled-background};
  --#{$prefix}btn-disabled-border-color: #{$disabled-border};
}
// scss-docs-end btn-variant-mixin

// scss-docs-start btn-outline-variant-mixin
@mixin button-outline-variant(
  $color,
  $color-hover: color-contrast($color),
  $active-background: $color,
  $active-border: $color,
  $active-color: color-contrast($active-background)
) {
  --#{$prefix}btn-color: #{$color};
  --#{$prefix}btn-border-color: #{$color};
  --#{$prefix}btn-hover-color: #{$color-hover};
  --#{$prefix}btn-hover-bg: #{$active-background};
  --#{$prefix}btn-hover-border-color: #{$active-border};
  --#{$prefix}btn-focus-shadow-rgb: #{to-rgb($color)};
  --#{$prefix}btn-active-color: #{$active-color};
  --#{$prefix}btn-active-bg: #{$active-background};
  --#{$prefix}btn-active-border-color: #{$active-border};
  --#{$prefix}btn-active-shadow: #{$btn-active-box-shadow};
  --#{$prefix}btn-disabled-color: #{$color};
  --#{$prefix}btn-disabled-bg: transparent;
  --#{$prefix}btn-disabled-border-color: #{$color};
  --#{$prefix}btn-bg: transparent;
  --#{$prefix}gradient: none;
}
// scss-docs-end btn-outline-variant-mixin

// scss-docs-start btn-size-mixin
@mixin button-size($padding-y, $padding-x, $font-size, $border-radius) {
  --#{$prefix}btn-padding-y: #{$padding-y};
  --#{$prefix}btn-padding-x: #{$padding-x};
  @include rfs($font-size, --#{$prefix}btn-font-size);
  --#{$prefix}btn-border-radius: #{$border-radius};
}
// scss-docs-end btn-size-mixin
```
