## Supplementary material for "Identification of QTL-by-Environment Interaction by Controlling Polygenic Background Effect": _caret.scss

```
// scss-docs-start caret-mixins
@mixin caret-down($width: $caret-width) {
  border-top: $width solid;
  border-right: $width solid transparent;
  border-bottom: 0;
  border-left: $width solid transparent;
}

@mixin caret-up($width: $caret-width) {
  border-top: 0;
  border-right: $width solid transparent;
  border-bottom: $width solid;
  border-left: $width solid transparent;
}

@mixin caret-end($width: $caret-width) {
  border-top: $width solid transparent;
  border-right: 0;
  border-bottom: $width solid transparent;
  border-left: $width solid;
}

@mixin caret-start($width: $caret-width) {
  border-top: $width solid transparent;
  border-right: $width solid;
  border-bottom: $width solid transparent;
}

@mixin caret(
  $direction: down,
  $width: $caret-width,
  $spacing: $caret-spacing,
  $vertical-align: $caret-vertical-align
) {
  @if $enable-caret {
    &::after {
      display: inline-block;
      margin-left: $spacing;
      vertical-align: $vertical-align;
      content: "";
      @if $direction == down {
        @include caret-down($width);
      } @else if $direction == up {
        @include caret-up($width);
      } @else if $direction == end {
        @include caret-end($width);
      }
    }

    @if $direction == start {
      &::after {
        display: none;
      }

      &::before {
        display: inline-block;
        margin-right: $spacing;
        vertical-align: $vertical-align;
        content: "";
        @include caret-start($width);
      }
    }

    &:empty::after {
      margin-left: 0;
    }
  }
}
// scss-docs-end caret-mixins
```
