## Supplementary material for "Identification of QTL-by-Environment Interaction by Controlling Polygenic Background Effect": _color-mode.scss

```
// scss-docs-start color-mode-mixin
@mixin color-mode($mode: light, $root: false) {
  @if $color-mode-type == "media-query" {
    @if $root == true {
      @media (prefers-color-scheme: $mode) {
        :root {
          @content;
        }
      }
    } @else {
      @media (prefers-color-scheme: $mode) {
        @content;
      }
    }
  } @else {
    [data-bs-theme="#{$mode}"] {
      @content;
    }
  }
}
// scss-docs-end color-mode-mixin
```
