## Supplementary material for "Identification of QTL-by-Environment Interaction by Controlling Polygenic Background Effect": _color-scheme.scss

```
// scss-docs-start mixin-color-scheme
@mixin color-scheme($name) {
  @media (prefers-color-scheme: #{$name}) {
    @content;
  }
}
// scss-docs-end mixin-color-scheme
```
