## Supplementary material for "Identification of QTL-by-Environment Interaction by Controlling Polygenic Background Effect": _container.scss

```
// Container mixins

@mixin make-container($gutter: $container-padding-x) {
  --#{$prefix}gutter-x: #{$gutter};
  --#{$prefix}gutter-y: 0;
  width: 100%;
  padding-right: calc(var(--#{$prefix}gutter-x) * .5); // stylelint-disable-line function-disallowed-list
  padding-left: calc(var(--#{$prefix}gutter-x) * .5); // stylelint-disable-line function-disallowed-list
  margin-right: auto;
  margin-left: auto;
}
```
