## Supplementary material for "Identification of QTL-by-Environment Interaction by Controlling Polygenic Background Effect": _forms.scss

```
// This mixin uses an `if()` technique to be compatible with Dart Sass
// See https://github.com/sass/sass/issues/1873#issuecomment-152293725 for more details

// scss-docs-start form-validation-mixins
@mixin form-validation-state-selector($state) {
  @if ($state == "valid" or $state == "invalid") {
    .was-validated #{if(&, "&", "")}:#{$state},
    #{if(&, "&", "")}.is-#{$state} {
      @content;
    }
  } @else {
    #{if(&, "&", "")}.is-#{$state} {
      @content;
    }
  }
}

@mixin form-validation-state(
  $state,
  $color,
  $icon,
  $tooltip-color: color-contrast($color),
  $tooltip-bg-color: rgba($color, $form-feedback-tooltip-opacity),
  $focus-box-shadow: 0 0 $input-btn-focus-blur $input-focus-width rgba($color, $input-btn-focus-color-opacity),
  $border-color: $color
) {
  .#{$state}-feedback {
    display: none;
    width: 100%;
    margin-top: $form-feedback-margin-top;
    @include font-size($form-feedback-font-size);
    font-style: $form-feedback-font-style;
    color: $color;
  }

  .#{$state}-tooltip {
    position: absolute;
    top: 100%;
    z-index: 5;
    display: none;
    max-width: 100%; // Contain to parent when possible
    padding: $form-feedback-tooltip-padding-y $form-feedback-tooltip-padding-x;
    margin-top: .1rem;
    @include font-size($form-feedback-tooltip-font-size);
    line-height: $form-feedback-tooltip-line-height;
    color: $tooltip-color;
    background-color: $tooltip-bg-color;
    @include border-radius($form-feedback-tooltip-border-radius);
  }

  @include form-validation-state-selector($state) {
    ~ .#{$state}-feedback,
    ~ .#{$state}-tooltip {
      display: block;
    }
  }

  .form-control {
    @include form-validation-state-selector($state) {
      border-color: $border-color;

      @if $enable-validation-icons {
        padding-right: $input-height-inner;
        background-image: escape-svg($icon);
        background-repeat: no-repeat;
        background-position: right $input-height-inner-quarter center;
        background-size: $input-height-inner-half $input-height-inner-half;
      }

      &:focus {
        border-color: $border-color;
        box-shadow: $focus-box-shadow;
      }
    }
  }

  // stylelint-disable-next-line selector-no-qualifying-type
  textarea.form-control {
    @include form-validation-state-selector($state) {
      @if $enable-validation-icons {
        padding-right: $input-height-inner;
        background-position: top $input-height-inner-quarter right $input-height-inner-quarter;
      }
    }
  }

  .form-select {
    @include form-validation-state-selector($state) {
      border-color: $border-color;

      @if $enable-validation-icons {
        &:not([multiple]):not([size]),
        &:not([multiple])[size="1"] {
          --#{$prefix}form-select-bg-icon: #{escape-svg($icon)};
          padding-right: $form-select-feedback-icon-padding-end;
          background-position: $form-select-bg-position, $form-select-feedback-icon-position;
          background-size: $form-select-bg-size, $form-select-feedback-icon-size;
        }
      }

      &:focus {
        border-color: $border-color;
        box-shadow: $focus-box-shadow;
      }
    }
  }

  .form-control-color {
    @include form-validation-state-selector($state) {
      @if $enable-validation-icons {
        width: add($form-color-width, $input-height-inner);
      }
    }
  }

  .form-check-input {
    @include form-validation-state-selector($state) {
      border-color: $border-color;

      &:checked {
        background-color: $color;
      }

      &:focus {
        box-shadow: $focus-box-shadow;
      }

      ~ .form-check-label {
        color: $color;
      }
    }
  }
  .form-check-inline .form-check-input {
    ~ .#{$state}-feedback {
      margin-left: .5em;
    }
  }

  .input-group {
    > .form-control:not(:focus),
    > .form-select:not(:focus),
    > .form-floating:not(:focus-within) {
      @include form-validation-state-selector($state) {
        @if $state == "valid" {
          z-index: 3;
        } @else if $state == "invalid" {
          z-index: 4;
        }
      }
    }
  }
}
// scss-docs-end form-validation-mixins
```
