## Supplementary material for "Identification of QTL-by-Environment Interaction by Controlling Polygenic Background Effect": _gradients.scss

```
// Gradients

// scss-docs-start gradient-bg-mixin
@mixin gradient-bg($color: null) {
  background-color: $color;

  @if $enable-gradients {
    background-image: var(--#{$prefix}gradient);
  }
}
// scss-docs-end gradient-bg-mixin

// scss-docs-start gradient-mixins
// Horizontal gradient, from left to right
//
// Creates two color stops, start and end, by specifying a color and position for each color stop.
@mixin gradient-x($start-color: $gray-700, $end-color: $gray-800, $start-percent: 0%, $end-percent: 100%) {
  background-image: linear-gradient(to right, $start-color $start-percent, $end-color $end-percent);
}

// Vertical gradient, from top to bottom
//
// Creates two color stops, start and end, by specifying a color and position for each color stop.
@mixin gradient-y($start-color: $gray-700, $end-color: $gray-800, $start-percent: null, $end-percent: null) {
  background-image: linear-gradient(to bottom, $start-color $start-percent, $end-color $end-percent);
}

@mixin gradient-directional($start-color: $gray-700, $end-color: $gray-800, $deg: 45deg) {
  background-image: linear-gradient($deg, $start-color, $end-color);
}

@mixin gradient-x-three-colors($start-color: $blue, $mid-color: $purple, $color-stop: 50%, $end-color: $red) {
  background-image: linear-gradient(to right, $start-color, $mid-color $color-stop, $end-color);
}

@mixin gradient-y-three-colors($start-color: $blue, $mid-color: $purple, $color-stop: 50%, $end-color: $red) {
  background-image: linear-gradient($start-color, $mid-color $color-stop, $end-color);
}

@mixin gradient-radial($inner-color: $gray-700, $outer-color: $gray-800) {
  background-image: radial-gradient(circle, $inner-color, $outer-color);
}

@mixin gradient-striped($color: rgba($white, .15), $angle: 45deg) {
  background-image: linear-gradient($angle, $color 25%, transparent 25%, transparent 50%, $color 50%, $color 75%, transparent 75%, transparent);
}
// scss-docs-end gradient-mixins
```
