## Supplementary material for "Identification of QTL-by-Environment Interaction by Controlling Polygenic Background Effect": _grid.scss

```
// Grid system
//
// Generate semantic grid columns with these mixins.

@mixin make-row($gutter: $grid-gutter-width) {
  --#{$prefix}gutter-x: #{$gutter};
  --#{$prefix}gutter-y: 0;
  display: flex;
  display: -webkit-flex;
  flex-wrap: wrap;
  -webkit-flex-wrap: wrap;
  // TODO: Revisit calc order after https://github.com/react-bootstrap/react-bootstrap/issues/6039 is fixed
  margin-top: calc(-1 * var(--#{$prefix}gutter-y)); // stylelint-disable-line function-disallowed-list
  margin-right: calc(-.5 * var(--#{$prefix}gutter-x)); // stylelint-disable-line function-disallowed-list
  margin-left: calc(-.5 * var(--#{$prefix}gutter-x)); // stylelint-disable-line function-disallowed-list
}

@mixin make-col-ready() {
  // Add box sizing if only the grid is loaded
  box-sizing: if(variable-exists(include-column-box-sizing) and $include-column-box-sizing, border-box, null);
  // Prevent columns from becoming too narrow when at smaller grid tiers by
  // always setting `width: 100%;`. This works because we set the width
  // later on to override this initial width.
  flex-shrink: 0;
  -webkit-flex-shrink: 0;
  width: 100%;
  max-width: 100%; // Prevent `.col-auto`, `.col` (& responsive variants) from breaking out the grid
  padding-right: calc(var(--#{$prefix}gutter-x) * .5); // stylelint-disable-line function-disallowed-list
  padding-left: calc(var(--#{$prefix}gutter-x) * .5); // stylelint-disable-line function-disallowed-list
  margin-top: var(--#{$prefix}gutter-y);
}

@mixin make-col($size: false, $columns: $grid-columns) {
  @if $size {
    flex: 0 0 auto;
    -webkit-flex: 0 0 auto;
    width: percentage(divide($size, $columns));

  } @else {
    flex: 1 1 0;
    -webkit-flex: 1 1 0;
    max-width: 100%;
  }
}

@mixin make-col-auto() {
  flex: 0 0 auto;
  -webkit-flex: 0 0 auto;
  width: auto;
}

@mixin make-col-offset($size, $columns: $grid-columns) {
  $num: divide($size, $columns);
  margin-left: if($num == 0, 0, percentage($num));
}

// Row columns
//
// Specify on a parent element(e.g., .row) to force immediate children into NN
// number of columns. Supports wrapping to new lines, but does not do a Masonry
// style grid.
@mixin row-cols($count) {
  > * {
    flex: 0 0 auto;
    -webkit-flex: 0 0 auto;
    width: divide(100%, $count);
  }
}

// Framework grid generation
//
// Used only by Bootstrap to generate the correct number of grid classes given
// any value of `$grid-columns`.

@mixin make-grid-columns($columns: $grid-columns, $gutter: $grid-gutter-width, $breakpoints: $grid-breakpoints) {
  @each $breakpoint in map-keys($breakpoints) {
    $infix: breakpoint-infix($breakpoint, $breakpoints);

    @include media-breakpoint-up($breakpoint, $breakpoints) {
      // Provide basic `.col-{bp}` classes for equal-width flexbox columns
      .col#{$infix} {
        flex: 1 0 0%; // Flexbugs #4: https://github.com/philipwalton/flexbugs#flexbug-4
        -webkit-flex: 1 0 0%; // Flexbugs #4: https://github.com/philipwalton/flexbugs#flexbug-4
      }

      .row-cols#{$infix}-auto > * {
        @include make-col-auto();
      }

      @if $grid-row-columns > 0 {
        @for $i from 1 through $grid-row-columns {
          .row-cols#{$infix}-#{$i} {
            @include row-cols($i);
          }
        }
      }

      .col#{$infix}-auto {
        @include make-col-auto();
      }

      @if $columns > 0 {
        @for $i from 1 through $columns {
          .col#{$infix}-#{$i} {
            @include make-col($i, $columns);
          }
        }

        // `$columns - 1` because offsetting by the width of an entire row isn't possible
        @for $i from 0 through ($columns - 1) {
          @if not ($infix == "" and $i == 0) { // Avoid emitting useless .offset-0
            .offset#{$infix}-#{$i} {
              @include make-col-offset($i, $columns);
            }
          }
        }
      }

      // Gutters
      //
      // Make use of `.g-*`, `.gx-*` or `.gy-*` utilities to change spacing between the columns.
      @each $key, $value in $gutters {
        .g#{$infix}-#{$key},
        .gx#{$infix}-#{$key} {
          --#{$prefix}gutter-x: #{$value};
        }

        .g#{$infix}-#{$key},
        .gy#{$infix}-#{$key} {
          --#{$prefix}gutter-y: #{$value};
        }
      }
    }
  }
}

@mixin make-cssgrid($columns: $grid-columns, $breakpoints: $grid-breakpoints) {
  @each $breakpoint in map-keys($breakpoints) {
    $infix: breakpoint-infix($breakpoint, $breakpoints);

    @include media-breakpoint-up($breakpoint, $breakpoints) {
      @if $columns > 0 {
        @for $i from 1 through $columns {
          .g-col#{$infix}-#{$i} {
            grid-column: auto / span $i;
          }
        }

        // Start with `1` because `0` is and invalid value.
        // Ends with `$columns - 1` because offsetting by the width of an entire row isn't possible.
        @for $i from 1 through ($columns - 1) {
          .g-start#{$infix}-#{$i} {
            grid-column-start: $i;
          }
        }
      }
    }
  }
}
```
