## Supplementary material for "Identification of QTL-by-Environment Interaction by Controlling Polygenic Background Effect": _image.scss

```
// Image Mixins
// - Responsive image
// - Retina image


// Responsive image
//
// Keep images from scaling beyond the width of their parents.

@mixin img-fluid {
  // Part 1: Set a maximum relative to the parent
  max-width: 100%;
  // Part 2: Override the height to auto, otherwise images will be stretched
  // when setting a width and height attribute on the img element.
  height: auto;
}
```
