## Supplementary material for "Identification of QTL-by-Environment Interaction by Controlling Polygenic Background Effect": _list-group.scss

```
@include deprecate("`list-group-item-variant()`", "v5.3.0", "v6.0.0");

// List Groups

// scss-docs-start list-group-mixin
@mixin list-group-item-variant($state, $background, $color) {
  .list-group-item-#{$state} {
    color: $color;
    background-color: $background;

    &.list-group-item-action {
      &:hover,
      &:focus {
        color: $color;
        background-color: shade-color($background, 10%);
      }

      &.active {
        color: $white;
        background-color: $color;
        border-color: $color;
      }
    }
  }
}
// scss-docs-end list-group-mixin
```
