## Supplementary material for "Identification of QTL-by-Environment Interaction by Controlling Polygenic Background Effect": _pagination.scss

```
// Pagination

// scss-docs-start pagination-mixin
@mixin pagination-size($padding-y, $padding-x, $font-size, $border-radius) {
  --#{$prefix}pagination-padding-x: #{$padding-x};
  --#{$prefix}pagination-padding-y: #{$padding-y};
  @include rfs($font-size, --#{$prefix}pagination-font-size);
  --#{$prefix}pagination-border-radius: #{$border-radius};
}
// scss-docs-end pagination-mixin
```
