## Supplementary material for "Identification of QTL-by-Environment Interaction by Controlling Polygenic Background Effect": _reset-text.scss

```
@mixin reset-text {
  font-family: $font-family-base;
  // We deliberately do NOT reset font-size or overflow-wrap / word-wrap.
  font-style: normal;
  font-weight: $font-weight-normal;
  line-height: $line-height-base;
  text-align: left; // Fallback for where `start` is not supported
  text-align: start;
  text-decoration: none;
  text-shadow: none;
  text-transform: none;
  letter-spacing: normal;
  word-break: normal;
  white-space: normal;
  word-spacing: normal;
  line-break: auto;
}
```
