## Supplementary material for "Identification of QTL-by-Environment Interaction by Controlling Polygenic Background Effect": _resize.scss

```
// Resize anything

@mixin resizable($direction) {
  overflow: auto; // Per CSS3 UI, `resize` only applies when `overflow` isn't `visible`
  resize: $direction; // Options: horizontal, vertical, both
}
```
