## Supplementary material for "Identification of QTL-by-Environment Interaction by Controlling Polygenic Background Effect": _table-variants.scss

```
// scss-docs-start table-variant
@mixin table-variant($state, $background) {
  .table-#{$state} {
    $color: color-contrast(opaque($body-bg, $background));
    $hover-bg: mix($color, $background, percentage($table-hover-bg-factor));
    $striped-bg: mix($color, $background, percentage($table-striped-bg-factor));
    $active-bg: mix($color, $background, percentage($table-active-bg-factor));
    $table-border-color: mix($color, $background, percentage($table-border-factor));

    --#{$prefix}table-color: #{$color};
    --#{$prefix}table-bg: #{$background};
    --#{$prefix}table-border-color: #{$table-border-color};
    --#{$prefix}table-striped-bg: #{$striped-bg};
    --#{$prefix}table-striped-color: #{color-contrast($striped-bg)};
    --#{$prefix}table-active-bg: #{$active-bg};
    --#{$prefix}table-active-color: #{color-contrast($active-bg)};
    --#{$prefix}table-hover-bg: #{$hover-bg};
    --#{$prefix}table-hover-color: #{color-contrast($hover-bg)};

    color: var(--#{$prefix}table-color);
    border-color: var(--#{$prefix}table-border-color);
  }
}
// scss-docs-end table-variant
```
