## Supplementary material for "Identification of QTL-by-Environment Interaction by Controlling Polygenic Background Effect": _text-truncate.scss

```
// Text truncate
// Requires inline-block or block for proper styling

@mixin text-truncate() {
  overflow: hidden;
  text-overflow: ellipsis;
  white-space: nowrap;
}
```
