## Supplementary material for "Identification of QTL-by-Environment Interaction by Controlling Polygenic Background Effect": _transition.scss

```
// stylelint-disable property-disallowed-list
@mixin transition($transition...) {
  @if length($transition) == 0 {
    $transition: $transition-base;
  }

  @if length($transition) > 1 {
    @each $value in $transition {
      @if $value == null or $value == none {
        @warn "The keyword 'none' or 'null' must be used as a single argument.";
      }
    }
  }

  @if $enable-transitions {
    @if nth($transition, 1) != null {
      transition: $transition;
    }

    @if $enable-reduced-motion and nth($transition, 1) != null and nth($transition, 1) != none {
      @media (prefers-reduced-motion: reduce) {
        transition: none;
      }
    }
  }
}
```
