## Supplementary material for "Identification of QTL-by-Environment Interaction by Controlling Polygenic Background Effect": _utilities.scss

```
// Utility generator
// Used to generate utilities & print utilities
@mixin generate-utility($utility, $infix: "", $is-rfs-media-query: false) {
  $values: map-get($utility, values);

  // If the values are a list or string, convert it into a map
  @if type-of($values) == "string" or type-of(nth($values, 1)) != "list" {
    $values: zip($values, $values);
  }

  @each $key, $value in $values {
    $properties: map-get($utility, property);

    // Multiple properties are possible, for example with vertical or horizontal margins or paddings
    @if type-of($properties) == "string" {
      $properties: append((), $properties);
    }

    // Use custom class if present
    $property-class: if(map-has-key($utility, class), map-get($utility, class), nth($properties, 1));
    $property-class: if($property-class == null, "", $property-class);

    // Use custom CSS variable name if present, otherwise default to `class`
    $css-variable-name: if(map-has-key($utility, css-variable-name), map-get($utility, css-variable-name), map-get($utility, class));

    // State params to generate pseudo-classes
    $state: if(map-has-key($utility, state), map-get($utility, state), ());

    $infix: if($property-class == "" and str-slice($infix, 1, 1) == "-", str-slice($infix, 2), $infix);

    // Don't prefix if value key is null (e.g. with shadow class)
    $property-class-modifier: if($key, if($property-class == "" and $infix == "", "", "-") + $key, "");

    @if map-get($utility, rfs) {
      // Inside the media query
      @if $is-rfs-media-query {
        $val: rfs-value($value);

        // Do not render anything if fluid and non fluid values are the same
        $value: if($val == rfs-fluid-value($value), null, $val);
      }
      @else {
        $value: rfs-fluid-value($value);
      }
    }

    $is-css-var: map-get($utility, css-var);
    $is-local-vars: map-get($utility, local-vars);
    $is-rtl: map-get($utility, rtl);

    @if $value != null {
      @if $is-rtl == false {
        /* rtl:begin:remove */
      }

      @if $is-css-var {
        .#{$property-class + $infix + $property-class-modifier} {
          --#{$prefix}#{$css-variable-name}: #{$value};
        }

        @each $pseudo in $state {
          .#{$property-class + $infix + $property-class-modifier}-#{$pseudo}:#{$pseudo} {
            --#{$prefix}#{$css-variable-name}: #{$value};
          }
        }
      } @else {
        .#{$property-class + $infix + $property-class-modifier} {
          @each $property in $properties {
            @if $is-local-vars {
              @each $local-var, $variable in $is-local-vars {
                --#{$prefix}#{$local-var}: #{$variable};
              }
            }
            #{$property}: $value if($enable-important-utilities, !important, null);
          }
        }

        @each $pseudo in $state {
          .#{$property-class + $infix + $property-class-modifier}-#{$pseudo}:#{$pseudo} {
            @each $property in $properties {
              @if $is-local-vars {
                @each $local-var, $variable in $is-local-vars {
                  --#{$prefix}#{$local-var}: #{$variable};
                }
              }
              #{$property}: $value if($enable-important-utilities, !important, null);
            }
          }
        }
      }

      @if $is-rtl == false {
        /* rtl:end:remove */
      }
    }
  }
}
```
