## Supplementary material for "Identification of QTL-by-Environment Interaction by Controlling Polygenic Background Effect": _visually-hidden.scss

```
// stylelint-disable declaration-no-important

// Hide content visually while keeping it accessible to assistive technologies
//
// See: https://www.a11yproject.com/posts/2013-01-11-how-to-hide-content/
// See: https://kittygiraudel.com/2016/10/13/css-hide-and-seek/

@mixin visually-hidden() {
  width: 1px !important;
  height: 1px !important;
  padding: 0 !important;
  margin: -1px !important; // Fix for https://github.com/twbs/bootstrap/issues/25686
  overflow: hidden !important;
  clip: rect(0, 0, 0, 0) !important;
  white-space: nowrap !important;
  border: 0 !important;

  // Fix for positioned table caption that could become anonymous cells
  &:not(caption) {
    position: absolute !important;
  }
}

// Use to only display content when it's focused, or one of its child elements is focused
// (i.e. when focus is within the element/container that the class was applied to)
//
// Useful for "Skip to main content" links; see https://www.w3.org/TR/2013/NOTE-WCAG20-TECHS-20130905/G1

@mixin visually-hidden-focusable() {
  &:not(:focus):not(:focus-within) {
    @include visually-hidden();
  }
}
```
