## Supplementary material for "Identification of QTL-by-Environment Interaction by Controlling Polygenic Background Effect": _api.scss

```
// Loop over each breakpoint
@each $breakpoint in map-keys($grid-breakpoints) {

  // Generate media query if needed
  @include media-breakpoint-up($breakpoint) {
    $infix: breakpoint-infix($breakpoint, $grid-breakpoints);

    // Loop over each utility property
    @each $key, $utility in $utilities {
      // The utility can be disabled with `false`, thus check if the utility is a map first
      // Only proceed if responsive media queries are enabled or if it's the base media query
      @if type-of($utility) == "map" and (map-get($utility, responsive) or $infix == "") {
        @include generate-utility($utility, $infix);
      }
    }
  }
}

// Add fg contrasts for each bg utility class
@each $key, $val in $utilities-colors {
  .bg-#{$key} {
    color: color-contrast(rgb(nth($val, 1), nth($val, 2), nth($val, 3)));
  }
}

// RFS rescaling
@media (min-width: $rfs-mq-value) {
  @each $breakpoint in map-keys($grid-breakpoints) {
    $infix: breakpoint-infix($breakpoint, $grid-breakpoints);

    @if (map-get($grid-breakpoints, $breakpoint) < $rfs-breakpoint) {
      // Loop over each utility property
      @each $key, $utility in $utilities {
        // The utility can be disabled with `false`, thus check if the utility is a map first
        // Only proceed if responsive media queries are enabled or if it's the base media query
        @if type-of($utility) == "map" and map-get($utility, rfs) and (map-get($utility, responsive) or $infix == "") {
          @include generate-utility($utility, $infix, true);
        }
      }
    }
  }
}


// Print utilities
@media print {
  @each $key, $utility in $utilities {
    // The utility can be disabled with `false`, thus check if the utility is a map first
    // Then check if the utility needs print styles
    @if type-of($utility) == "map" and map-get($utility, print) == true {
      @include generate-utility($utility, "-print");
    }
  }
}
```
