## Supplementary material for "Identification of QTL-by-Environment Interaction by Controlling Polygenic Background Effect": _rfs.scss

```
// stylelint-disable scss/dimension-no-non-numeric-values

// SCSS RFS mixin
//
// Automated responsive values for font sizes, paddings, margins and much more
//
// Licensed under MIT (https://github.com/twbs/rfs/blob/main/LICENSE)

// Configuration

// Base value
$rfs-base-value: 1.25rem !default;
$rfs-unit: rem !default;

@if $rfs-unit != rem and $rfs-unit != px {
  @error "`#{$rfs-unit}` is not a valid unit for $rfs-unit. Use `px` or `rem`.";
}

// Breakpoint at where values start decreasing if screen width is smaller
$rfs-breakpoint: 1200px !default;
$rfs-breakpoint-unit: px !default;

@if $rfs-breakpoint-unit != px and $rfs-breakpoint-unit != em and $rfs-breakpoint-unit != rem {
  @error "`#{$rfs-breakpoint-unit}` is not a valid unit for $rfs-breakpoint-unit. Use `px`, `em` or `rem`.";
}

// Resize values based on screen height and width
$rfs-two-dimensional: false !default;

// Factor of decrease
$rfs-factor: 10 !default;

@if type-of($rfs-factor) != number or $rfs-factor <= 1 {
  @error "`#{$rfs-factor}` is not a valid  $rfs-factor, it must be greater than 1.";
}

// Mode. Possibilities: "min-media-query", "max-media-query"
$rfs-mode: min-media-query !default;

// Generate enable or disable classes. Possibilities: false, "enable" or "disable"
$rfs-class: false !default;

// 1 rem = $rfs-rem-value px
$rfs-rem-value: 16 !default;

// Safari iframe resize bug: https://github.com/twbs/rfs/issues/14
$rfs-safari-iframe-resize-bug-fix: false !default;

// Disable RFS by setting $enable-rfs to false
$enable-rfs: true !default;

// Cache $rfs-base-value unit
$rfs-base-value-unit: unit($rfs-base-value);

@function divide($dividend, $divisor, $precision: 10) {
  $sign: if($dividend > 0 and $divisor > 0 or $dividend < 0 and $divisor < 0, 1, -1);
  $dividend: abs($dividend);
  $divisor: abs($divisor);
  @if $dividend == 0 {
    @return 0;
  }
  @if $divisor == 0 {
    @error "Cannot divide by 0";
  }
  $remainder: $dividend;
  $result: 0;
  $factor: 10;
  @while ($remainder > 0 and $precision >= 0) {
    $quotient: 0;
    @while ($remainder >= $divisor) {
      $remainder: $remainder - $divisor;
      $quotient: $quotient + 1;
    }
    $result: $result * 10 + $quotient;
    $factor: $factor * .1;
    $remainder: $remainder * 10;
    $precision: $precision - 1;
    @if ($precision < 0 and $remainder >= $divisor * 5) {
      $result: $result + 1;
    }
  }
  $result: $result * $factor * $sign;
  $dividend-unit: unit($dividend);
  $divisor-unit: unit($divisor);
  $unit-map: (
    "px": 1px,
    "rem": 1rem,
    "em": 1em,
    "%": 1%
  );
  @if ($dividend-unit != $divisor-unit and map-has-key($unit-map, $dividend-unit)) {
    $result: $result * map-get($unit-map, $dividend-unit);
  }
  @return $result;
}

// Remove px-unit from $rfs-base-value for calculations
@if $rfs-base-value-unit == px {
  $rfs-base-value: divide($rfs-base-value, $rfs-base-value * 0 + 1);
}
@else if $rfs-base-value-unit == rem {
  $rfs-base-value: divide($rfs-base-value, divide($rfs-base-value * 0 + 1, $rfs-rem-value));
}

// Cache $rfs-breakpoint unit to prevent multiple calls
$rfs-breakpoint-unit-cache: unit($rfs-breakpoint);

// Remove unit from $rfs-breakpoint for calculations
@if $rfs-breakpoint-unit-cache == px {
  $rfs-breakpoint: divide($rfs-breakpoint, $rfs-breakpoint * 0 + 1);
}
@else if $rfs-breakpoint-unit-cache == rem or $rfs-breakpoint-unit-cache == "em" {
  $rfs-breakpoint: divide($rfs-breakpoint, divide($rfs-breakpoint * 0 + 1, $rfs-rem-value));
}

// Calculate the media query value
$rfs-mq-value: if($rfs-breakpoint-unit == px, #{$rfs-breakpoint}px, #{divide($rfs-breakpoint, $rfs-rem-value)}#{$rfs-breakpoint-unit});
$rfs-mq-property-width: if($rfs-mode == max-media-query, max-width, min-width);
$rfs-mq-property-height: if($rfs-mode == max-media-query, max-height, min-height);

// Internal mixin used to determine which media query needs to be used
@mixin _rfs-media-query {
  @if $rfs-two-dimensional {
    @if $rfs-mode == max-media-query {
      @media (#{$rfs-mq-property-width}: #{$rfs-mq-value}), (#{$rfs-mq-property-height}: #{$rfs-mq-value}) {
        @content;
      }
    }
    @else {
      @media (#{$rfs-mq-property-width}: #{$rfs-mq-value}) and (#{$rfs-mq-property-height}: #{$rfs-mq-value}) {
        @content;
      }
    }
  }
  @else {
    @media (#{$rfs-mq-property-width}: #{$rfs-mq-value}) {
      @content;
    }
  }
}

// Internal mixin that adds disable classes to the selector if needed.
@mixin _rfs-rule {
  @if $rfs-class == disable and $rfs-mode == max-media-query {
    // Adding an extra class increases specificity, which prevents the media query to override the property
    &,
    .disable-rfs &,
    &.disable-rfs {
      @content;
    }
  }
  @else if $rfs-class == enable and $rfs-mode == min-media-query {
    .enable-rfs &,
    &.enable-rfs {
      @content;
    }
  } @else {
    @content;
  }
}

// Internal mixin that adds enable classes to the selector if needed.
@mixin _rfs-media-query-rule {

  @if $rfs-class == enable {
    @if $rfs-mode == min-media-query {
      @content;
    }

    @include _rfs-media-query () {
      .enable-rfs &,
      &.enable-rfs {
        @content;
      }
    }
  }
  @else {
    @if $rfs-class == disable and $rfs-mode == min-media-query {
      .disable-rfs &,
      &.disable-rfs {
        @content;
      }
    }
    @include _rfs-media-query () {
      @content;
    }
  }
}

// Helper function to get the formatted non-responsive value
@function rfs-value($values) {
  // Convert to list
  $values: if(type-of($values) != list, ($values,), $values);

  $val: "";

  // Loop over each value and calculate value
  @each $value in $values {
    @if $value == 0 {
      $val: $val + " 0";
    }
    @else {
      // Cache $value unit
      $unit: if(type-of($value) == "number", unit($value), false);

      @if $unit == px {
        // Convert to rem if needed
        $val: $val + " " + if($rfs-unit == rem, #{divide($value, $value * 0 + $rfs-rem-value)}rem, $value);
      }
      @else if $unit == rem {
        // Convert to px if needed
        $val: $val + " " + if($rfs-unit == px, #{divide($value, $value * 0 + 1) * $rfs-rem-value}px, $value);
      } @else {
        // If $value isn't a number (like inherit) or $value has a unit (not px or rem, like 1.5em) or $ is 0, just print the value
        $val: $val + " " + $value;
      }
    }
  }

  // Remove first space
  @return unquote(str-slice($val, 2));
}

// Helper function to get the responsive value calculated by RFS
@function rfs-fluid-value($values) {
  // Convert to list
  $values: if(type-of($values) != list, ($values,), $values);

  $val: "";

  // Loop over each value and calculate value
  @each $value in $values {
    @if $value == 0 {
      $val: $val + " 0";
    } @else {
      // Cache $value unit
      $unit: if(type-of($value) == "number", unit($value), false);

      // If $value isn't a number (like inherit) or $value has a unit (not px or rem, like 1.5em) or $ is 0, just print the value
      @if not $unit or $unit != px and $unit != rem {
        $val: $val + " " + $value;
      } @else {
        // Remove unit from $value for calculations
        $value: divide($value, $value * 0 + if($unit == px, 1, divide(1, $rfs-rem-value)));

        // Only add the media query if the value is greater than the minimum value
        @if abs($value) <= $rfs-base-value or not $enable-rfs {
          $val: $val + " " + if($rfs-unit == rem, #{divide($value, $rfs-rem-value)}rem, #{$value}px);
        }
        @else {
          // Calculate the minimum value
          $value-min: $rfs-base-value + divide(abs($value) - $rfs-base-value, $rfs-factor);

          // Calculate difference between $value and the minimum value
          $value-diff: abs($value) - $value-min;

          // Base value formatting
          $min-width: if($rfs-unit == rem, #{divide($value-min, $rfs-rem-value)}rem, #{$value-min}px);

          // Use negative value if needed
          $min-width: if($value < 0, -$min-width, $min-width);

          // Use `vmin` if two-dimensional is enabled
          $variable-unit: if($rfs-two-dimensional, vmin, vw);

          // Calculate the variable width between 0 and $rfs-breakpoint
          $variable-width: #{divide($value-diff * 100, $rfs-breakpoint)}#{$variable-unit};

          // Return the calculated value
          $val: $val + " calc(" + $min-width + if($value < 0, " - ", " + ") + $variable-width + ")";
        }
      }
    }
  }

  // Remove first space
  @return unquote(str-slice($val, 2));
}

// RFS mixin
@mixin rfs($values, $property: font-size) {
  @if $values != null {
    $val: rfs-value($values);
    $fluid-val: rfs-fluid-value($values);

    // Do not print the media query if responsive & non-responsive values are the same
    @if $val == $fluid-val {
      #{$property}: $val;
    }
    @else {
      @include _rfs-rule () {
        #{$property}: if($rfs-mode == max-media-query, $val, $fluid-val);

        // Include safari iframe resize fix if needed
        min-width: if($rfs-safari-iframe-resize-bug-fix, (0 * 1vw), null);
      }

      @include _rfs-media-query-rule () {
        #{$property}: if($rfs-mode == max-media-query, $fluid-val, $val);
      }
    }
  }
}

// Shorthand helper mixins
@mixin font-size($value) {
  @include rfs($value);
}

@mixin padding($value) {
  @include rfs($value, padding);
}

@mixin padding-top($value) {
  @include rfs($value, padding-top);
}

@mixin padding-right($value) {
  @include rfs($value, padding-right);
}

@mixin padding-bottom($value) {
  @include rfs($value, padding-bottom);
}

@mixin padding-left($value) {
  @include rfs($value, padding-left);
}

@mixin margin($value) {
  @include rfs($value, margin);
}

@mixin margin-top($value) {
  @include rfs($value, margin-top);
}

@mixin margin-right($value) {
  @include rfs($value, margin-right);
}

@mixin margin-bottom($value) {
  @include rfs($value, margin-bottom);
}

@mixin margin-left($value) {
  @include rfs($value, margin-left);
}
```
