## Supplementary material for "Identification of QTL-by-Environment Interaction by Controlling Polygenic Background Effect": package.json

```
{
  "name": "bootstrap-accessibility-plugin",
  "version": "1.0.6",
  "description": "A plugin that provides accessibility features for Bootstrap3 components",
  "main": "Gruntfile.js",
  "homepage": "https://github.com/paypal/bootstrap-accessibility-plugin",
  "author": "PayPal Accessibility Team",
  "scripts": {
    "test": "grunt test"
  },
  "repository": {
    "type": "git",
    "url": "https://github.com/paypal/bootstrap-accessibility-plugin.git"
  },
  "licenses": [
    {
      "type": "BSD",
      "url": "https://github.com/paypal/bootstrap-accessibility-plugin/blob/master/LICENSE.md"
    }
  ],
  "bugs": {
    "url": "https://github.com/paypal/bootstrap-accessibility-plugin/issues"
  },
  "keywords": ["bootstrap", "accessibility"],
  "license": "BSD"
}
```
