## Supplementary material for "Identification of QTL-by-Environment Interaction by Controlling Polygenic Background Effect": bootstrap-accessibility.css

```
.btn:focus{outline:dotted 2px #000}div.active:focus{outline:dotted 1px #000}a:focus{outline:dotted 1px #000}.close:hover,.close:focus{outline:dotted 1px #000}.nav>li>a:hover,.nav>li>a:focus{outline:dotted 1px #000}.carousel-indicators li,.carousel-indicators li.active{height:18px;width:18px;border-width:2px;position:relative;box-shadow:0px 0px 0px 1px #808080}.carousel-indicators.active li{background-color:rgba(100,149,253,0.6)}.carousel-indicators.active li.active{background-color:white}.carousel-tablist-highlight{display:block;position:absolute;outline:2px solid transparent;background-color:transparent;box-shadow:0px 0px 0px 1px transparent}.carousel-tablist-highlight.focus{outline:2px solid #6495ED;background-color:rgba(0,0,0,0.4)}a.carousel-control:focus{outline:2px solid #6495ED;background-image:linear-gradient(to right, transparent 0px, rgba(0,0,0,0.5) 100%);box-shadow:0px 0px 0px 1px #000000}.carousel-pause-button{position:absolute;top:-30em;left:-300em;display:block}.carousel-pause-button.focus{top:0.5em;left:0.5em}.carousel:hover .carousel-caption,.carousel.contrast .carousel-caption{background-color:rgba(0,0,0,0.5);z-index:10}.alert-success{color:#2d4821}.alert-info{color:#214c62}.alert-warning{color:#6c4a00;background-color:#f9f1c6}.alert-danger{color:#d2322d}.alert-danger:hover{color:#a82824}
```
