## Supplementary material for "Identification of QTL-by-Environment Interaction by Controlling Polygenic Background Effect": bootstrap-accessibility.js

```
/* ========================================================================
* Extends Bootstrap v3.1.1

* Copyright (c) <2015> PayPal

* All rights reserved.

* Redistribution and use in source and binary forms, with or without modification, are permitted provided that the following conditions are met:

* Redistributions of source code must retain the above copyright notice, this list of conditions and the following disclaimer.

* Redistributions in binary form must reproduce the above copyright notice, this list of conditions and the following disclaimer in the documentation and/or other materials provided with the distribution.

* Neither the name of PayPal or any of its subsidiaries or affiliates nor the names of its contributors may be used to endorse or promote products derived from this software without specific prior written permission.

* THIS SOFTWARE IS PROVIDED BY THE COPYRIGHT HOLDERS AND CONTRIBUTORS "AS IS" AND ANY EXPRESS OR IMPLIED WARRANTIES, INCLUDING, BUT NOT LIMITED TO, THE IMPLIED WARRANTIES OF MERCHANTABILITY AND FITNESS FOR A PARTICULAR PURPOSE ARE DISCLAIMED. IN NO EVENT SHALL THE COPYRIGHT HOLDER OR CONTRIBUTORS BE LIABLE FOR ANY DIRECT, INDIRECT, INCIDENTAL, SPECIAL, EXEMPLARY, OR CONSEQUENTIAL DAMAGES (INCLUDING, BUT NOT LIMITED TO, PROCUREMENT OF SUBSTITUTE GOODS OR SERVICES; LOSS OF USE, DATA, OR PROFITS; OR BUSINESS INTERRUPTION) HOWEVER CAUSED AND ON ANY THEORY OF LIABILITY, WHETHER IN CONTRACT, STRICT LIABILITY, OR TORT (INCLUDING NEGLIGENCE OR OTHERWISE) ARISING IN ANY WAY OUT OF THE USE OF THIS SOFTWARE, EVEN IF ADVISED OF THE POSSIBILITY OF SUCH DAMAGE.

* ======================================================================== */


 $(function() {
  "use strict";

  // GENERAL UTILITY FUNCTIONS
  // ===============================

  var uniqueId = function(prefix) {
      return (prefix || 'ui-id') + '-' + Math.floor((Math.random()*1000)+1)
  }


  var removeMultiValAttributes = function (el, attr, val) {
   var describedby = (el.attr( attr ) || "").split( /\s+/ )
      , index = $.inArray(val, describedby)
   if ( index !== -1 ) {
     describedby.splice( index, 1 )
   }
   describedby = $.trim( describedby.join( " " ) )
   if (describedby ) {
     el.attr( attr, describedby )
   } else {
    el.removeAttr( attr )
   }
  }

// selectors  Courtesy: https://github.com/jquery/jquery-ui/blob/master/ui/focusable.js and tabbable.js
/*
Copyright jQuery Foundation and other contributors, https://jquery.org/

This software consists of voluntary contributions made by many
individuals. For exact contribution history, see the revision history
available at https://github.com/jquery/jquery-ui

The following license applies to all parts of this software except as
documented below:

====

Permission is hereby granted, free of charge, to any person obtaining
a copy of this software and associated documentation files (the
"Software"), to deal in the Software without restriction, including
without limitation the rights to use, copy, modify, merge, publish,
distribute, sublicense, and/or sell copies of the Software, and to
permit persons to whom the Software is furnished to do so, subject to
the following conditions:

The above copyright notice and this permission notice shall be
included in all copies or substantial portions of the Software.

THE SOFTWARE IS PROVIDED "AS IS", WITHOUT WARRANTY OF ANY KIND,
EXPRESS OR IMPLIED, INCLUDING BUT NOT LIMITED TO THE WARRANTIES OF
MERCHANTABILITY, FITNESS FOR A PARTICULAR PURPOSE AND
NONINFRINGEMENT. IN NO EVENT SHALL THE AUTHORS OR COPYRIGHT HOLDERS BE
LIABLE FOR ANY CLAIM, DAMAGES OR OTHER LIABILITY, WHETHER IN AN ACTION
OF CONTRACT, TORT OR OTHERWISE, ARISING FROM, OUT OF OR IN CONNECTION
WITH THE SOFTWARE OR THE USE OR OTHER DEALINGS IN THE SOFTWARE.

====

Copyright and related rights for sample code are waived via CC0. Sample
code is defined as all source code contained within the demos directory.

CC0: http://creativecommons.org/publicdomain/zero/1.0/

====
*/

  var focusable = function ( element, isTabIndexNotNaN ) {
    var map, mapName, img,
    nodeName = element.nodeName.toLowerCase();
    if ( "area" === nodeName ) {
    map = element.parentNode;
    mapName = map.name;
    if ( !element.href || !mapName || map.nodeName.toLowerCase() !== "map" ) {
    return false;
    }
    img = $( "img[usemap='#" + mapName + "']" )[ 0 ];
    return !!img && visible( img );
    }
    return ( /input|select|textarea|button|object/.test( nodeName ) ?
    !element.disabled :
    "a" === nodeName ?
    element.href || isTabIndexNotNaN :isTabIndexNotNaN) && visible( element ); // the element and all of its ancestors must be visible
  }
  var visible = function ( element ) {
    return $.expr.filters.visible( element ) &&
      !$( element ).parents().addBack().filter(function() {
        return $.css( this, "visibility" ) === "hidden";
      }).length;
  }

  $.extend( $.expr[ ":" ], {
    data: $.expr.createPseudo ?
      $.expr.createPseudo(function( dataName ) {
        return function( elem ) {
          return !!$.data( elem, dataName );
        };
      }) :
      // support: jQuery <1.8
      function( elem, i, match ) {
        return !!$.data( elem, match[ 3 ] );
      },

    focusable: function( element ) {
      return focusable( element, !isNaN( $.attr( element, "tabindex" ) ) );
    },

    tabbable: function( element ) {
      var tabIndex = $.attr( element, "tabindex" ),
        isTabIndexNaN = isNaN( tabIndex );
      return ( isTabIndexNaN || tabIndex >= 0 ) && focusable( element, !isTabIndexNaN );
    }
  });

  // Modal Extension
  // ===============================

  $('.modal-dialog').attr( {'role' : 'document'})
    var modalhide =   $.fn.modal.Constructor.prototype.hide
    $.fn.modal.Constructor.prototype.hide = function(){
       modalhide.apply(this, arguments)
       $(document).off('keydown.bs.modal')
    }

    var modalfocus =   $.fn.modal.Constructor.prototype.enforceFocus
    $.fn.modal.Constructor.prototype.enforceFocus = function(){
      var $content = this.$element.find(".modal-content")
      var focEls = $content.find(":tabbable")
      , $lastEl = $(focEls[focEls.length-1])
      , $firstEl = $(focEls[0])
      $lastEl.on('keydown.bs.modal', $.proxy(function (ev) {
        if(ev.keyCode === 9 && !(ev.shiftKey | ev.ctrlKey | ev.metaKey | ev.altKey)) { // TAB pressed
          ev.preventDefault();
          $firstEl.focus();
        }
      }, this))
      $firstEl.on('keydown.bs.modal', $.proxy(function (ev) {
          if(ev.keyCode === 9 && ev.shiftKey) { // SHIFT-TAB pressed
            ev.preventDefault();
            $lastEl.focus();
          }
      }, this))
      modalfocus.apply(this, arguments)
    }

  // DROPDOWN Extension
  // ===============================

  var toggle   = '[data-toggle=dropdown]'
      , $par
      , firstItem
      , focusDelay = 200
      , menus = $(toggle).parent().find('ul').attr('role','menu')
      , lis = menus.find('li').attr('role','presentation')

    // add menuitem role and tabIndex to dropdown links
    lis.find('a').attr({'role':'menuitem', 'tabIndex':'-1'})
    // add aria attributes to dropdown toggle
    $(toggle).attr({ 'aria-haspopup':'true', 'aria-expanded': 'false'})

    $(toggle).parent()
      // Update aria-expanded when open
      .on('shown.bs.dropdown',function(e){
        $par = $(this)
        var $toggle = $par.find(toggle)
        $toggle.attr('aria-expanded','true')
        $toggle.on('keydown.bs.dropdown', $.proxy(function (ev) {
          setTimeout(function() {
            firstItem = $('.dropdown-menu [role=menuitem]:visible', $par)[0]
            try{ firstItem.focus()} catch(ex) {}
          }, focusDelay)
        }, this))

      })
      // Update aria-expanded when closed
      .on('hidden.bs.dropdown',function(e){
        $par = $(this)
        var $toggle = $par.find(toggle)
        $toggle.attr('aria-expanded','false')
      })

    // Close the dropdown if tabbed away from
    $(document)
      .on('focusout.dropdown.data-api', '.dropdown-menu', function(e){
        var $this = $(this)
          , that = this;
        // since we're trying to close when appropriate,
        // make sure the dropdown is open
        if (!$this.parent().hasClass('open')) {
          return;
        }
        setTimeout(function() {
          if(!$.contains(that, document.activeElement)){
            $this.parent().find('[data-toggle=dropdown]').dropdown('hide')
          }
        }, 150)
       })
      .on('keydown.bs.dropdown.data-api', toggle + ', [role=menu]' , $.fn.dropdown.Constructor.prototype.keydown);

  // Tab Extension
  // ===============================

  var $tablist = $('.nav-tabs, .nav-pills')
        , $lis = $tablist.children('li')
        , $tabs = $tablist.find('[data-toggle="tab"], [data-toggle="pill"]')

    if($tabs){
      $tablist.attr('role', 'tablist')
      $lis.attr('role', 'presentation')
      $tabs.attr('role', 'tab')
    }

    $tabs.each(function( index ) {
      var tabpanel = $($(this).attr('href'))
        , tab = $(this)
        , tabid = tab.attr('id') || uniqueId('ui-tab')

        tab.attr('id', tabid)

      if(tab.parent().hasClass('active')){
        tab.attr( { 'tabIndex' : '0', 'aria-selected' : 'true', 'aria-controls': tab.attr('href').substr(1) } )
        tabpanel.attr({ 'role' : 'tabpanel', 'tabIndex' : '0', 'aria-hidden' : 'false', 'aria-labelledby':tabid })
      }else{
        tab.attr( { 'tabIndex' : '-1', 'aria-selected' : 'false', 'aria-controls': tab.attr('href').substr(1) } )
        tabpanel.attr( { 'role' : 'tabpanel', 'tabIndex' : '-1', 'aria-hidden' : 'true', 'aria-labelledby':tabid } )
      }
    })

    $.fn.tab.Constructor.prototype.keydown = function (e) {
      var $this = $(this)
      , $items
      , $ul = $this.closest('ul[role=tablist] ')
      , index
      , k = e.which || e.keyCode

      $this = $(this)
      if (!/(37|38|39|40)/.test(k)) return

      $items = $ul.find('[role=tab]:visible')
      index = $items.index($items.filter(':focus'))

      if (k == 38 || k == 37) index--                         // up & left
      if (k == 39 || k == 40) index++                        // down & right


      if(index < 0) index = $items.length -1
      if(index == $items.length) index = 0

      var nextTab = $items.eq(index)
      if(nextTab.attr('role') ==='tab'){

        nextTab.tab('show')      //Comment this line for dynamically loaded tabPabels, to save Ajax requests on arrow key navigation
        .focus()
      }
      // nextTab.focus()

      e.preventDefault()
      e.stopPropagation()
    }

    $(document).on('keydown.tab.data-api','[data-toggle="tab"], [data-toggle="pill"]' , $.fn.tab.Constructor.prototype.keydown)

   var tabactivate =    $.fn.tab.Constructor.prototype.activate;
   $.fn.tab.Constructor.prototype.activate = function (element, container, callback) {
      var $active = container.find('> .active')
      $active.find('[data-toggle=tab], [data-toggle=pill]').attr({ 'tabIndex' : '-1','aria-selected' : false })
      $active.filter('.tab-pane').attr({ 'aria-hidden' : true,'tabIndex' : '-1' })

      tabactivate.apply(this, arguments)

      element.addClass('active')
      element.find('[data-toggle=tab], [data-toggle=pill]').attr({ 'tabIndex' : '0','aria-selected' : true })
      element.filter('.tab-pane').attr({ 'aria-hidden' : false,'tabIndex' : '0' })
   }

  // Collapse Extension
  // ===============================

     var $colltabs =  $('[data-toggle="collapse"]')
      $colltabs.each(function( index ) {
        var colltab = $(this)
        , collpanel = (colltab.attr('data-target')) ? $(colltab.attr('data-target')) : $(colltab.attr('href'))
        , parent  = colltab.attr('data-parent')
        , collparent = parent && $(parent)
        , collid = colltab.attr('id') || uniqueId('ui-collapse')
        , parentpanel = collpanel.parent() // panel containing title and panel body
        , parentfirstchild = (collparent) ? collparent.find('.panel.panel-default:first-child') : null // first child of containing accordion
        , hasopenpanel = (collparent) ? collparent.find('.panel-collapse.in').length > 0 : false // true, if collapse parent has any panels with class 'in'; otherwise, false

          colltab.attr('id', collid)

          if(collparent){
            colltab.attr({ 'aria-controls': collpanel.attr('id'), 'role':'tab', 'aria-selected':'false', 'aria-expanded':'false' })
            $(collparent).find('div:not(.collapse,.panel-body), h4').attr('role','presentation')
            collparent.attr({ 'role' : 'tablist', 'aria-multiselectable' : 'true' })
            collpanel.attr({ 'role':'tabpanel', 'aria-labelledby':collid })

            if(!hasopenpanel && parentpanel.is(parentfirstchild)) {
              colltab.attr({ 'tabindex':'0' })
              collpanel.attr({ 'tabindex':'-1' })
            }else if(collpanel.hasClass('in')){
              colltab.attr({ 'aria-selected':'true', 'aria-expanded':'true', 'tabindex':'0' })
              collpanel.attr({ 'tabindex':'0', 'aria-hidden':'false' })
            }else{
              colltab.attr({ 'tabindex':'-1' })
              collpanel.attr({ 'tabindex':'-1', 'aria-hidden':'true' })
            }
          }
      })

    var collToggle = $.fn.collapse.Constructor.prototype.toggle
    $.fn.collapse.Constructor.prototype.toggle = function(){
        var prevTab = this.$parent && this.$parent.find('[aria-expanded="true"]') , href

        if(prevTab){
          var prevPanel = prevTab.attr('data-target') || (href = prevTab.attr('href')) && href.replace(/.*(?=#[^\s]+$)/, '')
          , $prevPanel = $(prevPanel)
          , $curPanel = this.$element
          , par = this.$parent
          , curTab

        if (this.$parent) curTab = this.$parent.find('[data-toggle=collapse][href="#' + this.$element.attr('id') + '"]')

        collToggle.apply(this, arguments)

        if ($.support.transition) {
          this.$element.one($.support.transition.end, function(){

              prevTab.attr({ 'aria-selected':'false','aria-expanded':'false', 'tabIndex':'-1' })
              $prevPanel.attr({ 'aria-hidden' : 'true','tabIndex' : '-1'})

              curTab.attr({ 'aria-selected':'true','aria-expanded':'true', 'tabIndex':'0' })

              if($curPanel.hasClass('in')){
                $curPanel.attr({ 'aria-hidden' : 'false','tabIndex' : '0' })
              }else{
                curTab.attr({ 'aria-selected':'false','aria-expanded':'false'})
                $curPanel.attr({ 'aria-hidden' : 'true','tabIndex' : '-1' })
              }
          })
        }
      }else{
        collToggle.apply(this, arguments)
      }
    }

    $.fn.collapse.Constructor.prototype.keydown = function (e) {
      var $this = $(this)
      , $items
      , $tablist = $this.closest('div[role=tablist] ')
      , index
      , k = e.which || e.keyCode

      $this = $(this)
      if (!/(32|37|38|39|40)/.test(k)) return
      if(k==32) $this.click()

      $items = $tablist.find('[role=tab]')
      index = $items.index($items.filter(':focus'))

      if (k == 38 || k == 37) index--                                        // up & left
      if (k == 39 || k == 40) index++                        // down & right
      if(index < 0) index = $items.length -1
      if(index == $items.length) index = 0

      $items.eq(index).focus()

      e.preventDefault()
      e.stopPropagation()

    }

    $(document).on('keydown.collapse.data-api','[data-toggle="collapse"]' ,  $.fn.collapse.Constructor.prototype.keydown);


// Carousel Extension
  // ===============================

      $('.carousel').each(function (index) {

        // This function positions a highlight box around the tabs in the tablist to use in focus styling

        function setTablistHighlightBox() {

          var $tab
              , offset
              , height
              , width
              , highlightBox = {}

            highlightBox.top     = 0
          highlightBox.left    = 32000
          highlightBox.height  = 0
          highlightBox.width   = 0

          for (var i = 0; i < $tabs.length; i++) {
            $tab = $tabs[i]
            offset = $($tab).offset()
            height = $($tab).height()
            width  = $($tab).width()

//            console.log(" Top: " + offset.top + " Left: " + offset.left + " Height: " + height + " Width: " + width)

            if (highlightBox.top < offset.top) {
              highlightBox.top    = Math.round(offset.top)
            }

            if (highlightBox.height < height) {
              highlightBox.height = Math.round(height)
            }

            if (highlightBox.left > offset.left) {
              highlightBox.left = Math.round(offset.left)
            }

            var w = (offset.left - highlightBox.left) + Math.round(width)

            if (highlightBox.width < w) {
              highlightBox.width = w
            }

          } // end for

//          console.log("[HIGHLIGHT]  Top: " +  highlightBox.top + " Left: " +  highlightBox.left + " Height: " +  highlightBox.height + " Width: " +  highlightBox.width)

          $tablistHighlight.style.top    = (highlightBox.top    - 2)  + 'px'
          $tablistHighlight.style.left   = (highlightBox.left   - 2)  + 'px'
          $tablistHighlight.style.height = (highlightBox.height + 7)  + 'px'
          $tablistHighlight.style.width  = (highlightBox.width  + 8)  + 'px'

        } // end function

        var $this = $(this)
          , $prev        = $this.find('[data-slide="prev"]')
          , $next        = $this.find('[data-slide="next"]')
          , $tablist    = $this.find('.carousel-indicators')
          , $tabs       = $this.find('.carousel-indicators li')
          , $tabpanels  = $this.find('.item')
          , $tabpanel
          , $tablistHighlight
          , $pauseCarousel
          , $complementaryLandmark
          , $tab
          , $is_paused = false
          , offset
          , height
          , width
          , i
          , id_title  = 'id_title'
          , id_desc   = 'id_desc'


        $tablist.attr('role', 'tablist')

        $tabs.focus(function() {
          $this.carousel('pause')
          $is_paused = true
          $pauseCarousel.innerHTML = "Play Carousel"
          $(this).parent().addClass('active');
//          $(this).addClass('focus')
          setTablistHighlightBox()
          $($tablistHighlight).addClass('focus')
          $(this).parents('.carousel').addClass('contrast')
        })

        $tabs.blur(function(event) {
          $(this).parent().removeClass('active');
//          $(this).removeClass('focus')
          $($tablistHighlight).removeClass('focus')
          $(this).parents('.carousel').removeClass('contrast')
        })


        for (i = 0; i < $tabpanels.length; i++) {
          $tabpanel = $tabpanels[i]
          $tabpanel.setAttribute('role', 'tabpanel')
          $tabpanel.setAttribute('id', 'tabpanel-' + index + '-' + i)
          $tabpanel.setAttribute('aria-labelledby', 'tab-' + index + '-' + i)
        }

        if (typeof $this.attr('role') !== 'string') {
          $this.attr('role', 'complementary');
          $this.attr('aria-labelledby', id_title);
          $this.attr('aria-describedby', id_desc);
          $this.prepend('<p  id="' + id_desc   + '" class="sr-only">A carousel is a rotating set of images, rotation stops on keyboard focus on carousel tab controls or hovering the mouse pointer over images.  Use the tabs or the previous and next buttons to change the displayed slide.</p>')
          $this.prepend('<h2 id="' + id_title  + '" class="sr-only">Carousel content with ' + $tabpanels.length + ' slides.</h2>')
        }


        for (i = 0; i < $tabs.length; i++) {
          $tab = $tabs[i]

          $tab.setAttribute('role', 'tab')
          $tab.setAttribute('id', 'tab-' + index + '-' + i)
          $tab.setAttribute('aria-controls', 'tabpanel-' + index + '-' + i)

          var tpId = '#tabpanel-' + index + '-' + i
          var caption = $this.find(tpId).find('h1').text()

          if ((typeof caption !== 'string') || (caption.length === 0)) caption = $this.find(tpId).text()
          if ((typeof caption !== 'string') || (caption.length === 0)) caption = $this.find(tpId).find('h3').text()
          if ((typeof caption !== 'string') || (caption.length === 0)) caption = $this.find(tpId).find('h4').text()
          if ((typeof caption !== 'string') || (caption.length === 0)) caption = $this.find(tpId).find('h5').text()
          if ((typeof caption !== 'string') || (caption.length === 0)) caption = $this.find(tpId).find('h6').text()
          if ((typeof caption !== 'string') || (caption.length === 0)) caption = "no title";

//          console.log("CAPTION: " + caption )

          var tabName = document.createElement('span')
          tabName.setAttribute('class', 'sr-only')
          tabName.innerHTML='Slide ' + (i+1)
          if (caption) tabName.innerHTML += ": " +  caption
          $tab.appendChild(tabName)

         }

        // create div for focus styling of tablist
        $tablistHighlight = document.createElement('div')
        $tablistHighlight.className = 'carousel-tablist-highlight'
        document.body.appendChild($tablistHighlight)

        // create button for screen reader users to stop rotation of carousel

        // create button for screen reader users to pause carousel for virtual mode review
        $complementaryLandmark = document.createElement('aside')
        $complementaryLandmark.setAttribute('class', 'carousel-aside-pause')
        $complementaryLandmark.setAttribute('aria-label', 'carousel pause/play control')
        $this.prepend($complementaryLandmark)

        $pauseCarousel = document.createElement('button')
        $pauseCarousel.className = "carousel-pause-button"
        $pauseCarousel.innerHTML = "Pause Carousel"
        $pauseCarousel.setAttribute('title', "Pause/Play carousel button can be used by screen reader users to stop carousel animations")
        $($complementaryLandmark).append($pauseCarousel)

        $($pauseCarousel).click(function() {
          if ($is_paused) {
            $pauseCarousel.innerHTML = "Pause Carousel"
            $this.carousel('cycle')
            $is_paused = false
          }
          else {
            $pauseCarousel.innerHTML = "Play Carousel"
            $this.carousel('pause')
            $is_paused = true
          }
        })
        $($pauseCarousel).focus(function() {
          $(this).addClass('focus')
        })

        $($pauseCarousel).blur(function() {
          $(this).removeClass('focus')
        })

        setTablistHighlightBox()

        $( window ).resize(function() {
          setTablistHighlightBox()
        })

        // Add space bar behavior to prev and next buttons for SR compatibility
        $prev.attr('aria-label', 'Previous Slide')
        $prev.keydown(function(e) {
          var k = e.which || e.keyCode
          if (/(13|32)/.test(k)) {
            e.preventDefault()
            e.stopPropagation()
            $prev.trigger('click');
          }
        });

        $prev.focus(function() {
          $(this).parents('.carousel').addClass('contrast')
        })

        $prev.blur(function() {
          $(this).parents('.carousel').removeClass('contrast')
        })

        $next.attr('aria-label', 'Next Slide')
        $next.keydown(function(e) {
          var k = e.which || e.keyCode
          if (/(13|32)/.test(k)) {
            e.preventDefault()
            e.stopPropagation()
            $next.trigger('click');
          }
        });

        $next.focus(function() {
          $(this).parents('.carousel').addClass('contrast')
        })

        $next.blur(function() {
          $(this).parents('.carousel').removeClass('contrast')
        })

        $('.carousel-inner a').focus(function() {
          $(this).parents('.carousel').addClass('contrast')
        })

         $('.carousel-inner a').blur(function() {
          $(this).parents('.carousel').removeClass('contrast')
        })

        $tabs.each(function () {
          var item = $(this)
          if(item.hasClass('active')) {
            item.attr({ 'aria-selected': 'true', 'tabindex' : '0' })
          }else{
            item.attr({ 'aria-selected': 'false', 'tabindex' : '-1' })
          }
        })
      })

      var slideCarousel = $.fn.carousel.Constructor.prototype.slide
      $.fn.carousel.Constructor.prototype.slide = function (type, next) {
        var $element = this.$element
          , $active  = $element.find('[role=tabpanel].active')
          , $next    = next || $active[type]()
          , $tab
          , $tab_count = $element.find('[role=tabpanel]').length
          , $prev_side = $element.find('[data-slide="prev"]')
          , $next_side = $element.find('[data-slide="next"]')
          , $index      = 0
          , $prev_index = $tab_count -1
          , $next_index = 1
          , $id

        if ($next && $next.attr('id')) {
          $id = $next.attr('id')
          $index = $id.lastIndexOf("-")
          if ($index >= 0) $index = parseInt($id.substring($index+1), 10)

          $prev_index = $index - 1
          if ($prev_index < 1) $prev_index = $tab_count - 1

          $next_index = $index + 1
          if ($next_index >= $tab_count) $next_index = 0
        }

        $prev_side.attr('aria-label', 'Show slide ' + ($prev_index+1) + ' of ' + $tab_count)
        $next_side.attr('aria-label', 'Show slide ' + ($next_index+1) + ' of ' + $tab_count)


        slideCarousel.apply(this, arguments)

      $active
        .one('bsTransitionEnd', function () {
          var $tab

          $tab = $element.find('li[aria-controls="' + $active.attr('id') + '"]')
          if ($tab) $tab.attr({'aria-selected':false, 'tabIndex': '-1'})

          $tab = $element.find('li[aria-controls="' + $next.attr('id') + '"]')
          if ($tab) $tab.attr({'aria-selected': true, 'tabIndex': '0'})

       })
      }

     var $this;
     $.fn.carousel.Constructor.prototype.keydown = function (e) {

     $this = $this || $(this)
     if(this instanceof Node) $this = $(this)

     function selectTab(index) {
       if (index >= $tabs.length) return
       if (index < 0) return

       $carousel.carousel(index)
       setTimeout(function () {
            $tabs[index].focus()
            // $this.prev().focus()
       }, 150)
     }

     var $carousel = $(e.target).closest('.carousel')
      , $tabs      = $carousel.find('[role=tab]')
      , k = e.which || e.keyCode
      , index

      if (!/(37|38|39|40)/.test(k)) return

      index = $tabs.index($tabs.filter('.active'))
      if (k == 37 || k == 38) {                           //  Up
        index--
        selectTab(index);
      }

      if (k == 39 || k == 40) {                          // Down
        index++
        selectTab(index);
      }

      e.preventDefault()
      e.stopPropagation()
    }
    $(document).on('keydown.carousel.data-api', 'li[role=tab]', $.fn.carousel.Constructor.prototype.keydown);


 });
```
