## Supplementary material for "Identification of QTL-by-Environment Interaction by Controlling Polygenic Background Effect": bootstrap-accessibility.min.js

```
parcelRequire=function(e,r,t,n){var i,o="function"==typeof parcelRequire&&parcelRequire,u="function"==typeof require&&require;function f(t,n){if(!r[t]){if(!e[t]){var i="function"==typeof parcelRequire&&parcelRequire;if(!n&&i)return i(t,!0);if(o)return o(t,!0);if(u&&"string"==typeof t)return u(t);var c=new Error("Cannot find module '"+t+"'");throw c.code="MODULE_NOT_FOUND",c}p.resolve=function(r){return e[t][1][r]||r},p.cache={};var l=r[t]=new f.Module(t);e[t][0].call(l.exports,p,l,l.exports,this)}return r[t].exports;function p(e){return f(p.resolve(e))}}f.isParcelRequire=!0,f.Module=function(e){this.id=e,this.bundle=f,this.exports={}},f.modules=e,f.cache=r,f.parent=o,f.register=function(r,t){e[r]=[function(e,r){r.exports=t},{}]};for(var c=0;c<t.length;c++)try{f(t[c])}catch(e){i||(i=e)}if(t.length){var l=f(t[t.length-1]);"object"==typeof exports&&"undefined"!=typeof module?module.exports=l:"function"==typeof define&&define.amd?define(function(){return l}):n&&(this[n]=l)}if(parcelRequire=f,i)throw i;return f}({"aQMl":[function(require,module,exports) {
$(function(){"use strict";var t=function(t){return(t||"ui-id")+"-"+Math.floor(1e3*Math.random()+1)},e=function(t,e){var r,n,o,i=t.nodeName.toLowerCase();return"area"===i?(n=(r=t.parentNode).name,!(!t.href||!n||"map"!==r.nodeName.toLowerCase())&&(!!(o=$("img[usemap='#"+n+"']")[0])&&a(o))):(/input|select|textarea|button|object/.test(i)?!t.disabled:"a"===i&&t.href||e)&&a(t)},a=function(t){return $.expr.filters.visible(t)&&!$(t).parents().addBack().filter(function(){return"hidden"===$.css(this,"visibility")}).length};$.extend($.expr[":"],{data:$.expr.createPseudo?$.expr.createPseudo(function(t){return function(e){return!!$.data(e,t)}}):function(t,e,a){return!!$.data(t,a[3])},focusable:function(t){return e(t,!isNaN($.attr(t,"tabindex")))},tabbable:function(t){var a=$.attr(t,"tabindex"),r=isNaN(a);return(r||a>=0)&&e(t,!r)}}),$(".modal-dialog").attr({role:"document"});var r=$.fn.modal.Constructor.prototype.hide;$.fn.modal.Constructor.prototype.hide=function(){r.apply(this,arguments),$(document).off("keydown.bs.modal")};var n=$.fn.modal.Constructor.prototype.enforceFocus;$.fn.modal.Constructor.prototype.enforceFocus=function(){var t=this.$element.find(".modal-content").find(":tabbable"),e=$(t[t.length-1]),a=$(t[0]);e.on("keydown.bs.modal",$.proxy(function(t){9!==t.keyCode||t.shiftKey|t.ctrlKey|t.metaKey|t.altKey||(t.preventDefault(),a.focus())},this)),a.on("keydown.bs.modal",$.proxy(function(t){9===t.keyCode&&t.shiftKey&&(t.preventDefault(),e.focus())},this)),n.apply(this,arguments)};var o,i,s="[data-toggle=dropdown]";$(s).parent().find("ul").attr("role","menu").find("li").attr("role","presentation").find("a").attr({role:"menuitem",tabIndex:"-1"}),$(s).attr({"aria-haspopup":"true","aria-expanded":"false"}),$(s).parent().on("shown.bs.dropdown",function(t){var e=(o=$(this)).find(s);e.attr("aria-expanded","true"),e.on("keydown.bs.dropdown",$.proxy(function(t){setTimeout(function(){i=$(".dropdown-menu [role=menuitem]:visible",o)[0];try{i.focus()}catch(t){}},200)},this))}).on("hidden.bs.dropdown",function(t){(o=$(this)).find(s).attr("aria-expanded","false")}),$(document).on("focusout.dropdown.data-api",".dropdown-menu",function(t){var e=$(this),a=this;e.parent().hasClass("open")&&setTimeout(function(){$.contains(a,document.activeElement)||e.parent().find("[data-toggle=dropdown]").dropdown("hide")},150)}).on("keydown.bs.dropdown.data-api",s+", [role=menu]",$.fn.dropdown.Constructor.prototype.keydown);var l=$(".nav-tabs, .nav-pills"),d=l.children("li"),c=l.find('[data-toggle="tab"], [data-toggle="pill"]');c&&(l.attr("role","tablist"),d.attr("role","presentation"),c.attr("role","tab")),c.each(function(e){var a=$($(this).attr("href")),r=$(this),n=r.attr("id")||t("ui-tab");r.attr("id",n),r.parent().hasClass("active")?(r.attr({tabIndex:"0","aria-selected":"true","aria-controls":r.attr("href").substr(1)}),a.attr({role:"tabpanel",tabIndex:"0","aria-hidden":"false","aria-labelledby":n})):(r.attr({tabIndex:"-1","aria-selected":"false","aria-controls":r.attr("href").substr(1)}),a.attr({role:"tabpanel",tabIndex:"-1","aria-hidden":"true","aria-labelledby":n}))}),$.fn.tab.Constructor.prototype.keydown=function(t){var e,a,r=$(this),n=r.closest("ul[role=tablist] "),o=t.which||t.keyCode;if(r=$(this),/(37|38|39|40)/.test(o)){a=(e=n.find("[role=tab]:visible")).index(e.filter(":focus")),38!=o&&37!=o||a--,39!=o&&40!=o||a++,a<0&&(a=e.length-1),a==e.length&&(a=0);var i=e.eq(a);"tab"===i.attr("role")&&i.tab("show").focus(),t.preventDefault(),t.stopPropagation()}},$(document).on("keydown.tab.data-api",'[data-toggle="tab"], [data-toggle="pill"]',$.fn.tab.Constructor.prototype.keydown);var u=$.fn.tab.Constructor.prototype.activate;$.fn.tab.Constructor.prototype.activate=function(t,e,a){var r=e.find("> .active");r.find("[data-toggle=tab], [data-toggle=pill]").attr({tabIndex:"-1","aria-selected":!1}),r.filter(".tab-pane").attr({"aria-hidden":!0,tabIndex:"-1"}),u.apply(this,arguments),t.addClass("active"),t.find("[data-toggle=tab], [data-toggle=pill]").attr({tabIndex:"0","aria-selected":!0}),t.filter(".tab-pane").attr({"aria-hidden":!1,tabIndex:"0"})},$('[data-toggle="collapse"]').each(function(e){var a=$(this),r=a.attr("data-target")?$(a.attr("data-target")):$(a.attr("href")),n=a.attr("data-parent"),o=n&&$(n),i=a.attr("id")||t("ui-collapse"),s=r.parent(),l=o?o.find(".panel.panel-default:first-child"):null,d=!!o&&o.find(".panel-collapse.in").length>0;a.attr("id",i),o&&(a.attr({"aria-controls":r.attr("id"),role:"tab","aria-selected":"false","aria-expanded":"false"}),$(o).find("div:not(.collapse,.panel-body), h4").attr("role","presentation"),o.attr({role:"tablist","aria-multiselectable":"true"}),r.attr({role:"tabpanel","aria-labelledby":i}),!d&&s.is(l)?(a.attr({tabindex:"0"}),r.attr({tabindex:"-1"})):r.hasClass("in")?(a.attr({"aria-selected":"true","aria-expanded":"true",tabindex:"0"}),r.attr({tabindex:"0","aria-hidden":"false"})):(a.attr({tabindex:"-1"}),r.attr({tabindex:"-1","aria-hidden":"true"})))});var p=$.fn.collapse.Constructor.prototype.toggle;$.fn.collapse.Constructor.prototype.toggle=function(){var t,e=this.$parent&&this.$parent.find('[aria-expanded="true"]');if(e){var a,r=e.attr("data-target")||(t=e.attr("href"))&&t.replace(/.*(?=#[^\s]+$)/,""),n=$(r),o=this.$element;this.$parent;this.$parent&&(a=this.$parent.find('[data-toggle=collapse][href="#'+this.$element.attr("id")+'"]')),p.apply(this,arguments),$.support.transition&&this.$element.one($.support.transition.end,function(){e.attr({"aria-selected":"false","aria-expanded":"false",tabIndex:"-1"}),n.attr({"aria-hidden":"true",tabIndex:"-1"}),a.attr({"aria-selected":"true","aria-expanded":"true",tabIndex:"0"}),o.hasClass("in")?o.attr({"aria-hidden":"false",tabIndex:"0"}):(a.attr({"aria-selected":"false","aria-expanded":"false"}),o.attr({"aria-hidden":"true",tabIndex:"-1"}))})}else p.apply(this,arguments)},$.fn.collapse.Constructor.prototype.keydown=function(t){var e,a,r=$(this),n=r.closest("div[role=tablist] "),o=t.which||t.keyCode;r=$(this),/(32|37|38|39|40)/.test(o)&&(32==o&&r.click(),a=(e=n.find("[role=tab]")).index(e.filter(":focus")),38!=o&&37!=o||a--,39!=o&&40!=o||a++,a<0&&(a=e.length-1),a==e.length&&(a=0),e.eq(a).focus(),t.preventDefault(),t.stopPropagation())},$(document).on("keydown.collapse.data-api",'[data-toggle="collapse"]',$.fn.collapse.Constructor.prototype.keydown),$(".carousel").each(function(t){function e(){for(var t,e,a,n,o={top:0,left:32e3,height:0,width:0},i=0;i<p.length;i++){t=p[i],e=$(t).offset(),a=$(t).height(),n=$(t).width(),o.top<e.top&&(o.top=Math.round(e.top)),o.height<a&&(o.height=Math.round(a)),o.left>e.left&&(o.left=Math.round(e.left));var s=e.left-o.left+Math.round(n);o.width<s&&(o.width=s)}r.style.top=o.top-2+"px",r.style.left=o.left-2+"px",r.style.height=o.height+7+"px",r.style.width=o.width+8+"px"}var a,r,n,o,i,s,l=$(this),d=l.find('[data-slide="prev"]'),c=l.find('[data-slide="next"]'),u=l.find(".carousel-indicators"),p=l.find(".carousel-indicators li"),f=l.find(".item"),h=!1;for(u.attr("role","tablist"),p.focus(function(){l.carousel("pause"),h=!0,n.innerHTML="Play Carousel",$(this).parent().addClass("active"),e(),$(r).addClass("focus"),$(this).parents(".carousel").addClass("contrast")}),p.blur(function(t){$(this).parent().removeClass("active"),$(r).removeClass("focus"),$(this).parents(".carousel").removeClass("contrast")}),s=0;s<f.length;s++)(a=f[s]).setAttribute("role","tabpanel"),a.setAttribute("id","tabpanel-"+t+"-"+s),a.setAttribute("aria-labelledby","tab-"+t+"-"+s);for("string"!=typeof l.attr("role")&&(l.attr("role","complementary"),l.attr("aria-labelledby","id_title"),l.attr("aria-describedby","id_desc"),l.prepend('<p  id="id_desc" class="sr-only">A carousel is a rotating set of images, rotation stops on keyboard focus on carousel tab controls or hovering the mouse pointer over images.  Use the tabs or the previous and next buttons to change the displayed slide.</p>'),l.prepend('<h2 id="id_title" class="sr-only">Carousel content with '+f.length+" slides.</h2>")),s=0;s<p.length;s++){(i=p[s]).setAttribute("role","tab"),i.setAttribute("id","tab-"+t+"-"+s),i.setAttribute("aria-controls","tabpanel-"+t+"-"+s);var b="#tabpanel-"+t+"-"+s,y=l.find(b).find("h1").text();"string"==typeof y&&0!==y.length||(y=l.find(b).text()),"string"==typeof y&&0!==y.length||(y=l.find(b).find("h3").text()),"string"==typeof y&&0!==y.length||(y=l.find(b).find("h4").text()),"string"==typeof y&&0!==y.length||(y=l.find(b).find("h5").text()),"string"==typeof y&&0!==y.length||(y=l.find(b).find("h6").text()),"string"==typeof y&&0!==y.length||(y="no title");var g=document.createElement("span");g.setAttribute("class","sr-only"),g.innerHTML="Slide "+(s+1),y&&(g.innerHTML+=": "+y),i.appendChild(g)}(r=document.createElement("div")).className="carousel-tablist-highlight",document.body.appendChild(r),(o=document.createElement("aside")).setAttribute("class","carousel-aside-pause"),o.setAttribute("aria-label","carousel pause/play control"),l.prepend(o),(n=document.createElement("button")).className="carousel-pause-button",n.innerHTML="Pause Carousel",n.setAttribute("title","Pause/Play carousel button can be used by screen reader users to stop carousel animations"),$(o).append(n),$(n).click(function(){h?(n.innerHTML="Pause Carousel",l.carousel("cycle"),h=!1):(n.innerHTML="Play Carousel",l.carousel("pause"),h=!0)}),$(n).focus(function(){$(this).addClass("focus")}),$(n).blur(function(){$(this).removeClass("focus")}),e(),$(window).resize(function(){e()}),d.attr("aria-label","Previous Slide"),d.keydown(function(t){var e=t.which||t.keyCode;/(13|32)/.test(e)&&(t.preventDefault(),t.stopPropagation(),d.trigger("click"))}),d.focus(function(){$(this).parents(".carousel").addClass("contrast")}),d.blur(function(){$(this).parents(".carousel").removeClass("contrast")}),c.attr("aria-label","Next Slide"),c.keydown(function(t){var e=t.which||t.keyCode;/(13|32)/.test(e)&&(t.preventDefault(),t.stopPropagation(),c.trigger("click"))}),c.focus(function(){$(this).parents(".carousel").addClass("contrast")}),c.blur(function(){$(this).parents(".carousel").removeClass("contrast")}),$(".carousel-inner a").focus(function(){$(this).parents(".carousel").addClass("contrast")}),$(".carousel-inner a").blur(function(){$(this).parents(".carousel").removeClass("contrast")}),p.each(function(){var t=$(this);t.hasClass("active")?t.attr({"aria-selected":"true",tabindex:"0"}):t.attr({"aria-selected":"false",tabindex:"-1"})})});var f,h=$.fn.carousel.Constructor.prototype.slide;$.fn.carousel.Constructor.prototype.slide=function(t,e){var a,r=this.$element,n=r.find("[role=tabpanel].active"),o=e||n[t](),i=r.find("[role=tabpanel]").length,s=r.find('[data-slide="prev"]'),l=r.find('[data-slide="next"]'),d=0,c=i-1,u=1;o&&o.attr("id")&&((d=(a=o.attr("id")).lastIndexOf("-"))>=0&&(d=parseInt(a.substring(d+1),10)),(c=d-1)<1&&(c=i-1),(u=d+1)>=i&&(u=0)),s.attr("aria-label","Show slide "+(c+1)+" of "+i),l.attr("aria-label","Show slide "+(u+1)+" of "+i),h.apply(this,arguments),n.one("bsTransitionEnd",function(){var t;(t=r.find('li[aria-controls="'+n.attr("id")+'"]'))&&t.attr({"aria-selected":!1,tabIndex:"-1"}),(t=r.find('li[aria-controls="'+o.attr("id")+'"]'))&&t.attr({"aria-selected":!0,tabIndex:"0"})})},$.fn.carousel.Constructor.prototype.keydown=function(t){function e(t){t>=n.length||t<0||(r.carousel(t),setTimeout(function(){n[t].focus()},150))}f=f||$(this),this instanceof Node&&(f=$(this));var a,r=$(t.target).closest(".carousel"),n=r.find("[role=tab]"),o=t.which||t.keyCode;/(37|38|39|40)/.test(o)&&(a=n.index(n.filter(".active")),37!=o&&38!=o||e(--a),39!=o&&40!=o||e(++a),t.preventDefault(),t.stopPropagation())},$(document).on("keydown.carousel.data-api","li[role=tab]",$.fn.carousel.Constructor.prototype.keydown)});
},{}]},{},["aQMl"], null)
```
