## Supplementary material for "Identification of QTL-by-Environment Interaction by Controlling Polygenic Background Effect": carousel.js

```
// Carousel Extension
  // ===============================

      $('.carousel').each(function (index) {

        // This function positions a highlight box around the tabs in the tablist to use in focus styling

        function setTablistHighlightBox() {

          var $tab
              , offset
              , height
              , width
              , highlightBox = {}

            highlightBox.top     = 0
          highlightBox.left    = 32000
          highlightBox.height  = 0
          highlightBox.width   = 0

          for (var i = 0; i < $tabs.length; i++) {
            $tab = $tabs[i]
            offset = $($tab).offset()
            height = $($tab).height()
            width  = $($tab).width()

//            console.log(" Top: " + offset.top + " Left: " + offset.left + " Height: " + height + " Width: " + width)

            if (highlightBox.top < offset.top) {
              highlightBox.top    = Math.round(offset.top)
            }

            if (highlightBox.height < height) {
              highlightBox.height = Math.round(height)
            }

            if (highlightBox.left > offset.left) {
              highlightBox.left = Math.round(offset.left)
            }

            var w = (offset.left - highlightBox.left) + Math.round(width)

            if (highlightBox.width < w) {
              highlightBox.width = w
            }

          } // end for

//          console.log("[HIGHLIGHT]  Top: " +  highlightBox.top + " Left: " +  highlightBox.left + " Height: " +  highlightBox.height + " Width: " +  highlightBox.width)

          $tablistHighlight.style.top    = (highlightBox.top    - 2)  + 'px'
          $tablistHighlight.style.left   = (highlightBox.left   - 2)  + 'px'
          $tablistHighlight.style.height = (highlightBox.height + 7)  + 'px'
          $tablistHighlight.style.width  = (highlightBox.width  + 8)  + 'px'

        } // end function

        var $this = $(this)
          , $prev        = $this.find('[data-slide="prev"]')
          , $next        = $this.find('[data-slide="next"]')
          , $tablist    = $this.find('.carousel-indicators')
          , $tabs       = $this.find('.carousel-indicators li')
          , $tabpanels  = $this.find('.item')
          , $tabpanel
          , $tablistHighlight
          , $pauseCarousel
          , $complementaryLandmark
          , $tab
          , $is_paused = false
          , offset
          , height
          , width
          , i
          , id_title  = 'id_title'
          , id_desc   = 'id_desc'


        $tablist.attr('role', 'tablist')

        $tabs.focus(function() {
          $this.carousel('pause')
          $is_paused = true
          $pauseCarousel.innerHTML = "Play Carousel"
          $(this).parent().addClass('active');
//          $(this).addClass('focus')
          setTablistHighlightBox()
          $($tablistHighlight).addClass('focus')
          $(this).parents('.carousel').addClass('contrast')
        })

        $tabs.blur(function(event) {
          $(this).parent().removeClass('active');
//          $(this).removeClass('focus')
          $($tablistHighlight).removeClass('focus')
          $(this).parents('.carousel').removeClass('contrast')
        })


        for (i = 0; i < $tabpanels.length; i++) {
          $tabpanel = $tabpanels[i]
          $tabpanel.setAttribute('role', 'tabpanel')
          $tabpanel.setAttribute('id', 'tabpanel-' + index + '-' + i)
          $tabpanel.setAttribute('aria-labelledby', 'tab-' + index + '-' + i)
        }

        if (typeof $this.attr('role') !== 'string') {
          $this.attr('role', 'complementary');
          $this.attr('aria-labelledby', id_title);
          $this.attr('aria-describedby', id_desc);
          $this.prepend('<p  id="' + id_desc   + '" class="sr-only">A carousel is a rotating set of images, rotation stops on keyboard focus on carousel tab controls or hovering the mouse pointer over images.  Use the tabs or the previous and next buttons to change the displayed slide.</p>')
          $this.prepend('<h2 id="' + id_title  + '" class="sr-only">Carousel content with ' + $tabpanels.length + ' slides.</h2>')
        }


        for (i = 0; i < $tabs.length; i++) {
          $tab = $tabs[i]

          $tab.setAttribute('role', 'tab')
          $tab.setAttribute('id', 'tab-' + index + '-' + i)
          $tab.setAttribute('aria-controls', 'tabpanel-' + index + '-' + i)

          var tpId = '#tabpanel-' + index + '-' + i
          var caption = $this.find(tpId).find('h1').text()

          if ((typeof caption !== 'string') || (caption.length === 0)) caption = $this.find(tpId).text()
          if ((typeof caption !== 'string') || (caption.length === 0)) caption = $this.find(tpId).find('h3').text()
          if ((typeof caption !== 'string') || (caption.length === 0)) caption = $this.find(tpId).find('h4').text()
          if ((typeof caption !== 'string') || (caption.length === 0)) caption = $this.find(tpId).find('h5').text()
          if ((typeof caption !== 'string') || (caption.length === 0)) caption = $this.find(tpId).find('h6').text()
          if ((typeof caption !== 'string') || (caption.length === 0)) caption = "no title";

//          console.log("CAPTION: " + caption )

          var tabName = document.createElement('span')
          tabName.setAttribute('class', 'sr-only')
          tabName.innerHTML='Slide ' + (i+1)
          if (caption) tabName.innerHTML += ": " +  caption
          $tab.appendChild(tabName)

         }

        // create div for focus styling of tablist
        $tablistHighlight = document.createElement('div')
        $tablistHighlight.className = 'carousel-tablist-highlight'
        document.body.appendChild($tablistHighlight)

        // create button for screen reader users to stop rotation of carousel

        // create button for screen reader users to pause carousel for virtual mode review
        $complementaryLandmark = document.createElement('aside')
        $complementaryLandmark.setAttribute('class', 'carousel-aside-pause')
        $complementaryLandmark.setAttribute('aria-label', 'carousel pause/play control')
        $this.prepend($complementaryLandmark)

        $pauseCarousel = document.createElement('button')
        $pauseCarousel.className = "carousel-pause-button"
        $pauseCarousel.innerHTML = "Pause Carousel"
        $pauseCarousel.setAttribute('title', "Pause/Play carousel button can be used by screen reader users to stop carousel animations")
        $($complementaryLandmark).append($pauseCarousel)

        $($pauseCarousel).click(function() {
          if ($is_paused) {
            $pauseCarousel.innerHTML = "Pause Carousel"
            $this.carousel('cycle')
            $is_paused = false
          }
          else {
            $pauseCarousel.innerHTML = "Play Carousel"
            $this.carousel('pause')
            $is_paused = true
          }
        })
        $($pauseCarousel).focus(function() {
          $(this).addClass('focus')
        })

        $($pauseCarousel).blur(function() {
          $(this).removeClass('focus')
        })

        setTablistHighlightBox()

        $( window ).resize(function() {
          setTablistHighlightBox()
        })

        // Add space bar behavior to prev and next buttons for SR compatibility
        $prev.attr('aria-label', 'Previous Slide')
        $prev.keydown(function(e) {
          var k = e.which || e.keyCode
          if (/(13|32)/.test(k)) {
            e.preventDefault()
            e.stopPropagation()
            $prev.trigger('click');
          }
        });

        $prev.focus(function() {
          $(this).parents('.carousel').addClass('contrast')
        })

        $prev.blur(function() {
          $(this).parents('.carousel').removeClass('contrast')
        })

        $next.attr('aria-label', 'Next Slide')
        $next.keydown(function(e) {
          var k = e.which || e.keyCode
          if (/(13|32)/.test(k)) {
            e.preventDefault()
            e.stopPropagation()
            $next.trigger('click');
          }
        });

        $next.focus(function() {
          $(this).parents('.carousel').addClass('contrast')
        })

        $next.blur(function() {
          $(this).parents('.carousel').removeClass('contrast')
        })

        $('.carousel-inner a').focus(function() {
          $(this).parents('.carousel').addClass('contrast')
        })

         $('.carousel-inner a').blur(function() {
          $(this).parents('.carousel').removeClass('contrast')
        })

        $tabs.each(function () {
          var item = $(this)
          if(item.hasClass('active')) {
            item.attr({ 'aria-selected': 'true', 'tabindex' : '0' })
          }else{
            item.attr({ 'aria-selected': 'false', 'tabindex' : '-1' })
          }
        })
      })

      var slideCarousel = $.fn.carousel.Constructor.prototype.slide
      $.fn.carousel.Constructor.prototype.slide = function (type, next) {
        var $element = this.$element
          , $active  = $element.find('[role=tabpanel].active')
          , $next    = next || $active[type]()
          , $tab
          , $tab_count = $element.find('[role=tabpanel]').length
          , $prev_side = $element.find('[data-slide="prev"]')
          , $next_side = $element.find('[data-slide="next"]')
          , $index      = 0
          , $prev_index = $tab_count -1
          , $next_index = 1
          , $id

        if ($next && $next.attr('id')) {
          $id = $next.attr('id')
          $index = $id.lastIndexOf("-")
          if ($index >= 0) $index = parseInt($id.substring($index+1), 10)

          $prev_index = $index - 1
          if ($prev_index < 1) $prev_index = $tab_count - 1

          $next_index = $index + 1
          if ($next_index >= $tab_count) $next_index = 0
        }

        $prev_side.attr('aria-label', 'Show slide ' + ($prev_index+1) + ' of ' + $tab_count)
        $next_side.attr('aria-label', 'Show slide ' + ($next_index+1) + ' of ' + $tab_count)


        slideCarousel.apply(this, arguments)

      $active
        .one('bsTransitionEnd', function () {
          var $tab

          $tab = $element.find('li[aria-controls="' + $active.attr('id') + '"]')
          if ($tab) $tab.attr({'aria-selected':false, 'tabIndex': '-1'})

          $tab = $element.find('li[aria-controls="' + $next.attr('id') + '"]')
          if ($tab) $tab.attr({'aria-selected': true, 'tabIndex': '0'})

       })
      }

     var $this;
     $.fn.carousel.Constructor.prototype.keydown = function (e) {

     $this = $this || $(this)
     if(this instanceof Node) $this = $(this)

     function selectTab(index) {
       if (index >= $tabs.length) return
       if (index < 0) return

       $carousel.carousel(index)
       setTimeout(function () {
            $tabs[index].focus()
            // $this.prev().focus()
       }, 150)
     }

     var $carousel = $(e.target).closest('.carousel')
      , $tabs      = $carousel.find('[role=tab]')
      , k = e.which || e.keyCode
      , index

      if (!/(37|38|39|40)/.test(k)) return

      index = $tabs.index($tabs.filter('.active'))
      if (k == 37 || k == 38) {                           //  Up
        index--
        selectTab(index);
      }

      if (k == 39 || k == 40) {                          // Down
        index++
        selectTab(index);
      }

      e.preventDefault()
      e.stopPropagation()
    }
    $(document).on('keydown.carousel.data-api', 'li[role=tab]', $.fn.carousel.Constructor.prototype.keydown);
```
