## Supplementary material for "Identification of QTL-by-Environment Interaction by Controlling Polygenic Background Effect": collapse.js

```
  // Collapse Extension
  // ===============================

     var $colltabs =  $('[data-toggle="collapse"]')
      $colltabs.each(function( index ) {
        var colltab = $(this)
        , collpanel = (colltab.attr('data-target')) ? $(colltab.attr('data-target')) : $(colltab.attr('href'))
        , parent  = colltab.attr('data-parent')
        , collparent = parent && $(parent)
        , collid = colltab.attr('id') || uniqueId('ui-collapse')
        , parentpanel = collpanel.parent() // panel containing title and panel body
        , parentfirstchild = (collparent) ? collparent.find('.panel.panel-default:first-child') : null // first child of containing accordion
        , hasopenpanel = (collparent) ? collparent.find('.panel-collapse.in').length > 0 : false // true, if collapse parent has any panels with class 'in'; otherwise, false

          colltab.attr('id', collid)

          if(collparent){
            colltab.attr({ 'aria-controls': collpanel.attr('id'), 'role':'tab', 'aria-selected':'false', 'aria-expanded':'false' })
            $(collparent).find('div:not(.collapse,.panel-body), h4').attr('role','presentation')
            collparent.attr({ 'role' : 'tablist', 'aria-multiselectable' : 'true' })
            collpanel.attr({ 'role':'tabpanel', 'aria-labelledby':collid })

            if(!hasopenpanel && parentpanel.is(parentfirstchild)) {
              colltab.attr({ 'tabindex':'0' })
              collpanel.attr({ 'tabindex':'-1' })
            }else if(collpanel.hasClass('in')){
              colltab.attr({ 'aria-selected':'true', 'aria-expanded':'true', 'tabindex':'0' })
              collpanel.attr({ 'tabindex':'0', 'aria-hidden':'false' })
            }else{
              colltab.attr({ 'tabindex':'-1' })
              collpanel.attr({ 'tabindex':'-1', 'aria-hidden':'true' })
            }
          }
      })

    var collToggle = $.fn.collapse.Constructor.prototype.toggle
    $.fn.collapse.Constructor.prototype.toggle = function(){
        var prevTab = this.$parent && this.$parent.find('[aria-expanded="true"]') , href

        if(prevTab){
          var prevPanel = prevTab.attr('data-target') || (href = prevTab.attr('href')) && href.replace(/.*(?=#[^\s]+$)/, '')
          , $prevPanel = $(prevPanel)
          , $curPanel = this.$element
          , par = this.$parent
          , curTab

        if (this.$parent) curTab = this.$parent.find('[data-toggle=collapse][href="#' + this.$element.attr('id') + '"]')

        collToggle.apply(this, arguments)

        if ($.support.transition) {
          this.$element.one($.support.transition.end, function(){

              prevTab.attr({ 'aria-selected':'false','aria-expanded':'false', 'tabIndex':'-1' })
              $prevPanel.attr({ 'aria-hidden' : 'true','tabIndex' : '-1'})

              curTab.attr({ 'aria-selected':'true','aria-expanded':'true', 'tabIndex':'0' })

              if($curPanel.hasClass('in')){
                $curPanel.attr({ 'aria-hidden' : 'false','tabIndex' : '0' })
              }else{
                curTab.attr({ 'aria-selected':'false','aria-expanded':'false'})
                $curPanel.attr({ 'aria-hidden' : 'true','tabIndex' : '-1' })
              }
          })
        }
      }else{
        collToggle.apply(this, arguments)
      }
    }

    $.fn.collapse.Constructor.prototype.keydown = function (e) {
      var $this = $(this)
      , $items
      , $tablist = $this.closest('div[role=tablist] ')
      , index
      , k = e.which || e.keyCode

      $this = $(this)
      if (!/(32|37|38|39|40)/.test(k)) return
      if(k==32) $this.click()

      $items = $tablist.find('[role=tab]')
      index = $items.index($items.filter(':focus'))

      if (k == 38 || k == 37) index--                                        // up & left
      if (k == 39 || k == 40) index++                        // down & right
      if(index < 0) index = $items.length -1
      if(index == $items.length) index = 0

      $items.eq(index).focus()

      e.preventDefault()
      e.stopPropagation()

    }

    $(document).on('keydown.collapse.data-api','[data-toggle="collapse"]' ,  $.fn.collapse.Constructor.prototype.keydown);
    
```
