## Supplementary material for "Identification of QTL-by-Environment Interaction by Controlling Polygenic Background Effect": dropdown.js

```
  // DROPDOWN Extension
  // ===============================

  var toggle   = '[data-toggle=dropdown]'
      , $par
      , firstItem
      , focusDelay = 200
      , menus = $(toggle).parent().find('ul').attr('role','menu')
      , lis = menus.find('li').attr('role','presentation')

    // add menuitem role and tabIndex to dropdown links
    lis.find('a').attr({'role':'menuitem', 'tabIndex':'-1'})
    // add aria attributes to dropdown toggle
    $(toggle).attr({ 'aria-haspopup':'true', 'aria-expanded': 'false'})

    $(toggle).parent()
      // Update aria-expanded when open
      .on('shown.bs.dropdown',function(e){
        $par = $(this)
        var $toggle = $par.find(toggle)
        $toggle.attr('aria-expanded','true')
        $toggle.on('keydown.bs.dropdown', $.proxy(function (ev) {
          setTimeout(function() {
            firstItem = $('.dropdown-menu [role=menuitem]:visible', $par)[0]
            try{ firstItem.focus()} catch(ex) {}
          }, focusDelay)
        }, this))

      })
      // Update aria-expanded when closed
      .on('hidden.bs.dropdown',function(e){
        $par = $(this)
        var $toggle = $par.find(toggle)
        $toggle.attr('aria-expanded','false')
      })

    // Close the dropdown if tabbed away from
    $(document)
      .on('focusout.dropdown.data-api', '.dropdown-menu', function(e){
        var $this = $(this)
          , that = this;
        // since we're trying to close when appropriate,
        // make sure the dropdown is open
        if (!$this.parent().hasClass('open')) {
          return;
        }
        setTimeout(function() {
          if(!$.contains(that, document.activeElement)){
            $this.parent().find('[data-toggle=dropdown]').dropdown('toggle')
          }
        }, 150)
       })
      .on('keydown.bs.dropdown.data-api', toggle + ', [role=menu]' , $.fn.dropdown.Constructor.prototype.keydown);
```
