## Supplementary material for "Identification of QTL-by-Environment Interaction by Controlling Polygenic Background Effect": functions.js

```
  // GENERAL UTILITY FUNCTIONS
  // ===============================
  
  var uniqueId = function(prefix) {
      return (prefix || 'ui-id') + '-' + Math.floor((Math.random()*1000)+1)
  }

  
  var removeMultiValAttributes = function (el, attr, val) {
   var describedby = (el.attr( attr ) || "").split( /\s+/ )
      , index = $.inArray(val, describedby)
   if ( index !== -1 ) {
     describedby.splice( index, 1 )
   }
   describedby = $.trim( describedby.join( " " ) )
   if (describedby ) {
     el.attr( attr, describedby )
   } else {
    el.removeAttr( attr )
   }
  }

// selectors  Courtesy: https://github.com/jquery/jquery-ui/blob/master/ui/focusable.js and tabbable.js
/*
Copyright jQuery Foundation and other contributors, https://jquery.org/

This software consists of voluntary contributions made by many
individuals. For exact contribution history, see the revision history
available at https://github.com/jquery/jquery-ui

The following license applies to all parts of this software except as
documented below:

====

Permission is hereby granted, free of charge, to any person obtaining
a copy of this software and associated documentation files (the
"Software"), to deal in the Software without restriction, including
without limitation the rights to use, copy, modify, merge, publish,
distribute, sublicense, and/or sell copies of the Software, and to
permit persons to whom the Software is furnished to do so, subject to
the following conditions:

The above copyright notice and this permission notice shall be
included in all copies or substantial portions of the Software.

THE SOFTWARE IS PROVIDED "AS IS", WITHOUT WARRANTY OF ANY KIND,
EXPRESS OR IMPLIED, INCLUDING BUT NOT LIMITED TO THE WARRANTIES OF
MERCHANTABILITY, FITNESS FOR A PARTICULAR PURPOSE AND
NONINFRINGEMENT. IN NO EVENT SHALL THE AUTHORS OR COPYRIGHT HOLDERS BE
LIABLE FOR ANY CLAIM, DAMAGES OR OTHER LIABILITY, WHETHER IN AN ACTION
OF CONTRACT, TORT OR OTHERWISE, ARISING FROM, OUT OF OR IN CONNECTION
WITH THE SOFTWARE OR THE USE OR OTHER DEALINGS IN THE SOFTWARE.

====

Copyright and related rights for sample code are waived via CC0. Sample
code is defined as all source code contained within the demos directory.

CC0: http://creativecommons.org/publicdomain/zero/1.0/

====
*/

  var focusable = function ( element, isTabIndexNotNaN ) {
    var map, mapName, img,
    nodeName = element.nodeName.toLowerCase();
    if ( "area" === nodeName ) {
    map = element.parentNode;
    mapName = map.name;
    if ( !element.href || !mapName || map.nodeName.toLowerCase() !== "map" ) {
    return false;
    }
    img = $( "img[usemap='#" + mapName + "']" )[ 0 ];
    return !!img && visible( img );
    }
    return ( /input|select|textarea|button|object/.test( nodeName ) ?
    !element.disabled :
    "a" === nodeName ?
    element.href || isTabIndexNotNaN :isTabIndexNotNaN) && visible( element ); // the element and all of its ancestors must be visible  
  }
  var visible = function ( element ) {
    return $.expr.filters.visible( element ) &&
      !$( element ).parents().addBack().filter(function() {
        return $.css( this, "visibility" ) === "hidden";
      }).length;
  }

  $.extend( $.expr[ ":" ], {
    data: $.expr.createPseudo ?
      $.expr.createPseudo(function( dataName ) {
        return function( elem ) {
          return !!$.data( elem, dataName );
        };
      }) :
      // support: jQuery <1.8
      function( elem, i, match ) {
        return !!$.data( elem, match[ 3 ] );
      },

    focusable: function( element ) {
      return focusable( element, !isNaN( $.attr( element, "tabindex" ) ) );
    },

    tabbable: function( element ) {
      var tabIndex = $.attr( element, "tabindex" ),
        isTabIndexNaN = isNaN( tabIndex );
      return ( isTabIndexNaN || tabIndex >= 0 ) && focusable( element, !isTabIndexNaN );
    }
  });
```
