## Supplementary material for "Identification of QTL-by-Environment Interaction by Controlling Polygenic Background Effect": modal.js

```
  // Modal Extension
  // ===============================

  $('.modal-dialog').attr( {'role' : 'document'})
    var modalhide =   $.fn.modal.Constructor.prototype.hide
    $.fn.modal.Constructor.prototype.hide = function(){
       modalhide.apply(this, arguments)
       $(document).off('keydown.bs.modal')
    }

    var modalfocus =   $.fn.modal.Constructor.prototype.enforceFocus
    $.fn.modal.Constructor.prototype.enforceFocus = function(){
      var $content = this.$element.find(".modal-content")
      var focEls = $content.find(":tabbable")
      , $lastEl = $(focEls[focEls.length-1])
      , $firstEl = $(focEls[0])
      $lastEl.on('keydown.bs.modal', $.proxy(function (ev) {
        if(ev.keyCode === 9 && !(ev.shiftKey | ev.ctrlKey | ev.metaKey | ev.altKey)) { // TAB pressed
          ev.preventDefault();
          $firstEl.focus();
        }
      }, this))
      $firstEl.on('keydown.bs.modal', $.proxy(function (ev) {
          if(ev.keyCode === 9 && ev.shiftKey) { // SHIFT-TAB pressed
            ev.preventDefault();
            $lastEl.focus();
          }
      }, this))
      modalfocus.apply(this, arguments)
    }
```
