## Supplementary material for "Identification of QTL-by-Environment Interaction by Controlling Polygenic Background Effect": tab.js

```
  // Tab Extension
  // ===============================
  
  var $tablist = $('.nav-tabs, .nav-pills')
        , $lis = $tablist.children('li')
        , $tabs = $tablist.find('[data-toggle="tab"], [data-toggle="pill"]')

    if($tabs){
      $tablist.attr('role', 'tablist')
      $lis.attr('role', 'presentation')
      $tabs.attr('role', 'tab')
    }

    $tabs.each(function( index ) {
      var tabpanel = $($(this).attr('href'))
        , tab = $(this)
        , tabid = tab.attr('id') || uniqueId('ui-tab')

        tab.attr('id', tabid)

      if(tab.parent().hasClass('active')){
        tab.attr( { 'tabIndex' : '0', 'aria-selected' : 'true', 'aria-controls': tab.attr('href').substr(1) } )
        tabpanel.attr({ 'role' : 'tabpanel', 'tabIndex' : '0', 'aria-hidden' : 'false', 'aria-labelledby':tabid })
      }else{
        tab.attr( { 'tabIndex' : '-1', 'aria-selected' : 'false', 'aria-controls': tab.attr('href').substr(1) } )
        tabpanel.attr( { 'role' : 'tabpanel', 'tabIndex' : '-1', 'aria-hidden' : 'true', 'aria-labelledby':tabid } )
      }
    })

    $.fn.tab.Constructor.prototype.keydown = function (e) {
      var $this = $(this)
      , $items
      , $ul = $this.closest('ul[role=tablist] ')
      , index
      , k = e.which || e.keyCode

      $this = $(this)
      if (!/(37|38|39|40)/.test(k)) return

      $items = $ul.find('[role=tab]:visible')
      index = $items.index($items.filter(':focus'))

      if (k == 38 || k == 37) index--                         // up & left
      if (k == 39 || k == 40) index++                        // down & right


      if(index < 0) index = $items.length -1
      if(index == $items.length) index = 0

      var nextTab = $items.eq(index)
      if(nextTab.attr('role') ==='tab'){

        nextTab.tab('show')      //Comment this line for dynamically loaded tabPabels, to save Ajax requests on arrow key navigation
        .focus()
      }
      // nextTab.focus()

      e.preventDefault()
      e.stopPropagation()
    }

    $(document).on('keydown.tab.data-api','[data-toggle="tab"], [data-toggle="pill"]' , $.fn.tab.Constructor.prototype.keydown)

   var tabactivate =    $.fn.tab.Constructor.prototype.activate;
   $.fn.tab.Constructor.prototype.activate = function (element, container, callback) {
      var $active = container.find('> .active')
      $active.find('[data-toggle=tab], [data-toggle=pill]').attr({ 'tabIndex' : '-1','aria-selected' : false })
      $active.filter('.tab-pane').attr({ 'aria-hidden' : true,'tabIndex' : '-1' })

      tabactivate.apply(this, arguments)

      element.addClass('active')
      element.find('[data-toggle=tab], [data-toggle=pill]').attr({ 'tabIndex' : '0','aria-selected' : true })
      element.filter('.tab-pane').attr({ 'aria-hidden' : false,'tabIndex' : '0' })
   }
```
