## Supplementary material for "Identification of QTL-by-Environment Interaction by Controlling Polygenic Background Effect": bootstrap-accessibility.less

```
// Import Variables
@import "partials/variables";

// Import Mixins
@import "partials/mixins";

// Import Partials Styles
@import "partials/buttons";
@import "partials/divs";
@import "partials/links";
@import "partials/close";
@import "partials/navigation";
@import "partials/carousel";
@import "partials/alerts";
```
