## Supplementary material for "Identification of QTL-by-Environment Interaction by Controlling Polygenic Background Effect": alerts.less

```
.alert-success {
	color: @alert-success-color;
}
.alert-info {
	color: @alert-info-color;
}
.alert-warning {
  color: @alert-warning-color;
  background-color: @alert-warning-bkg;
}
.alert-danger {
  color: @alert-danger-color;
}
.alert-danger {
  &:hover {
  	color: @alert-danger-hover;
  }
}
```
