## Supplementary material for "Identification of QTL-by-Environment Interaction by Controlling Polygenic Background Effect": variables.less

```
//Set the variables for use in stylesheet

// Colors
@black:        #000;
@green-dark:   #2d4821;
@blue-dark:    #214c62;
@red-dark:     #6c4a00;
@red:          #d2322d;
@yellow:       #f9f1c6;

// Outline
@outline-default-style:   dotted;
@outline-default-color:   @black;

// Alerts Colors
@alert-success-color:   @green-dark;
@alert-info-color:      @blue-dark;
@alert-warning-color:   @red-dark;
@alert-warning-bkg:     @yellow;
@alert-danger-color:    @red;
@alert-danger-hover:    darken(@red, 10%);
```
