## Supplementary material for "Identification of QTL-by-Environment Interaction by Controlling Polygenic Background Effect": package.js

```
Package.describe({
  name: 'paypal:bootstrap-accessibility-plugin',
  summary: 'Accessibility Plugin for Bootstrap 3',
  git: 'https://github.com/paypal/bootstrap-accessibility-plugin.git',
  version: '{{version}}'
});

Package.onUse(function(api) {
  api.use('ecmascript');
  api.use('jquery');
  api.use('twbs:bootstrap');
  api.addFiles([
    'plugins/css/bootstrap-accessibility.css',
    'plugins/js/bootstrap-accessibility.js'
  ], 'client');
});
```
