## Supplementary material for "Identification of QTL-by-Environment Interaction by Controlling Polygenic Background Effect": _buttons.scss

```
.btn {
  &:focus {
	  @include mouse-outline(2px);
  }
  &:focus-visible {
		@include keyboard-outline(2px);
	}
}
```
