## Supplementary material for "Identification of QTL-by-Environment Interaction by Controlling Polygenic Background Effect": _carousel.scss

```
.carousel-indicators li,
.carousel-indicators li.active {
  height: 18px;
  width: 18px;
  border-width: 2px;
  position: relative;
  box-shadow: 0px 0px 0px 1px #808080;
}

.carousel-indicators.active li {
  background-color: rgba(100, 149, 253, 0.6);
}

.carousel-indicators.active li.active {
  background-color: white;
}

.carousel-tablist-highlight {
  display: block;
  position: absolute;
  outline: 2px solid transparent;
  background-color: transparent;
  box-shadow: 0px 0px 0px 1px transparent;
}

.carousel-tablist-highlight.focus {
  outline: 2px solid #6495ED;
  background-color: rgba(0, 0, 0, 0.4);
}

a.carousel-control:focus {
  outline: 2px solid #6495ED;
  background-image: linear-gradient(to right, transparent 0px, rgba(0, 0, 0, 0.5) 100%);
  box-shadow: 0px 0px 0px 1px #000000;
}

.carousel-pause-button {
  position: absolute;
  top: -30em;
  left: -300em;
  display: block;
}

.carousel-pause-button.focus {
  top: 0.5em;
  left: 0.5em;
}


.carousel:hover .carousel-caption,
.carousel.contrast .carousel-caption {
    background-color: rgba(0, 0, 0, 0.5);
    z-index: 10;
}
```
