## Supplementary material for "Identification of QTL-by-Environment Interaction by Controlling Polygenic Background Effect": _divs.scss

```
div.active {
	&:focus {
		@include mouse-outline(1px);
	}
	&:focus-visible {
		@include keyboard-outline(1px);
	}
}
```
