## Supplementary material for "Identification of QTL-by-Environment Interaction by Controlling Polygenic Background Effect": _links.scss

```
a {
  &:focus {
	@include mouse-outline(1px);
  }
  &:focus-visible {
    @include keyboard-outline(1px);
  }
}
```
