## Supplementary material for "Identification of QTL-by-Environment Interaction by Controlling Polygenic Background Effect": _mixins.scss

```
@mixin mouse-outline($size) {
	outline: $mouse-outline-style $size $mouse-outline-color;
}
@mixin keyboard-outline($size) {
	outline: $keyboard-outline-style $size $keyboard-outline-color;
}
```
