## Supplementary material for "Identification of QTL-by-Environment Interaction by Controlling Polygenic Background Effect": _navigation.scss

```
.nav {
	> li {
		> a {
			&:hover,
			&:focus {
				@include mouse-outline(1px);
			}
			&:focus-visible {
				@include keyboard-outline(1px);
			}
		}
	}
}
```
