## Supplementary material for "Identification of QTL-by-Environment Interaction by Controlling Polygenic Background Effect": _variables.scss

```
//Set the variables for use in stylesheet

// Colors
$black: 		#000 !default;
$green-dark: 	#2d4821 !default;
$blue-dark: 	#214c62 !default;
$red-dark: 		#6c4a00 !default;
$red: 			#d2322d !default;
$yellow: 		#f9f1c6 !default;

// :focus/:hover outline styles
$mouse-outline-style: 	none !default;
$mouse-outline-color: 	$black !default;

// :focus-visible outline styles
$keyboard-outline-style: auto !default;
$keyboard-outline-color: $mouse-outline-color !default;

// Alerts Colors
$alert-success-color: 			$green-dark !default;
$alert-info-color: 				$blue-dark !default;
$alert-warning-color: 			$red-dark !default;
$alert-warning-bkg: 			$yellow !default;
$alert-danger-color: 			$red !default;
$alert-danger-hover: 			darken($red, 10%) !default;
```
