## Supplementary material for "Identification of QTL-by-Environment Interaction by Controlling Polygenic Background Effect": bootstrap-colorpicker.css

```
/*!
 * Bootstrap Colorpicker - Bootstrap Colorpicker is a modular color picker plugin for Bootstrap 4.
 * @package bootstrap-colorpicker
 * @version v3.4.0
 * @license MIT
 * @link https://itsjavi.com/bootstrap-colorpicker/
 * @link https://github.com/itsjavi/bootstrap-colorpicker.git
 */
.colorpicker {
  position: relative;
  display: none;
  font-size: inherit;
  color: inherit;
  text-align: left;
  list-style: none;
  background-color: #ffffff;
  background-clip: padding-box;
  border: 1px solid rgba(0, 0, 0, 0.2);
  padding: .75rem .75rem;
  width: 148px;
  border-radius: 4px;
  -webkit-box-sizing: content-box;
          box-sizing: content-box; }

.colorpicker.colorpicker-disabled,
.colorpicker.colorpicker-disabled * {
  cursor: default !important; }

.colorpicker div {
  position: relative; }

.colorpicker-popup {
  position: absolute;
  top: 100%;
  left: 0;
  float: left;
  margin-top: 1px;
  z-index: 1060; }

.colorpicker-popup.colorpicker-bs-popover-content {
  position: relative;
  top: auto;
  left: auto;
  float: none;
  margin: 0;
  z-index: initial;
  border: none;
  padding: 0.25rem 0;
  border-radius: 0;
  background: none;
  -webkit-box-shadow: none;
          box-shadow: none; }

.colorpicker:before,
.colorpicker:after {
  content: "";
  display: table;
  clear: both;
  line-height: 0; }

.colorpicker-clear {
  clear: both;
  display: block; }

.colorpicker:before {
  content: '';
  display: inline-block;
  border-left: 7px solid transparent;
  border-right: 7px solid transparent;
  border-bottom: 7px solid #ccc;
  border-bottom-color: rgba(0, 0, 0, 0.2);
  position: absolute;
  top: -7px;
  left: auto;
  right: 6px; }

.colorpicker:after {
  content: '';
  display: inline-block;
  border-left: 6px solid transparent;
  border-right: 6px solid transparent;
  border-bottom: 6px solid #ffffff;
  position: absolute;
  top: -6px;
  left: auto;
  right: 7px; }

.colorpicker.colorpicker-with-alpha {
  width: 170px; }

.colorpicker.colorpicker-with-alpha .colorpicker-alpha {
  display: block; }

.colorpicker-saturation {
  position: relative;
  width: 126px;
  height: 126px;
  /* FF3.6+ */
  /* Chrome,Safari4+ */
  /* Chrome10+,Safari5.1+ */
  /* Opera 11.10+ */
  /* IE10+ */
  background: -webkit-gradient(linear, left top, left bottom, from(transparent), to(black)), -webkit-gradient(linear, left top, right top, from(white), to(rgba(255, 255, 255, 0)));
  background: linear-gradient(to bottom, transparent 0%, black 100%), linear-gradient(to right, white 0%, rgba(255, 255, 255, 0) 100%);
  /* W3C */
  cursor: crosshair;
  float: left;
  -webkit-box-shadow: 0 0 0 1px rgba(0, 0, 0, 0.2);
          box-shadow: 0 0 0 1px rgba(0, 0, 0, 0.2);
  margin-bottom: 6px; }
  .colorpicker-saturation .colorpicker-guide {
    display: block;
    height: 6px;
    width: 6px;
    border-radius: 6px;
    border: 1px solid #000;
    -webkit-box-shadow: 0 0 0 1px rgba(255, 255, 255, 0.8);
            box-shadow: 0 0 0 1px rgba(255, 255, 255, 0.8);
    position: absolute;
    top: 0;
    left: 0;
    margin: -3px 0 0 -3px; }

.colorpicker-hue,
.colorpicker-alpha {
  position: relative;
  width: 16px;
  height: 126px;
  float: left;
  cursor: row-resize;
  margin-left: 6px;
  margin-bottom: 6px; }

.colorpicker-alpha-color {
  position: absolute;
  top: 0;
  left: 0;
  width: 100%;
  height: 100%; }

.colorpicker-hue,
.colorpicker-alpha-color {
  -webkit-box-shadow: 0 0 0 1px rgba(0, 0, 0, 0.2);
          box-shadow: 0 0 0 1px rgba(0, 0, 0, 0.2); }

.colorpicker-hue .colorpicker-guide,
.colorpicker-alpha .colorpicker-guide {
  display: block;
  height: 4px;
  background: rgba(255, 255, 255, 0.8);
  border: 1px solid rgba(0, 0, 0, 0.4);
  position: absolute;
  top: 0;
  left: 0;
  margin-left: -2px;
  margin-top: -2px;
  right: -2px;
  z-index: 1; }

.colorpicker-hue {
  /* FF3.6+ */
  /* Chrome,Safari4+ */
  /* Chrome10+,Safari5.1+ */
  /* Opera 11.10+ */
  /* IE10+ */
  background: -webkit-gradient(linear, left bottom, left top, from(red), color-stop(8%, #ff8000), color-stop(17%, yellow), color-stop(25%, #80ff00), color-stop(33%, lime), color-stop(42%, #00ff80), color-stop(50%, cyan), color-stop(58%, #0080ff), color-stop(67%, blue), color-stop(75%, #8000ff), color-stop(83%, magenta), color-stop(92%, #ff0080), to(red));
  background: linear-gradient(to top, red 0%, #ff8000 8%, yellow 17%, #80ff00 25%, lime 33%, #00ff80 42%, cyan 50%, #0080ff 58%, blue 67%, #8000ff 75%, magenta 83%, #ff0080 92%, red 100%);
  /* W3C */ }

.colorpicker-alpha {
  background: linear-gradient(45deg, rgba(0, 0, 0, 0.1) 25%, transparent 25%, transparent 75%, rgba(0, 0, 0, 0.1) 75%, rgba(0, 0, 0, 0.1) 0), linear-gradient(45deg, rgba(0, 0, 0, 0.1) 25%, transparent 25%, transparent 75%, rgba(0, 0, 0, 0.1) 75%, rgba(0, 0, 0, 0.1) 0), white;
  background-size: 10px 10px;
  background-position: 0 0, 5px 5px;
  display: none; }

.colorpicker-bar {
  min-height: 16px;
  margin: 6px 0 0 0;
  clear: both;
  text-align: center;
  font-size: 10px;
  line-height: normal;
  max-width: 100%;
  -webkit-box-shadow: 0 0 0 1px rgba(0, 0, 0, 0.2);
          box-shadow: 0 0 0 1px rgba(0, 0, 0, 0.2); }
  .colorpicker-bar:before {
    content: "";
    display: table;
    clear: both; }

.colorpicker-bar.colorpicker-bar-horizontal {
  height: 126px;
  width: 16px;
  margin: 0 0 6px 0;
  float: left; }

.colorpicker-input-addon {
  position: relative; }

.colorpicker-input-addon i {
  display: inline-block;
  cursor: pointer;
  vertical-align: text-top;
  height: 16px;
  width: 16px;
  position: relative; }

.colorpicker-input-addon:before {
  content: "";
  position: absolute;
  width: 16px;
  height: 16px;
  display: inline-block;
  vertical-align: text-top;
  background: linear-gradient(45deg, rgba(0, 0, 0, 0.1) 25%, transparent 25%, transparent 75%, rgba(0, 0, 0, 0.1) 75%, rgba(0, 0, 0, 0.1) 0), linear-gradient(45deg, rgba(0, 0, 0, 0.1) 25%, transparent 25%, transparent 75%, rgba(0, 0, 0, 0.1) 75%, rgba(0, 0, 0, 0.1) 0), white;
  background-size: 10px 10px;
  background-position: 0 0, 5px 5px; }

.colorpicker.colorpicker-inline {
  position: relative;
  display: inline-block;
  float: none;
  z-index: auto;
  vertical-align: text-bottom; }

.colorpicker.colorpicker-horizontal {
  width: 126px;
  height: auto; }

.colorpicker.colorpicker-horizontal .colorpicker-bar {
  width: 126px; }

.colorpicker.colorpicker-horizontal .colorpicker-saturation {
  float: none;
  margin-bottom: 0; }

.colorpicker.colorpicker-horizontal .colorpicker-hue,
.colorpicker.colorpicker-horizontal .colorpicker-alpha {
  float: none;
  width: 126px;
  height: 16px;
  cursor: col-resize;
  margin-left: 0;
  margin-top: 6px;
  margin-bottom: 0; }

.colorpicker.colorpicker-horizontal .colorpicker-hue .colorpicker-guide,
.colorpicker.colorpicker-horizontal .colorpicker-alpha .colorpicker-guide {
  position: absolute;
  display: block;
  bottom: -2px;
  left: 0;
  right: auto;
  height: auto;
  width: 4px; }

.colorpicker.colorpicker-horizontal .colorpicker-hue {
  /* FF3.6+ */
  /* Chrome,Safari4+ */
  /* Chrome10+,Safari5.1+ */
  /* Opera 11.10+ */
  /* IE10+ */
  background: -webkit-gradient(linear, right top, left top, from(red), color-stop(8%, #ff8000), color-stop(17%, yellow), color-stop(25%, #80ff00), color-stop(33%, lime), color-stop(42%, #00ff80), color-stop(50%, cyan), color-stop(58%, #0080ff), color-stop(67%, blue), color-stop(75%, #8000ff), color-stop(83%, magenta), color-stop(92%, #ff0080), to(red));
  background: linear-gradient(to left, red 0%, #ff8000 8%, yellow 17%, #80ff00 25%, lime 33%, #00ff80 42%, cyan 50%, #0080ff 58%, blue 67%, #8000ff 75%, magenta 83%, #ff0080 92%, red 100%);
  /* W3C */ }

.colorpicker.colorpicker-horizontal .colorpicker-alpha {
  background: linear-gradient(45deg, rgba(0, 0, 0, 0.1) 25%, transparent 25%, transparent 75%, rgba(0, 0, 0, 0.1) 75%, rgba(0, 0, 0, 0.1) 0), linear-gradient(45deg, rgba(0, 0, 0, 0.1) 25%, transparent 25%, transparent 75%, rgba(0, 0, 0, 0.1) 75%, rgba(0, 0, 0, 0.1) 0), white;
  background-size: 10px 10px;
  background-position: 0 0, 5px 5px; }

.colorpicker-inline:before,
.colorpicker-no-arrow:before,
.colorpicker-popup.colorpicker-bs-popover-content:before {
  content: none;
  display: none; }

.colorpicker-inline:after,
.colorpicker-no-arrow:after,
.colorpicker-popup.colorpicker-bs-popover-content:after {
  content: none;
  display: none; }

.colorpicker-alpha,
.colorpicker-saturation,
.colorpicker-hue {
  -webkit-user-select: none;
     -moz-user-select: none;
      -ms-user-select: none;
          user-select: none; }

.colorpicker.colorpicker-visible,
.colorpicker-alpha.colorpicker-visible,
.colorpicker-saturation.colorpicker-visible,
.colorpicker-hue.colorpicker-visible,
.colorpicker-bar.colorpicker-visible {
  display: block; }

.colorpicker.colorpicker-hidden,
.colorpicker-alpha.colorpicker-hidden,
.colorpicker-saturation.colorpicker-hidden,
.colorpicker-hue.colorpicker-hidden,
.colorpicker-bar.colorpicker-hidden {
  display: none; }

.colorpicker-inline.colorpicker-visible {
  display: inline-block; }

.colorpicker.colorpicker-disabled:after {
  border: none;
  content: '';
  display: block;
  width: 100%;
  height: 100%;
  background: rgba(233, 236, 239, 0.33);
  top: 0;
  left: 0;
  right: auto;
  z-index: 2;
  position: absolute; }

.colorpicker.colorpicker-disabled .colorpicker-guide {
  display: none; }

/** EXTENSIONS **/
.colorpicker-preview {
  background: linear-gradient(45deg, rgba(0, 0, 0, 0.1) 25%, transparent 25%, transparent 75%, rgba(0, 0, 0, 0.1) 75%, rgba(0, 0, 0, 0.1) 0), linear-gradient(45deg, rgba(0, 0, 0, 0.1) 25%, transparent 25%, transparent 75%, rgba(0, 0, 0, 0.1) 75%, rgba(0, 0, 0, 0.1) 0), white;
  background-size: 10px 10px;
  background-position: 0 0, 5px 5px; }

.colorpicker-preview > div {
  position: absolute;
  left: 0;
  top: 0;
  width: 100%;
  height: 100%; }

.colorpicker-bar.colorpicker-swatches {
  -webkit-box-shadow: none;
          box-shadow: none;
  height: auto; }

.colorpicker-swatches--inner {
  clear: both;
  margin-top: -6px; }

.colorpicker-swatch {
  position: relative;
  cursor: pointer;
  float: left;
  height: 16px;
  width: 16px;
  margin-right: 6px;
  margin-top: 6px;
  margin-left: 0;
  display: block;
  -webkit-box-shadow: 0 0 0 1px rgba(0, 0, 0, 0.2);
          box-shadow: 0 0 0 1px rgba(0, 0, 0, 0.2);
  background: linear-gradient(45deg, rgba(0, 0, 0, 0.1) 25%, transparent 25%, transparent 75%, rgba(0, 0, 0, 0.1) 75%, rgba(0, 0, 0, 0.1) 0), linear-gradient(45deg, rgba(0, 0, 0, 0.1) 25%, transparent 25%, transparent 75%, rgba(0, 0, 0, 0.1) 75%, rgba(0, 0, 0, 0.1) 0), white;
  background-size: 10px 10px;
  background-position: 0 0, 5px 5px; }

.colorpicker-swatch--inner {
  position: absolute;
  top: 0;
  left: 0;
  width: 100%;
  height: 100%; }

.colorpicker-swatch:nth-of-type(7n+0) {
  margin-right: 0; }

.colorpicker-with-alpha .colorpicker-swatch:nth-of-type(7n+0) {
  margin-right: 6px; }

.colorpicker-with-alpha .colorpicker-swatch:nth-of-type(8n+0) {
  margin-right: 0; }

.colorpicker-horizontal .colorpicker-swatch:nth-of-type(6n+0) {
  margin-right: 0; }

.colorpicker-horizontal .colorpicker-swatch:nth-of-type(7n+0) {
  margin-right: 6px; }

.colorpicker-horizontal .colorpicker-swatch:nth-of-type(8n+0) {
  margin-right: 6px; }

.colorpicker-swatch:last-of-type:after {
  content: "";
  display: table;
  clear: both; }

*[dir='rtl'] .colorpicker-element input,
.colorpicker-element[dir='rtl'] input,
.colorpicker-element input[dir='rtl'] {
  direction: ltr;
  text-align: right; }

/*# sourceMappingURL=bootstrap-colorpicker.css.map */
```
