## Supplementary material for "Identification of QTL-by-Environment Interaction by Controlling Polygenic Background Effect": bootstrap-colorpicker.css.map

```
{"version":3,"sources":["colorpicker.scss"],"names":[],"mappings":"AAiDA;EACE,mBAAmB;EACnB,cAAc;EACd,mBAAmB;EACnB,eAAe;EACf,iBAAiB;EACjB,iBAAiB;EACjB,0BAA0B;EAC1B,6BAA6B;EAC7B,qCA1DkB;EA4DlB,uBAAuB;EACvB,aAAuB;EACvB,mBAAmB;EACnB,gCAAwB;UAAxB,wBAAwB,EACzB;;AAED;;EAEE,2BAA2B,EAC5B;;AAED;EACE,mBAAmB,EACpB;;AAED;EACE,mBAAmB;EACnB,UAAU;EACV,QAAQ;EACR,YAAY;EACZ,gBAAgB;EAChB,cAAc,EACf;;AAED;EACE,mBAAmB;EACnB,UAAU;EACV,WAAW;EACX,YAAY;EACZ,UAAU;EACV,iBAAiB;EACjB,aAAa;EACb,mBAAmB;EACnB,iBAAiB;EACjB,iBAAiB;EACjB,yBAAiB;UAAjB,iBAAiB,EAClB;;AAED;;EAEE,YAAY;EACZ,eAAe;EACf,YAAY;EACZ,eAAe,EAChB;;AAED;EACE,YAAY;EACZ,eAAe,EAChB;;AAED;EACE,YAAY;EACZ,sBAAsB;EACtB,mCAAmC;EACnC,oCAAoC;EACpC,8BAA8B;EAC9B,wCArHkB;EAsHlB,mBAAmB;EACnB,UAAU;EACV,WAAW;EACX,WAAW,EACZ;;AAED;EACE,YAAY;EACZ,sBAAsB;EACtB,mCAAmC;EACnC,oCAAoC;EACpC,iCAAiC;EACjC,mBAAmB;EACnB,UAAU;EACV,WAAW;EACX,WAAW,EACZ;;AAED;EACE,aAAuB,EACxB;;AAED;EACE,eAAe,EAChB;;AAED;EACE,mBAAmB;EACnB,aA7I+B;EA8I/B,cA9I+B;EAYqD,YAAY;EAEiC,qBAAqB;EAE/D,0BAA0B;EAE/B,kBAAkB;EAEjB,WAAW;EAC9F,kLACe;EADf,qIACe;EAAoE,SAAS;EA0H5F,kBAAkB;EAClB,YAAY;EACZ,iDAvJkB;UAuJlB,yCAvJkB;EAwJlB,mBArJe,EAmKhB;EAtBD;IAWI,eAAe;IACf,YAAY;IACZ,WAAW;IACX,mBAAmB;IACnB,uBAAuB;IACvB,uDAA0B;YAA1B,+CAA0B;IAC1B,mBAAmB;IACnB,OAAO;IACP,QAAQ;IACR,sBAAsB,EACvB;;AAGH;;EAEE,mBAAmB;EACnB,YAzKmB;EA0KnB,cAvK+B;EAwK/B,YAAY;EACZ,mBAAmB;EACnB,iBA5Ke;EA6Kf,mBA7Ke,EA8KhB;;AAED;EACE,mBAAmB;EACnB,OAAO;EACP,QAAQ;EACR,YAAY;EACZ,aAAa,EACd;;AAED;;EAEE,iDA7LkB;UA6LlB,yCA7LkB,EA8LnB;;AAED;;EAEE,eAAe;EACf,YAAY;EACZ,qCAAgB;EAChB,qCAAsB;EACtB,mBAAmB;EACnB,OAAO;EACP,QAAQ;EACR,kBAAkB;EAClB,iBAAiB;EACjB,YAAY;EACZ,WAAW,EACZ;;AAED;EAtKqX,YAAY;EACgL,qBAAqB;EAC9M,0BAA0B;EAC/B,kBAAkB;EACjB,WAAW;EAC7X,mWAA2B;EAA3B,0LAA2B;EAAmV,SAAS,EAmKxX;;AAED;EA3ME,kRAEG;EACH,2BAJ6B;EAK7B,kCAAuC;EAyMvC,cAAc,EACf;;AAED;EACE,iBAvNmB;EAwNnB,kBAA0B;EAC1B,YAAY;EACZ,mBAAmB;EACnB,gBAAgB;EAChB,oBAAoB;EACpB,gBAAgB;EAChB,iDAhOkB;UAgOlB,yCAhOkB,EAuOnB;EAfD;IAWI,YAAY;IACZ,eAAe;IACf,YAAY,EACb;;AAGH;EACE,cArO+B;EAsO/B,YAzOmB;EA0OnB,kBAA0B;EAC1B,YAAY,EACb;;AAED;EACE,mBAAmB,EACpB;;AAED;EACE,sBAAsB;EACtB,gBAAgB;EAChB,yBAAyB;EACzB,aAAa;EACb,YAAY;EACZ,mBAAmB,EACpB;;AAED;EACE,YAAY;EACZ,mBAAmB;EACnB,YAAY;EACZ,aAAa;EACb,sBAAsB;EACtB,yBAAyB;EA3PzB,kRAEG;EACH,2BAJ6B;EAK7B,kCAAuC,EAyPxC;;AAED;EACE,mBAAmB;EACnB,sBAAsB;EACtB,YAAY;EACZ,cAAc;EACd,4BAA4B,EAC7B;;AAED;EACE,aA3Q+B;EA4Q/B,aAAa,EACd;;AAED;EACE,aAhR+B,EAiRhC;;AAED;EACE,YAAY;EACZ,iBAAiB,EAClB;;AAED;;EAEE,YAAY;EACZ,aA3R+B;EA4R/B,aA/RmB;EAgSnB,mBAAmB;EACnB,eAAe;EACf,gBAjSe;EAkSf,iBAAiB,EAClB;;AAED;;EAEE,mBAAmB;EACnB,eAAe;EACf,aAAa;EACb,QAAQ;EACR,YAAY;EACZ,aAAa;EACb,WAAW,EACZ;;AAED;EApRgU,YAAY;EAC+K,qBAAqB;EAC7M,0BAA0B;EAC/B,kBAAkB;EACjB,WAAW;EACxU,iWAA2B;EAA3B,2LAA2B;EAAgS,SAAS,EAiRrU;;AAED;EA/SE,kRAEG;EACH,2BAJ6B;EAK7B,kCAAuC,EA6SxC;;AAED;;;EAGE,cAAc;EACd,cAAc,EACf;;AAED;;;EAGE,cAAc;EACd,cAAc,EACf;;AAGD;;;EAGE,0BAAkB;KAAlB,uBAAkB;MAAlB,sBAAkB;UAAlB,kBAAkB,EACnB;;AAED;;;;;EAMI,eAAe,EAChB;;AAGH;;;;;EAMI,cAAc,EACf;;AAGH;EACE,sBAAsB,EACvB;;AAED;EACE,aAAa;EACb,YAAY;EACZ,eAAe;EACf,YAAY;EACZ,aAAa;EACb,sCAAgB;EAChB,OAAO;EACP,QAAQ;EACR,YAAY;EACZ,WAAW;EACX,mBAAmB,EACpB;;AAED;EACE,cAAc,EACf;;AAED,kBAAkB;AAElB;EApXE,kRAEG;EACH,2BAJ6B;EAK7B,kCAAuC,EAkXxC;;AAED;EACE,mBAAmB;EACnB,QAAQ;EACR,OAAO;EACP,YAAY;EACZ,aAAa,EACd;;AAED;EACE,yBAAiB;UAAjB,iBAAiB;EACjB,aAAa,EACd;;AAED;EACE,YAAY;EACZ,iBA5Ye,EA6YhB;;AAED;EACE,mBAAmB;EACnB,gBAAgB;EAChB,YAAY;EACZ,aApZmB;EAqZnB,YArZmB;EAsZnB,kBArZe;EAsZf,gBAtZe;EAuZf,eAAe;EACf,eAAe;EACf,iDA5ZkB;UA4ZlB,yCA5ZkB;EAQlB,kRAEG;EACH,2BAJ6B;EAK7B,kCAAuC,EAkZxC;;AAED;EACE,mBAAmB;EACnB,OAAO;EACP,QAAQ;EACR,YAAY;EACZ,aAAa,EACd;;AAGD;EACE,gBAAgB,EACjB;;AAGD;EAEI,kBA7aa,EA8ad;;AAHH;EAMI,gBAAgB,EACjB;;AAIH;EAEI,gBAAgB,EACjB;;AAHH;EAMI,kBA5ba,EA6bd;;AAPH;EAUI,kBAhca,EAicd;;AAGH;EACE,YAAY;EACZ,eAAe;EACf,YAAY,EACb;;AAGD;;;EAGE,eAAe;EACf,kBAAkB,EACnB","file":"bootstrap-colorpicker.css","sourcesContent":["$outline-color: rgba(0, 0, 0, 0.2);\n$box-shadow-outline: 0 0 0 1px $outline-color;\n$bar-size-short: 16px !default;\n$base-margin: 6px !default;\n$columns: 6 !default; // this affects the number of swatches per row and the width of the color picker, saturation, etc.\n$bar-size-large: ($bar-size-short * $columns) + ($base-margin * ($columns - 1));\n\n@mixin bgCheckerBox($size: 10px) {\n  background: linear-gradient(45deg, rgba(0, 0, 0, 0.1) 25%, rgba(0, 0, 0, 0) 25%, rgba(0, 0, 0, 0) 75%, rgba(0, 0, 0, 0.1) 75%, rgba(0, 0, 0, 0.1) 0),\n  linear-gradient(45deg, rgba(0, 0, 0, 0.1) 25%, rgba(0, 0, 0, 0) 25%, rgba(0, 0, 0, 0) 75%, rgba(0, 0, 0, 0.1) 75%, rgba(0, 0, 0, 0.1) 0),\n  rgb(255, 255, 255);\n  background-size: $size $size;\n  background-position: 0 0, $size/2 $size/2;\n}\n\n@mixin bgSaturation() {\n  background: -moz-linear-gradient(top, rgba(0, 0, 0, 0) 0%, rgba(0, 0, 0, 1) 100%),\n  -moz-linear-gradient(left, rgba(255, 255, 255, 1) 0%, rgba(255, 255, 255, 0) 100%); /* FF3.6+ */\n  background: -webkit-gradient(linear, left top, left bottom, color-stop(0%, rgba(0, 0, 0, 0)), color-stop(100%, rgba(0, 0, 0, 1))),\n  -webkit-gradient(linear, left top, right top, color-stop(0%, rgba(255, 255, 255, 1)), color-stop(100%, rgba(255, 255, 255, 0))); /* Chrome,Safari4+ */\n  background: -webkit-linear-gradient(top, rgba(0, 0, 0, 0) 0%, rgba(0, 0, 0, 1) 100%),\n  -webkit-linear-gradient(left, rgba(255, 255, 255, 1) 0%, rgba(255, 255, 255, 0) 100%); /* Chrome10+,Safari5.1+ */\n  background: -o-linear-gradient(top, rgba(0, 0, 0, 0) 0%, rgba(0, 0, 0, 1) 100%),\n  -o-linear-gradient(left, rgba(255, 255, 255, 1) 0%, rgba(255, 255, 255, 0) 100%); /* Opera 11.10+ */\n  background: -ms-linear-gradient(top, rgba(0, 0, 0, 0) 0%, rgba(0, 0, 0, 1) 100%),\n  -ms-linear-gradient(left, rgba(255, 255, 255, 1) 0%, rgba(255, 255, 255, 0) 100%); /* IE10+ */\n  background: linear-gradient(to bottom, rgba(0, 0, 0, 0) 0%, rgba(0, 0, 0, 1) 100%),\n  linear-gradient(to right, rgba(255, 255, 255, 1) 0%, rgba(255, 255, 255, 0) 100%); /* W3C */\n}\n\n@mixin bgHueHorizontal() {\n  background: -moz-linear-gradient(right, rgb(255, 0, 0) 0%, rgb(255, 128, 0) 8%, rgb(255, 255, 0) 17%, rgb(128, 255, 0) 25%, rgb(0, 255, 0) 33%, rgb(0, 255, 128) 42%, rgb(0, 255, 255) 50%, rgb(0, 128, 255) 58%, rgb(0, 0, 255) 67%, rgb(128, 0, 255) 75%, rgb(255, 0, 255) 83%, rgb(255, 0, 128) 92%, rgb(255, 0, 0) 100%); /* FF3.6+ */\n  background: -webkit-gradient(linear, right top, left top, color-stop(0%, rgb(255, 0, 0)), color-stop(8%, rgb(255, 128, 0)), color-stop(17%, rgb(255, 255, 0)), color-stop(25%, rgb(128, 255, 0)), color-stop(33%, rgb(0, 255, 0)), color-stop(42%, rgb(0, 255, 128)), color-stop(50%, rgb(0, 255, 255)), color-stop(58%, rgb(0, 128, 255)), color-stop(67%, rgb(0, 0, 255)), color-stop(75%, rgb(128, 0, 255)), color-stop(83%, rgb(255, 0, 255)), color-stop(92%, rgb(255, 0, 128)), color-stop(100%, rgb(255, 0, 0))); /* Chrome,Safari4+ */\n  background: -webkit-linear-gradient(right, rgb(255, 0, 0) 0%, rgb(255, 128, 0) 8%, rgb(255, 255, 0) 17%, rgb(128, 255, 0) 25%, rgb(0, 255, 0) 33%, rgb(0, 255, 128) 42%, rgb(0, 255, 255) 50%, rgb(0, 128, 255) 58%, rgb(0, 0, 255) 67%, rgb(128, 0, 255) 75%, rgb(255, 0, 255) 83%, rgb(255, 0, 128) 92%, rgb(255, 0, 0) 100%); /* Chrome10+,Safari5.1+ */\n  background: -o-linear-gradient(right, rgb(255, 0, 0) 0%, rgb(255, 128, 0) 8%, rgb(255, 255, 0) 17%, rgb(128, 255, 0) 25%, rgb(0, 255, 0) 33%, rgb(0, 255, 128) 42%, rgb(0, 255, 255) 50%, rgb(0, 128, 255) 58%, rgb(0, 0, 255) 67%, rgb(128, 0, 255) 75%, rgb(255, 0, 255) 83%, rgb(255, 0, 128) 92%, rgb(255, 0, 0) 100%); /* Opera 11.10+ */\n  background: -ms-linear-gradient(right, rgb(255, 0, 0) 0%, rgb(255, 128, 0) 8%, rgb(255, 255, 0) 17%, rgb(128, 255, 0) 25%, rgb(0, 255, 0) 33%, rgb(0, 255, 128) 42%, rgb(0, 255, 255) 50%, rgb(0, 128, 255) 58%, rgb(0, 0, 255) 67%, rgb(128, 0, 255) 75%, rgb(255, 0, 255) 83%, rgb(255, 0, 128) 92%, rgb(255, 0, 0) 100%); /* IE10+ */\n  background: linear-gradient(to left, rgb(255, 0, 0) 0%, rgb(255, 128, 0) 8%, rgb(255, 255, 0) 17%, rgb(128, 255, 0) 25%, rgb(0, 255, 0) 33%, rgb(0, 255, 128) 42%, rgb(0, 255, 255) 50%, rgb(0, 128, 255) 58%, rgb(0, 0, 255) 67%, rgb(128, 0, 255) 75%, rgb(255, 0, 255) 83%, rgb(255, 0, 128) 92%, rgb(255, 0, 0) 100%); /* W3C */\n\n}\n\n@mixin bgHueVertical() {\n  background: -moz-linear-gradient(bottom, rgba(255, 0, 0, 1) 0%, rgba(255, 128, 0, 1) 8%, rgba(255, 255, 0, 1) 17%, rgba(128, 255, 0, 1) 25%, rgba(0, 255, 0, 1) 33%, rgba(0, 255, 128, 1) 42%, rgba(0, 255, 255, 1) 50%, rgba(0, 128, 255, 1) 58%, rgba(0, 0, 255, 1) 67%, rgba(128, 0, 255, 1) 75%, rgba(255, 0, 255, 1) 83%, rgba(255, 0, 128, 1) 92%, rgba(255, 0, 0, 1) 100%); /* FF3.6+ */\n  background: -webkit-gradient(linear, left bottom, left top, color-stop(0%, rgba(255, 0, 0, 1)), color-stop(8%, rgba(255, 128, 0, 1)), color-stop(17%, rgba(255, 255, 0, 1)), color-stop(25%, rgba(128, 255, 0, 1)), color-stop(33%, rgba(0, 255, 0, 1)), color-stop(42%, rgba(0, 255, 128, 1)), color-stop(50%, rgba(0, 255, 255, 1)), color-stop(58%, rgba(0, 128, 255, 1)), color-stop(67%, rgba(0, 0, 255, 1)), color-stop(75%, rgba(128, 0, 255, 1)), color-stop(83%, rgba(255, 0, 255, 1)), color-stop(92%, rgba(255, 0, 128, 1)), color-stop(100%, rgba(255, 0, 0, 1))); /* Chrome,Safari4+ */\n  background: -webkit-linear-gradient(bottom, rgba(255, 0, 0, 1) 0%, rgba(255, 128, 0, 1) 8%, rgba(255, 255, 0, 1) 17%, rgba(128, 255, 0, 1) 25%, rgba(0, 255, 0, 1) 33%, rgba(0, 255, 128, 1) 42%, rgba(0, 255, 255, 1) 50%, rgba(0, 128, 255, 1) 58%, rgba(0, 0, 255, 1) 67%, rgba(128, 0, 255, 1) 75%, rgba(255, 0, 255, 1) 83%, rgba(255, 0, 128, 1) 92%, rgba(255, 0, 0, 1) 100%); /* Chrome10+,Safari5.1+ */\n  background: -o-linear-gradient(bottom, rgba(255, 0, 0, 1) 0%, rgba(255, 128, 0, 1) 8%, rgba(255, 255, 0, 1) 17%, rgba(128, 255, 0, 1) 25%, rgba(0, 255, 0, 1) 33%, rgba(0, 255, 128, 1) 42%, rgba(0, 255, 255, 1) 50%, rgba(0, 128, 255, 1) 58%, rgba(0, 0, 255, 1) 67%, rgba(128, 0, 255, 1) 75%, rgba(255, 0, 255, 1) 83%, rgba(255, 0, 128, 1) 92%, rgba(255, 0, 0, 1) 100%); /* Opera 11.10+ */\n  background: -ms-linear-gradient(bottom, rgba(255, 0, 0, 1) 0%, rgba(255, 128, 0, 1) 8%, rgba(255, 255, 0, 1) 17%, rgba(128, 255, 0, 1) 25%, rgba(0, 255, 0, 1) 33%, rgba(0, 255, 128, 1) 42%, rgba(0, 255, 255, 1) 50%, rgba(0, 128, 255, 1) 58%, rgba(0, 0, 255, 1) 67%, rgba(128, 0, 255, 1) 75%, rgba(255, 0, 255, 1) 83%, rgba(255, 0, 128, 1) 92%, rgba(255, 0, 0, 1) 100%); /* IE10+ */\n  background: linear-gradient(to top, rgba(255, 0, 0, 1) 0%, rgba(255, 128, 0, 1) 8%, rgba(255, 255, 0, 1) 17%, rgba(128, 255, 0, 1) 25%, rgba(0, 255, 0, 1) 33%, rgba(0, 255, 128, 1) 42%, rgba(0, 255, 255, 1) 50%, rgba(0, 128, 255, 1) 58%, rgba(0, 0, 255, 1) 67%, rgba(128, 0, 255, 1) 75%, rgba(255, 0, 255, 1) 83%, rgba(255, 0, 128, 1) 92%, rgba(255, 0, 0, 1) 100%); /* W3C */\n}\n\n.colorpicker {\n  position: relative;\n  display: none;\n  font-size: inherit;\n  color: inherit;\n  text-align: left;\n  list-style: none;\n  background-color: #ffffff;\n  background-clip: padding-box;\n  border: 1px solid $outline-color;\n  //box-shadow: 0 6px 12px rgba(0, 0, 0, 0.175);\n  padding: .75rem .75rem;\n  width: ($bar-size-large + $base-margin + $bar-size-short);\n  border-radius: 4px;\n  box-sizing: content-box;\n}\n\n.colorpicker.colorpicker-disabled,\n.colorpicker.colorpicker-disabled * {\n  cursor: default !important;\n}\n\n.colorpicker div {\n  position: relative;\n}\n\n.colorpicker-popup {\n  position: absolute;\n  top: 100%;\n  left: 0;\n  float: left;\n  margin-top: 1px;\n  z-index: 1060;\n}\n\n.colorpicker-popup.colorpicker-bs-popover-content {\n  position: relative;\n  top: auto;\n  left: auto;\n  float: none;\n  margin: 0;\n  z-index: initial;\n  border: none;\n  padding: 0.25rem 0; // popover padding correction\n  border-radius: 0;\n  background: none;\n  box-shadow: none;\n}\n\n.colorpicker:before,\n.colorpicker:after {\n  content: \"\";\n  display: table;\n  clear: both;\n  line-height: 0;\n}\n\n.colorpicker-clear {\n  clear: both;\n  display: block;\n}\n\n.colorpicker:before {\n  content: '';\n  display: inline-block;\n  border-left: 7px solid transparent;\n  border-right: 7px solid transparent;\n  border-bottom: 7px solid #ccc;\n  border-bottom-color: $outline-color;\n  position: absolute;\n  top: -7px;\n  left: auto;\n  right: 6px;\n}\n\n.colorpicker:after {\n  content: '';\n  display: inline-block;\n  border-left: 6px solid transparent;\n  border-right: 6px solid transparent;\n  border-bottom: 6px solid #ffffff;\n  position: absolute;\n  top: -6px;\n  left: auto;\n  right: 7px;\n}\n\n.colorpicker.colorpicker-with-alpha {\n  width: ($bar-size-large + (($base-margin + $bar-size-short) * 2));\n}\n\n.colorpicker.colorpicker-with-alpha .colorpicker-alpha {\n  display: block;\n}\n\n.colorpicker-saturation {\n  position: relative;\n  width: $bar-size-large;\n  height: $bar-size-large;\n  @include bgSaturation();\n  cursor: crosshair;\n  float: left;\n  box-shadow: $box-shadow-outline;\n  margin-bottom: $base-margin;\n\n  .colorpicker-guide {\n    display: block;\n    height: 6px;\n    width: 6px;\n    border-radius: 6px;\n    border: 1px solid #000;\n    box-shadow: 0 0 0 1px rgba(255, 255, 255, 0.8);\n    position: absolute;\n    top: 0;\n    left: 0;\n    margin: -3px 0 0 -3px;\n  }\n}\n\n.colorpicker-hue,\n.colorpicker-alpha {\n  position: relative;\n  width: $bar-size-short;\n  height: $bar-size-large;\n  float: left;\n  cursor: row-resize;\n  margin-left: $base-margin;\n  margin-bottom: $base-margin;\n}\n\n.colorpicker-alpha-color {\n  position: absolute;\n  top: 0;\n  left: 0;\n  width: 100%;\n  height: 100%;\n}\n\n.colorpicker-hue,\n.colorpicker-alpha-color {\n  box-shadow: $box-shadow-outline;\n}\n\n.colorpicker-hue .colorpicker-guide,\n.colorpicker-alpha .colorpicker-guide {\n  display: block;\n  height: 4px;\n  background: rgba(255, 255, 255, 0.8);\n  border: 1px solid rgba(0, 0, 0, 0.4);\n  position: absolute;\n  top: 0;\n  left: 0;\n  margin-left: -2px;\n  margin-top: -2px;\n  right: -2px;\n  z-index: 1;\n}\n\n.colorpicker-hue {\n  @include bgHueVertical();\n}\n\n.colorpicker-alpha {\n  @include bgCheckerBox();\n  display: none;\n}\n\n.colorpicker-bar {\n  min-height: $bar-size-short;\n  margin: $base-margin 0 0 0;\n  clear: both;\n  text-align: center;\n  font-size: 10px;\n  line-height: normal;\n  max-width: 100%;\n  box-shadow: $box-shadow-outline;\n\n  &:before {\n    content: \"\";\n    display: table;\n    clear: both;\n  }\n}\n\n.colorpicker-bar.colorpicker-bar-horizontal {\n  height: $bar-size-large;\n  width: $bar-size-short;\n  margin: 0 0 $base-margin 0;\n  float: left;\n}\n\n.colorpicker-input-addon {\n  position: relative;\n}\n\n.colorpicker-input-addon i {\n  display: inline-block;\n  cursor: pointer;\n  vertical-align: text-top;\n  height: 16px;\n  width: 16px;\n  position: relative;\n}\n\n.colorpicker-input-addon:before {\n  content: \"\";\n  position: absolute;\n  width: 16px;\n  height: 16px;\n  display: inline-block;\n  vertical-align: text-top;\n  @include bgCheckerBox();\n}\n\n.colorpicker.colorpicker-inline {\n  position: relative;\n  display: inline-block;\n  float: none;\n  z-index: auto;\n  vertical-align: text-bottom;\n}\n\n.colorpicker.colorpicker-horizontal {\n  width: $bar-size-large;\n  height: auto;\n}\n\n.colorpicker.colorpicker-horizontal .colorpicker-bar {\n  width: $bar-size-large;\n}\n\n.colorpicker.colorpicker-horizontal .colorpicker-saturation {\n  float: none;\n  margin-bottom: 0;\n}\n\n.colorpicker.colorpicker-horizontal .colorpicker-hue,\n.colorpicker.colorpicker-horizontal .colorpicker-alpha {\n  float: none;\n  width: $bar-size-large;\n  height: $bar-size-short;\n  cursor: col-resize;\n  margin-left: 0;\n  margin-top: $base-margin;\n  margin-bottom: 0;\n}\n\n.colorpicker.colorpicker-horizontal .colorpicker-hue .colorpicker-guide,\n.colorpicker.colorpicker-horizontal .colorpicker-alpha .colorpicker-guide {\n  position: absolute;\n  display: block;\n  bottom: -2px;\n  left: 0;\n  right: auto;\n  height: auto;\n  width: 4px;\n}\n\n.colorpicker.colorpicker-horizontal .colorpicker-hue {\n  @include bgHueHorizontal();\n}\n\n.colorpicker.colorpicker-horizontal .colorpicker-alpha {\n  @include bgCheckerBox();\n}\n\n.colorpicker-inline:before,\n.colorpicker-no-arrow:before,\n.colorpicker-popup.colorpicker-bs-popover-content:before {\n  content: none;\n  display: none;\n}\n\n.colorpicker-inline:after,\n.colorpicker-no-arrow:after,\n.colorpicker-popup.colorpicker-bs-popover-content:after {\n  content: none;\n  display: none;\n}\n\n\n.colorpicker-alpha,\n.colorpicker-saturation,\n.colorpicker-hue {\n  user-select: none;\n}\n\n.colorpicker,\n.colorpicker-alpha,\n.colorpicker-saturation,\n.colorpicker-hue,\n.colorpicker-bar {\n  &.colorpicker-visible {\n    display: block;\n  }\n}\n\n.colorpicker,\n.colorpicker-alpha,\n.colorpicker-saturation,\n.colorpicker-hue,\n.colorpicker-bar {\n  &.colorpicker-hidden {\n    display: none;\n  }\n}\n\n.colorpicker-inline.colorpicker-visible {\n  display: inline-block;\n}\n\n.colorpicker.colorpicker-disabled:after {\n  border: none;\n  content: '';\n  display: block;\n  width: 100%;\n  height: 100%;\n  background: rgba(233, 236, 239, 0.33);\n  top: 0;\n  left: 0;\n  right: auto;\n  z-index: 2;\n  position: absolute;\n}\n\n.colorpicker.colorpicker-disabled .colorpicker-guide {\n  display: none;\n}\n\n/** EXTENSIONS **/\n\n.colorpicker-preview {\n  @include bgCheckerBox();\n}\n\n.colorpicker-preview > div {\n  position: absolute;\n  left: 0;\n  top: 0;\n  width: 100%;\n  height: 100%;\n}\n\n.colorpicker-bar.colorpicker-swatches {\n  box-shadow: none;\n  height: auto;\n}\n\n.colorpicker-swatches--inner {\n  clear: both;\n  margin-top: -$base-margin;\n}\n\n.colorpicker-swatch {\n  position: relative;\n  cursor: pointer;\n  float: left;\n  height: $bar-size-short;\n  width: $bar-size-short;\n  margin-right: $base-margin;\n  margin-top: $base-margin;\n  margin-left: 0;\n  display: block;\n  box-shadow: $box-shadow-outline;\n  @include bgCheckerBox();\n}\n\n.colorpicker-swatch--inner {\n  position: absolute;\n  top: 0;\n  left: 0;\n  width: 100%;\n  height: 100%;\n}\n\n// saturation + hue vertical (clear margin-right on nth column + 1)\n.colorpicker-swatch:nth-of-type(#{$columns + 1}n+0) {\n  margin-right: 0;\n}\n\n// saturation + hue + alpha vertical (clear margin-right on nth column + 2)\n.colorpicker-with-alpha {\n  .colorpicker-swatch:nth-of-type(#{$columns + 1}n+0) {\n    margin-right: $base-margin;\n  }\n\n  .colorpicker-swatch:nth-of-type(#{$columns + 2}n+0) {\n    margin-right: 0;\n  }\n}\n\n// horizontal mode (clear margin-right on nth column)\n.colorpicker-horizontal {\n  .colorpicker-swatch:nth-of-type(#{$columns}n+0) {\n    margin-right: 0;\n  }\n\n  .colorpicker-swatch:nth-of-type(#{$columns + 1}n+0) {\n    margin-right: $base-margin;\n  }\n\n  .colorpicker-swatch:nth-of-type(#{$columns + 2}n+0) {\n    margin-right: $base-margin;\n  }\n}\n\n.colorpicker-swatch:last-of-type:after {\n  content: \"\";\n  display: table;\n  clear: both;\n}\n\n// RTL writing mode support\n*[dir='rtl'] .colorpicker-element input,\n.colorpicker-element[dir='rtl'] input,\n.colorpicker-element input[dir='rtl'] {\n  direction: ltr;\n  text-align: right;\n}\n"]}
```
