## Supplementary material for "Identification of QTL-by-Environment Interaction by Controlling Polygenic Background Effect": bootstrap-colorpicker.min.css

```
/*!
 * Bootstrap Colorpicker - Bootstrap Colorpicker is a modular color picker plugin for Bootstrap 4.
 * @package bootstrap-colorpicker
 * @version v3.4.0
 * @license MIT
 * @link https://itsjavi.com/bootstrap-colorpicker/
 * @link https://github.com/itsjavi/bootstrap-colorpicker.git
 */
.colorpicker{position:relative;display:none;font-size:inherit;color:inherit;text-align:left;list-style:none;background-color:#fff;background-clip:padding-box;border:1px solid rgba(0,0,0,.2);padding:.75rem .75rem;width:148px;border-radius:4px;-webkit-box-sizing:content-box;box-sizing:content-box}.colorpicker.colorpicker-disabled,.colorpicker.colorpicker-disabled *{cursor:default!important}.colorpicker div{position:relative}.colorpicker-popup{position:absolute;top:100%;left:0;float:left;margin-top:1px;z-index:1060}.colorpicker-popup.colorpicker-bs-popover-content{position:relative;top:auto;left:auto;float:none;margin:0;z-index:initial;border:none;padding:.25rem 0;border-radius:0;background:0 0;-webkit-box-shadow:none;box-shadow:none}.colorpicker:after,.colorpicker:before{content:"";display:table;clear:both;line-height:0}.colorpicker-clear{clear:both;display:block}.colorpicker:before{content:'';display:inline-block;border-left:7px solid transparent;border-right:7px solid transparent;border-bottom:7px solid #ccc;border-bottom-color:rgba(0,0,0,.2);position:absolute;top:-7px;left:auto;right:6px}.colorpicker:after{content:'';display:inline-block;border-left:6px solid transparent;border-right:6px solid transparent;border-bottom:6px solid #fff;position:absolute;top:-6px;left:auto;right:7px}.colorpicker.colorpicker-with-alpha{width:170px}.colorpicker.colorpicker-with-alpha .colorpicker-alpha{display:block}.colorpicker-saturation{position:relative;width:126px;height:126px;background:-webkit-gradient(linear,left top,left bottom,from(transparent),to(black)),-webkit-gradient(linear,left top,right top,from(white),to(rgba(255,255,255,0)));background:linear-gradient(to bottom,transparent 0,#000 100%),linear-gradient(to right,#fff 0,rgba(255,255,255,0) 100%);cursor:crosshair;float:left;-webkit-box-shadow:0 0 0 1px rgba(0,0,0,.2);box-shadow:0 0 0 1px rgba(0,0,0,.2);margin-bottom:6px}.colorpicker-saturation .colorpicker-guide{display:block;height:6px;width:6px;border-radius:6px;border:1px solid #000;-webkit-box-shadow:0 0 0 1px rgba(255,255,255,.8);box-shadow:0 0 0 1px rgba(255,255,255,.8);position:absolute;top:0;left:0;margin:-3px 0 0 -3px}.colorpicker-alpha,.colorpicker-hue{position:relative;width:16px;height:126px;float:left;cursor:row-resize;margin-left:6px;margin-bottom:6px}.colorpicker-alpha-color{position:absolute;top:0;left:0;width:100%;height:100%}.colorpicker-alpha-color,.colorpicker-hue{-webkit-box-shadow:0 0 0 1px rgba(0,0,0,.2);box-shadow:0 0 0 1px rgba(0,0,0,.2)}.colorpicker-alpha .colorpicker-guide,.colorpicker-hue .colorpicker-guide{display:block;height:4px;background:rgba(255,255,255,.8);border:1px solid rgba(0,0,0,.4);position:absolute;top:0;left:0;margin-left:-2px;margin-top:-2px;right:-2px;z-index:1}.colorpicker-hue{background:-webkit-gradient(linear,left bottom,left top,from(red),color-stop(8%,#ff8000),color-stop(17%,#ff0),color-stop(25%,#80ff00),color-stop(33%,#0f0),color-stop(42%,#00ff80),color-stop(50%,#0ff),color-stop(58%,#0080ff),color-stop(67%,#00f),color-stop(75%,#8000ff),color-stop(83%,#ff00ff),color-stop(92%,#ff0080),to(red));background:linear-gradient(to top,red 0,#ff8000 8%,#ff0 17%,#80ff00 25%,#0f0 33%,#00ff80 42%,#0ff 50%,#0080ff 58%,#00f 67%,#8000ff 75%,#ff00ff 83%,#ff0080 92%,red 100%)}.colorpicker-alpha{background:linear-gradient(45deg,rgba(0,0,0,.1) 25%,transparent 25%,transparent 75%,rgba(0,0,0,.1) 75%,rgba(0,0,0,.1) 0),linear-gradient(45deg,rgba(0,0,0,.1) 25%,transparent 25%,transparent 75%,rgba(0,0,0,.1) 75%,rgba(0,0,0,.1) 0),#fff;background-size:10px 10px;background-position:0 0,5px 5px;display:none}.colorpicker-bar{min-height:16px;margin:6px 0 0 0;clear:both;text-align:center;font-size:10px;line-height:normal;max-width:100%;-webkit-box-shadow:0 0 0 1px rgba(0,0,0,.2);box-shadow:0 0 0 1px rgba(0,0,0,.2)}.colorpicker-bar:before{content:"";display:table;clear:both}.colorpicker-bar.colorpicker-bar-horizontal{height:126px;width:16px;margin:0 0 6px 0;float:left}.colorpicker-input-addon{position:relative}.colorpicker-input-addon i{display:inline-block;cursor:pointer;vertical-align:text-top;height:16px;width:16px;position:relative}.colorpicker-input-addon:before{content:"";position:absolute;width:16px;height:16px;display:inline-block;vertical-align:text-top;background:linear-gradient(45deg,rgba(0,0,0,.1) 25%,transparent 25%,transparent 75%,rgba(0,0,0,.1) 75%,rgba(0,0,0,.1) 0),linear-gradient(45deg,rgba(0,0,0,.1) 25%,transparent 25%,transparent 75%,rgba(0,0,0,.1) 75%,rgba(0,0,0,.1) 0),#fff;background-size:10px 10px;background-position:0 0,5px 5px}.colorpicker.colorpicker-inline{position:relative;display:inline-block;float:none;z-index:auto;vertical-align:text-bottom}.colorpicker.colorpicker-horizontal{width:126px;height:auto}.colorpicker.colorpicker-horizontal .colorpicker-bar{width:126px}.colorpicker.colorpicker-horizontal .colorpicker-saturation{float:none;margin-bottom:0}.colorpicker.colorpicker-horizontal .colorpicker-alpha,.colorpicker.colorpicker-horizontal .colorpicker-hue{float:none;width:126px;height:16px;cursor:col-resize;margin-left:0;margin-top:6px;margin-bottom:0}.colorpicker.colorpicker-horizontal .colorpicker-alpha .colorpicker-guide,.colorpicker.colorpicker-horizontal .colorpicker-hue .colorpicker-guide{position:absolute;display:block;bottom:-2px;left:0;right:auto;height:auto;width:4px}.colorpicker.colorpicker-horizontal .colorpicker-hue{background:-webkit-gradient(linear,right top,left top,from(red),color-stop(8%,#ff8000),color-stop(17%,#ff0),color-stop(25%,#80ff00),color-stop(33%,#0f0),color-stop(42%,#00ff80),color-stop(50%,#0ff),color-stop(58%,#0080ff),color-stop(67%,#00f),color-stop(75%,#8000ff),color-stop(83%,#ff00ff),color-stop(92%,#ff0080),to(red));background:linear-gradient(to left,red 0,#ff8000 8%,#ff0 17%,#80ff00 25%,#0f0 33%,#00ff80 42%,#0ff 50%,#0080ff 58%,#00f 67%,#8000ff 75%,#ff00ff 83%,#ff0080 92%,red 100%)}.colorpicker.colorpicker-horizontal .colorpicker-alpha{background:linear-gradient(45deg,rgba(0,0,0,.1) 25%,transparent 25%,transparent 75%,rgba(0,0,0,.1) 75%,rgba(0,0,0,.1) 0),linear-gradient(45deg,rgba(0,0,0,.1) 25%,transparent 25%,transparent 75%,rgba(0,0,0,.1) 75%,rgba(0,0,0,.1) 0),#fff;background-size:10px 10px;background-position:0 0,5px 5px}.colorpicker-inline:before,.colorpicker-no-arrow:before,.colorpicker-popup.colorpicker-bs-popover-content:before{content:none;display:none}.colorpicker-inline:after,.colorpicker-no-arrow:after,.colorpicker-popup.colorpicker-bs-popover-content:after{content:none;display:none}.colorpicker-alpha,.colorpicker-hue,.colorpicker-saturation{-webkit-user-select:none;-moz-user-select:none;-ms-user-select:none;user-select:none}.colorpicker-alpha.colorpicker-visible,.colorpicker-bar.colorpicker-visible,.colorpicker-hue.colorpicker-visible,.colorpicker-saturation.colorpicker-visible,.colorpicker.colorpicker-visible{display:block}.colorpicker-alpha.colorpicker-hidden,.colorpicker-bar.colorpicker-hidden,.colorpicker-hue.colorpicker-hidden,.colorpicker-saturation.colorpicker-hidden,.colorpicker.colorpicker-hidden{display:none}.colorpicker-inline.colorpicker-visible{display:inline-block}.colorpicker.colorpicker-disabled:after{border:none;content:'';display:block;width:100%;height:100%;background:rgba(233,236,239,.33);top:0;left:0;right:auto;z-index:2;position:absolute}.colorpicker.colorpicker-disabled .colorpicker-guide{display:none}.colorpicker-preview{background:linear-gradient(45deg,rgba(0,0,0,.1) 25%,transparent 25%,transparent 75%,rgba(0,0,0,.1) 75%,rgba(0,0,0,.1) 0),linear-gradient(45deg,rgba(0,0,0,.1) 25%,transparent 25%,transparent 75%,rgba(0,0,0,.1) 75%,rgba(0,0,0,.1) 0),#fff;background-size:10px 10px;background-position:0 0,5px 5px}.colorpicker-preview>div{position:absolute;left:0;top:0;width:100%;height:100%}.colorpicker-bar.colorpicker-swatches{-webkit-box-shadow:none;box-shadow:none;height:auto}.colorpicker-swatches--inner{clear:both;margin-top:-6px}.colorpicker-swatch{position:relative;cursor:pointer;float:left;height:16px;width:16px;margin-right:6px;margin-top:6px;margin-left:0;display:block;-webkit-box-shadow:0 0 0 1px rgba(0,0,0,.2);box-shadow:0 0 0 1px rgba(0,0,0,.2);background:linear-gradient(45deg,rgba(0,0,0,.1) 25%,transparent 25%,transparent 75%,rgba(0,0,0,.1) 75%,rgba(0,0,0,.1) 0),linear-gradient(45deg,rgba(0,0,0,.1) 25%,transparent 25%,transparent 75%,rgba(0,0,0,.1) 75%,rgba(0,0,0,.1) 0),#fff;background-size:10px 10px;background-position:0 0,5px 5px}.colorpicker-swatch--inner{position:absolute;top:0;left:0;width:100%;height:100%}.colorpicker-swatch:nth-of-type(7n+0){margin-right:0}.colorpicker-with-alpha .colorpicker-swatch:nth-of-type(7n+0){margin-right:6px}.colorpicker-with-alpha .colorpicker-swatch:nth-of-type(8n+0){margin-right:0}.colorpicker-horizontal .colorpicker-swatch:nth-of-type(6n+0){margin-right:0}.colorpicker-horizontal .colorpicker-swatch:nth-of-type(7n+0){margin-right:6px}.colorpicker-horizontal .colorpicker-swatch:nth-of-type(8n+0){margin-right:6px}.colorpicker-swatch:last-of-type:after{content:"";display:table;clear:both}.colorpicker-element input[dir=rtl],.colorpicker-element[dir=rtl] input,[dir=rtl] .colorpicker-element input{direction:ltr;text-align:right}
/*# sourceMappingURL=bootstrap-colorpicker.min.css.map */
```
