## Supplementary material for "Identification of QTL-by-Environment Interaction by Controlling Polygenic Background Effect": bootstrap-colorpicker.min.css.map

```
{"version":3,"sources":["bootstrap-colorpicker.css","bootstrap-colorpicker.css"],"names":[],"mappings":"AAiDA,aACE,SAAA,SACA,QAAA,KACA,UAAA,QACA,MAAA,QACA,WAAA,KACA,WAAA,KACA,iBAAA,KACA,gBAAA,YACA,OAAA,IAAA,MAAA,eAEA,QAAA,OAAA,OACA,MAAA,MACA,cAAA,IACA,mBAAA,YAAA,WAAA,YAGF,kCCjDA,oCDmDE,OAAA,kBAGF,iBACE,SAAA,SAGF,mBACE,SAAA,SACA,IAAA,KACA,KAAA,EACA,MAAA,KACA,WAAA,IACA,QAAA,KAGF,kDACE,SAAA,SACA,IAAA,KACA,KAAA,KACA,MAAA,KACA,OAAA,EACA,QAAA,QACA,OAAA,KACA,QAAA,OAAA,EACA,cAAA,EACA,WAAA,IACA,mBAAA,KAAA,WAAA,KCjDF,mBDoDA,oBAEE,QAAA,GACA,QAAA,MACA,MAAA,KACA,YAAA,EAGF,mBACE,MAAA,KACA,QAAA,MAGF,oBACE,QAAA,GACA,QAAA,aACA,YAAA,IAAA,MAAA,YACA,aAAA,IAAA,MAAA,YACA,cAAA,IAAA,MAAA,KACA,oBAAA,eACA,SAAA,SACA,IAAA,KACA,KAAA,KACA,MAAA,IAGF,mBACE,QAAA,GACA,QAAA,aACA,YAAA,IAAA,MAAA,YACA,aAAA,IAAA,MAAA,YACA,cAAA,IAAA,MAAA,KACA,SAAA,SACA,IAAA,KACA,KAAA,KACA,MAAA,IAGF,oCACE,MAAA,MAGF,uDACE,QAAA,MAGF,wBACE,SAAA,SACA,MAAA,MACA,OAAA,MAzHA,WAAA,yEAAA,CAAA,gFAAA,WAAA,kDAAA,CAAA,0DA2HA,OAAA,UACA,MAAA,KACA,mBAAA,EAAA,EAAA,EAAA,IAAA,eAAA,WAAA,EAAA,EAAA,EAAA,IAAA,eACA,cAAA,IARF,2CAWI,QAAA,MACA,OAAA,IACA,MAAA,IACA,cAAA,IACA,OAAA,IAAA,MAAA,KACA,mBAAA,EAAA,EAAA,EAAA,IAAA,qBAAA,WAAA,EAAA,EAAA,EAAA,IAAA,qBACA,SAAA,SACA,IAAA,EACA,KAAA,EACA,OAAA,KAAA,EAAA,EAAA,KChDJ,mBDoDA,iBAEE,SAAA,SACA,MAAA,KACA,OAAA,MACA,MAAA,KACA,OAAA,WACA,YAAA,IACA,cAAA,IAGF,yBACE,SAAA,SACA,IAAA,EACA,KAAA,EACA,MAAA,KACA,OAAA,KCnDF,yBDsDA,iBAEE,mBAAA,EAAA,EAAA,EAAA,IAAA,eAAA,WAAA,EAAA,EAAA,EAAA,IAAA,eCnDF,sCDsDA,oCAEE,QAAA,MACA,OAAA,IACA,WAAA,qBACA,OAAA,IAAA,MAAA,eACA,SAAA,SACA,IAAA,EACA,KAAA,EACA,YAAA,KACA,WAAA,KACA,MAAA,KACA,QAAA,EAGF,iBAjKE,WAAA,2TAAA,WAAA,8JAqKF,mBA3ME,WAAA,6GAAA,CAAA,6GAAA,CAAA,KAGA,gBAAA,KAAA,KACA,oBAAA,EAAA,CAAA,CAAA,IAAA,IAyMA,QAAA,KAGF,iBACE,WAAA,KACA,OAAA,IAAA,EAAA,EAAA,EACA,MAAA,KACA,WAAA,OACA,UAAA,KACA,YAAA,OACA,UAAA,KACA,mBAAA,EAAA,EAAA,EAAA,IAAA,eAAA,WAAA,EAAA,EAAA,EAAA,IAAA,eARF,wBAWI,QAAA,GACA,QAAA,MACA,MAAA,KAIJ,4CACE,OAAA,MACA,MAAA,KACA,OAAA,EAAA,EAAA,IAAA,EACA,MAAA,KAGF,yBACE,SAAA,SAGF,2BACE,QAAA,aACA,OAAA,QACA,eAAA,SACA,OAAA,KACA,MAAA,KACA,SAAA,SAGF,gCACE,QAAA,GACA,SAAA,SACA,MAAA,KACA,OAAA,KACA,QAAA,aACA,eAAA,SA3PA,WAAA,6GAAA,CAAA,6GAAA,CAAA,KAGA,gBAAA,KAAA,KACA,oBAAA,EAAA,CAAA,CAAA,IAAA,IA2PF,gCACE,SAAA,SACA,QAAA,aACA,MAAA,KACA,QAAA,KACA,eAAA,YAGF,oCACE,MAAA,MACA,OAAA,KAGF,qDACE,MAAA,MAGF,4DACE,MAAA,KACA,cAAA,ECrDF,uDDwDA,qDAEE,MAAA,KACA,MAAA,MACA,OAAA,KACA,OAAA,WACA,YAAA,EACA,WAAA,IACA,cAAA,ECtDF,0EDyDA,wEAEE,SAAA,SACA,QAAA,MACA,OAAA,KACA,KAAA,EACA,MAAA,KACA,OAAA,KACA,MAAA,IAGF,qDA/QE,WAAA,yTAAA,WAAA,+JAmRF,uDA/SE,WAAA,6GAAA,CAAA,6GAAA,CAAA,KAGA,gBAAA,KAAA,KACA,oBAAA,EAAA,CAAA,CAAA,IAAA,IA+SF,2BCnDA,6BACA,yDDqDE,QAAA,KACA,QAAA,KAGF,0BCpDA,4BACA,wDDsDE,QAAA,KACA,QAAA,KAIF,mBCrDA,iBADA,wBDyDE,oBAAA,KAAA,iBAAA,KAAA,gBAAA,KAAA,YAAA,KCjDF,uCAGA,qCADA,qCADA,4CDmDA,iCAMI,QAAA,MCnDJ,sCAGA,oCADA,oCADA,2CDsDA,gCAMI,QAAA,KAIJ,wCACE,QAAA,aAGF,wCACE,OAAA,KACA,QAAA,GACA,QAAA,MACA,MAAA,KACA,OAAA,KACA,WAAA,sBACA,IAAA,EACA,KAAA,EACA,MAAA,KACA,QAAA,EACA,SAAA,SAGF,qDACE,QAAA,KAKF,qBApXE,WAAA,6GAAA,CAAA,6GAAA,CAAA,KAGA,gBAAA,KAAA,KACA,oBAAA,EAAA,CAAA,CAAA,IAAA,IAoXF,yBACE,SAAA,SACA,KAAA,EACA,IAAA,EACA,MAAA,KACA,OAAA,KAGF,sCACE,mBAAA,KAAA,WAAA,KACA,OAAA,KAGF,6BACE,MAAA,KACA,WAAA,KAGF,oBACE,SAAA,SACA,OAAA,QACA,MAAA,KACA,OAAA,KACA,MAAA,KACA,aAAA,IACA,WAAA,IACA,YAAA,EACA,QAAA,MACA,mBAAA,EAAA,EAAA,EAAA,IAAA,eAAA,WAAA,EAAA,EAAA,EAAA,IAAA,eApZA,WAAA,6GAAA,CAAA,6GAAA,CAAA,KAGA,gBAAA,KAAA,KACA,oBAAA,EAAA,CAAA,CAAA,IAAA,IAoZF,2BACE,SAAA,SACA,IAAA,EACA,KAAA,EACA,MAAA,KACA,OAAA,KAIF,sCACE,aAAA,EAIF,8DAEI,aAAA,IAFJ,8DAMI,aAAA,EAKJ,8DAEI,aAAA,EAFJ,8DAMI,aAAA,IANJ,8DAUI,aAAA,IAIJ,uCACE,QAAA,GACA,QAAA,MACA,MAAA,KCxEF,oCADA,oCD6EA,qCAGE,UAAA,IACA,WAAA","file":"bootstrap-colorpicker.min.css","sourcesContent":[".colorpicker {\n  position: relative;\n  display: none;\n  font-size: inherit;\n  color: inherit;\n  text-align: left;\n  list-style: none;\n  background-color: #ffffff;\n  background-clip: padding-box;\n  border: 1px solid rgba(0, 0, 0, 0.2);\n  padding: .75rem .75rem;\n  width: 148px;\n  border-radius: 4px;\n  -webkit-box-sizing: content-box;\n          box-sizing: content-box; }\n\n.colorpicker.colorpicker-disabled,\n.colorpicker.colorpicker-disabled * {\n  cursor: default !important; }\n\n.colorpicker div {\n  position: relative; }\n\n.colorpicker-popup {\n  position: absolute;\n  top: 100%;\n  left: 0;\n  float: left;\n  margin-top: 1px;\n  z-index: 1060; }\n\n.colorpicker-popup.colorpicker-bs-popover-content {\n  position: relative;\n  top: auto;\n  left: auto;\n  float: none;\n  margin: 0;\n  z-index: initial;\n  border: none;\n  padding: 0.25rem 0;\n  border-radius: 0;\n  background: none;\n  -webkit-box-shadow: none;\n          box-shadow: none; }\n\n.colorpicker:before,\n.colorpicker:after {\n  content: \"\";\n  display: table;\n  clear: both;\n  line-height: 0; }\n\n.colorpicker-clear {\n  clear: both;\n  display: block; }\n\n.colorpicker:before {\n  content: '';\n  display: inline-block;\n  border-left: 7px solid transparent;\n  border-right: 7px solid transparent;\n  border-bottom: 7px solid #ccc;\n  border-bottom-color: rgba(0, 0, 0, 0.2);\n  position: absolute;\n  top: -7px;\n  left: auto;\n  right: 6px; }\n\n.colorpicker:after {\n  content: '';\n  display: inline-block;\n  border-left: 6px solid transparent;\n  border-right: 6px solid transparent;\n  border-bottom: 6px solid #ffffff;\n  position: absolute;\n  top: -6px;\n  left: auto;\n  right: 7px; }\n\n.colorpicker.colorpicker-with-alpha {\n  width: 170px; }\n\n.colorpicker.colorpicker-with-alpha .colorpicker-alpha {\n  display: block; }\n\n.colorpicker-saturation {\n  position: relative;\n  width: 126px;\n  height: 126px;\n  /* FF3.6+ */\n  /* Chrome,Safari4+ */\n  /* Chrome10+,Safari5.1+ */\n  /* Opera 11.10+ */\n  /* IE10+ */\n  background: -webkit-gradient(linear, left top, left bottom, from(transparent), to(black)), -webkit-gradient(linear, left top, right top, from(white), to(rgba(255, 255, 255, 0)));\n  background: linear-gradient(to bottom, transparent 0%, black 100%), linear-gradient(to right, white 0%, rgba(255, 255, 255, 0) 100%);\n  /* W3C */\n  cursor: crosshair;\n  float: left;\n  -webkit-box-shadow: 0 0 0 1px rgba(0, 0, 0, 0.2);\n          box-shadow: 0 0 0 1px rgba(0, 0, 0, 0.2);\n  margin-bottom: 6px; }\n  .colorpicker-saturation .colorpicker-guide {\n    display: block;\n    height: 6px;\n    width: 6px;\n    border-radius: 6px;\n    border: 1px solid #000;\n    -webkit-box-shadow: 0 0 0 1px rgba(255, 255, 255, 0.8);\n            box-shadow: 0 0 0 1px rgba(255, 255, 255, 0.8);\n    position: absolute;\n    top: 0;\n    left: 0;\n    margin: -3px 0 0 -3px; }\n\n.colorpicker-hue,\n.colorpicker-alpha {\n  position: relative;\n  width: 16px;\n  height: 126px;\n  float: left;\n  cursor: row-resize;\n  margin-left: 6px;\n  margin-bottom: 6px; }\n\n.colorpicker-alpha-color {\n  position: absolute;\n  top: 0;\n  left: 0;\n  width: 100%;\n  height: 100%; }\n\n.colorpicker-hue,\n.colorpicker-alpha-color {\n  -webkit-box-shadow: 0 0 0 1px rgba(0, 0, 0, 0.2);\n          box-shadow: 0 0 0 1px rgba(0, 0, 0, 0.2); }\n\n.colorpicker-hue .colorpicker-guide,\n.colorpicker-alpha .colorpicker-guide {\n  display: block;\n  height: 4px;\n  background: rgba(255, 255, 255, 0.8);\n  border: 1px solid rgba(0, 0, 0, 0.4);\n  position: absolute;\n  top: 0;\n  left: 0;\n  margin-left: -2px;\n  margin-top: -2px;\n  right: -2px;\n  z-index: 1; }\n\n.colorpicker-hue {\n  /* FF3.6+ */\n  /* Chrome,Safari4+ */\n  /* Chrome10+,Safari5.1+ */\n  /* Opera 11.10+ */\n  /* IE10+ */\n  background: -webkit-gradient(linear, left bottom, left top, from(red), color-stop(8%, #ff8000), color-stop(17%, yellow), color-stop(25%, #80ff00), color-stop(33%, lime), color-stop(42%, #00ff80), color-stop(50%, cyan), color-stop(58%, #0080ff), color-stop(67%, blue), color-stop(75%, #8000ff), color-stop(83%, magenta), color-stop(92%, #ff0080), to(red));\n  background: linear-gradient(to top, red 0%, #ff8000 8%, yellow 17%, #80ff00 25%, lime 33%, #00ff80 42%, cyan 50%, #0080ff 58%, blue 67%, #8000ff 75%, magenta 83%, #ff0080 92%, red 100%);\n  /* W3C */ }\n\n.colorpicker-alpha {\n  background: linear-gradient(45deg, rgba(0, 0, 0, 0.1) 25%, transparent 25%, transparent 75%, rgba(0, 0, 0, 0.1) 75%, rgba(0, 0, 0, 0.1) 0), linear-gradient(45deg, rgba(0, 0, 0, 0.1) 25%, transparent 25%, transparent 75%, rgba(0, 0, 0, 0.1) 75%, rgba(0, 0, 0, 0.1) 0), white;\n  background-size: 10px 10px;\n  background-position: 0 0, 5px 5px;\n  display: none; }\n\n.colorpicker-bar {\n  min-height: 16px;\n  margin: 6px 0 0 0;\n  clear: both;\n  text-align: center;\n  font-size: 10px;\n  line-height: normal;\n  max-width: 100%;\n  -webkit-box-shadow: 0 0 0 1px rgba(0, 0, 0, 0.2);\n          box-shadow: 0 0 0 1px rgba(0, 0, 0, 0.2); }\n  .colorpicker-bar:before {\n    content: \"\";\n    display: table;\n    clear: both; }\n\n.colorpicker-bar.colorpicker-bar-horizontal {\n  height: 126px;\n  width: 16px;\n  margin: 0 0 6px 0;\n  float: left; }\n\n.colorpicker-input-addon {\n  position: relative; }\n\n.colorpicker-input-addon i {\n  display: inline-block;\n  cursor: pointer;\n  vertical-align: text-top;\n  height: 16px;\n  width: 16px;\n  position: relative; }\n\n.colorpicker-input-addon:before {\n  content: \"\";\n  position: absolute;\n  width: 16px;\n  height: 16px;\n  display: inline-block;\n  vertical-align: text-top;\n  background: linear-gradient(45deg, rgba(0, 0, 0, 0.1) 25%, transparent 25%, transparent 75%, rgba(0, 0, 0, 0.1) 75%, rgba(0, 0, 0, 0.1) 0), linear-gradient(45deg, rgba(0, 0, 0, 0.1) 25%, transparent 25%, transparent 75%, rgba(0, 0, 0, 0.1) 75%, rgba(0, 0, 0, 0.1) 0), white;\n  background-size: 10px 10px;\n  background-position: 0 0, 5px 5px; }\n\n.colorpicker.colorpicker-inline {\n  position: relative;\n  display: inline-block;\n  float: none;\n  z-index: auto;\n  vertical-align: text-bottom; }\n\n.colorpicker.colorpicker-horizontal {\n  width: 126px;\n  height: auto; }\n\n.colorpicker.colorpicker-horizontal .colorpicker-bar {\n  width: 126px; }\n\n.colorpicker.colorpicker-horizontal .colorpicker-saturation {\n  float: none;\n  margin-bottom: 0; }\n\n.colorpicker.colorpicker-horizontal .colorpicker-hue,\n.colorpicker.colorpicker-horizontal .colorpicker-alpha {\n  float: none;\n  width: 126px;\n  height: 16px;\n  cursor: col-resize;\n  margin-left: 0;\n  margin-top: 6px;\n  margin-bottom: 0; }\n\n.colorpicker.colorpicker-horizontal .colorpicker-hue .colorpicker-guide,\n.colorpicker.colorpicker-horizontal .colorpicker-alpha .colorpicker-guide {\n  position: absolute;\n  display: block;\n  bottom: -2px;\n  left: 0;\n  right: auto;\n  height: auto;\n  width: 4px; }\n\n.colorpicker.colorpicker-horizontal .colorpicker-hue {\n  /* FF3.6+ */\n  /* Chrome,Safari4+ */\n  /* Chrome10+,Safari5.1+ */\n  /* Opera 11.10+ */\n  /* IE10+ */\n  background: -webkit-gradient(linear, right top, left top, from(red), color-stop(8%, #ff8000), color-stop(17%, yellow), color-stop(25%, #80ff00), color-stop(33%, lime), color-stop(42%, #00ff80), color-stop(50%, cyan), color-stop(58%, #0080ff), color-stop(67%, blue), color-stop(75%, #8000ff), color-stop(83%, magenta), color-stop(92%, #ff0080), to(red));\n  background: linear-gradient(to left, red 0%, #ff8000 8%, yellow 17%, #80ff00 25%, lime 33%, #00ff80 42%, cyan 50%, #0080ff 58%, blue 67%, #8000ff 75%, magenta 83%, #ff0080 92%, red 100%);\n  /* W3C */ }\n\n.colorpicker.colorpicker-horizontal .colorpicker-alpha {\n  background: linear-gradient(45deg, rgba(0, 0, 0, 0.1) 25%, transparent 25%, transparent 75%, rgba(0, 0, 0, 0.1) 75%, rgba(0, 0, 0, 0.1) 0), linear-gradient(45deg, rgba(0, 0, 0, 0.1) 25%, transparent 25%, transparent 75%, rgba(0, 0, 0, 0.1) 75%, rgba(0, 0, 0, 0.1) 0), white;\n  background-size: 10px 10px;\n  background-position: 0 0, 5px 5px; }\n\n.colorpicker-inline:before,\n.colorpicker-no-arrow:before,\n.colorpicker-popup.colorpicker-bs-popover-content:before {\n  content: none;\n  display: none; }\n\n.colorpicker-inline:after,\n.colorpicker-no-arrow:after,\n.colorpicker-popup.colorpicker-bs-popover-content:after {\n  content: none;\n  display: none; }\n\n.colorpicker-alpha,\n.colorpicker-saturation,\n.colorpicker-hue {\n  -webkit-user-select: none;\n     -moz-user-select: none;\n      -ms-user-select: none;\n          user-select: none; }\n\n.colorpicker.colorpicker-visible,\n.colorpicker-alpha.colorpicker-visible,\n.colorpicker-saturation.colorpicker-visible,\n.colorpicker-hue.colorpicker-visible,\n.colorpicker-bar.colorpicker-visible {\n  display: block; }\n\n.colorpicker.colorpicker-hidden,\n.colorpicker-alpha.colorpicker-hidden,\n.colorpicker-saturation.colorpicker-hidden,\n.colorpicker-hue.colorpicker-hidden,\n.colorpicker-bar.colorpicker-hidden {\n  display: none; }\n\n.colorpicker-inline.colorpicker-visible {\n  display: inline-block; }\n\n.colorpicker.colorpicker-disabled:after {\n  border: none;\n  content: '';\n  display: block;\n  width: 100%;\n  height: 100%;\n  background: rgba(233, 236, 239, 0.33);\n  top: 0;\n  left: 0;\n  right: auto;\n  z-index: 2;\n  position: absolute; }\n\n.colorpicker.colorpicker-disabled .colorpicker-guide {\n  display: none; }\n\n/** EXTENSIONS **/\n.colorpicker-preview {\n  background: linear-gradient(45deg, rgba(0, 0, 0, 0.1) 25%, transparent 25%, transparent 75%, rgba(0, 0, 0, 0.1) 75%, rgba(0, 0, 0, 0.1) 0), linear-gradient(45deg, rgba(0, 0, 0, 0.1) 25%, transparent 25%, transparent 75%, rgba(0, 0, 0, 0.1) 75%, rgba(0, 0, 0, 0.1) 0), white;\n  background-size: 10px 10px;\n  background-position: 0 0, 5px 5px; }\n\n.colorpicker-preview > div {\n  position: absolute;\n  left: 0;\n  top: 0;\n  width: 100%;\n  height: 100%; }\n\n.colorpicker-bar.colorpicker-swatches {\n  -webkit-box-shadow: none;\n          box-shadow: none;\n  height: auto; }\n\n.colorpicker-swatches--inner {\n  clear: both;\n  margin-top: -6px; }\n\n.colorpicker-swatch {\n  position: relative;\n  cursor: pointer;\n  float: left;\n  height: 16px;\n  width: 16px;\n  margin-right: 6px;\n  margin-top: 6px;\n  margin-left: 0;\n  display: block;\n  -webkit-box-shadow: 0 0 0 1px rgba(0, 0, 0, 0.2);\n          box-shadow: 0 0 0 1px rgba(0, 0, 0, 0.2);\n  background: linear-gradient(45deg, rgba(0, 0, 0, 0.1) 25%, transparent 25%, transparent 75%, rgba(0, 0, 0, 0.1) 75%, rgba(0, 0, 0, 0.1) 0), linear-gradient(45deg, rgba(0, 0, 0, 0.1) 25%, transparent 25%, transparent 75%, rgba(0, 0, 0, 0.1) 75%, rgba(0, 0, 0, 0.1) 0), white;\n  background-size: 10px 10px;\n  background-position: 0 0, 5px 5px; }\n\n.colorpicker-swatch--inner {\n  position: absolute;\n  top: 0;\n  left: 0;\n  width: 100%;\n  height: 100%; }\n\n.colorpicker-swatch:nth-of-type(7n+0) {\n  margin-right: 0; }\n\n.colorpicker-with-alpha .colorpicker-swatch:nth-of-type(7n+0) {\n  margin-right: 6px; }\n\n.colorpicker-with-alpha .colorpicker-swatch:nth-of-type(8n+0) {\n  margin-right: 0; }\n\n.colorpicker-horizontal .colorpicker-swatch:nth-of-type(6n+0) {\n  margin-right: 0; }\n\n.colorpicker-horizontal .colorpicker-swatch:nth-of-type(7n+0) {\n  margin-right: 6px; }\n\n.colorpicker-horizontal .colorpicker-swatch:nth-of-type(8n+0) {\n  margin-right: 6px; }\n\n.colorpicker-swatch:last-of-type:after {\n  content: \"\";\n  display: table;\n  clear: both; }\n\n*[dir='rtl'] .colorpicker-element input,\n.colorpicker-element[dir='rtl'] input,\n.colorpicker-element input[dir='rtl'] {\n  direction: ltr;\n  text-align: right; }\n\n/*# sourceMappingURL=bootstrap-colorpicker.css.map */\n",".colorpicker {\n  position: relative;\n  display: none;\n  font-size: inherit;\n  color: inherit;\n  text-align: left;\n  list-style: none;\n  background-color: #ffffff;\n  background-clip: padding-box;\n  border: 1px solid rgba(0, 0, 0, 0.2);\n  padding: .75rem .75rem;\n  width: 148px;\n  border-radius: 4px;\n  -webkit-box-sizing: content-box;\n          box-sizing: content-box; }\n\n.colorpicker.colorpicker-disabled,\n.colorpicker.colorpicker-disabled * {\n  cursor: default !important; }\n\n.colorpicker div {\n  position: relative; }\n\n.colorpicker-popup {\n  position: absolute;\n  top: 100%;\n  left: 0;\n  float: left;\n  margin-top: 1px;\n  z-index: 1060; }\n\n.colorpicker-popup.colorpicker-bs-popover-content {\n  position: relative;\n  top: auto;\n  left: auto;\n  float: none;\n  margin: 0;\n  z-index: initial;\n  border: none;\n  padding: 0.25rem 0;\n  border-radius: 0;\n  background: none;\n  -webkit-box-shadow: none;\n          box-shadow: none; }\n\n.colorpicker:before,\n.colorpicker:after {\n  content: \"\";\n  display: table;\n  clear: both;\n  line-height: 0; }\n\n.colorpicker-clear {\n  clear: both;\n  display: block; }\n\n.colorpicker:before {\n  content: '';\n  display: inline-block;\n  border-left: 7px solid transparent;\n  border-right: 7px solid transparent;\n  border-bottom: 7px solid #ccc;\n  border-bottom-color: rgba(0, 0, 0, 0.2);\n  position: absolute;\n  top: -7px;\n  left: auto;\n  right: 6px; }\n\n.colorpicker:after {\n  content: '';\n  display: inline-block;\n  border-left: 6px solid transparent;\n  border-right: 6px solid transparent;\n  border-bottom: 6px solid #ffffff;\n  position: absolute;\n  top: -6px;\n  left: auto;\n  right: 7px; }\n\n.colorpicker.colorpicker-with-alpha {\n  width: 170px; }\n\n.colorpicker.colorpicker-with-alpha .colorpicker-alpha {\n  display: block; }\n\n.colorpicker-saturation {\n  position: relative;\n  width: 126px;\n  height: 126px;\n  /* FF3.6+ */\n  /* Chrome,Safari4+ */\n  /* Chrome10+,Safari5.1+ */\n  /* Opera 11.10+ */\n  /* IE10+ */\n  background: -webkit-gradient(linear, left top, left bottom, from(transparent), to(black)), -webkit-gradient(linear, left top, right top, from(white), to(rgba(255, 255, 255, 0)));\n  background: linear-gradient(to bottom, transparent 0%, black 100%), linear-gradient(to right, white 0%, rgba(255, 255, 255, 0) 100%);\n  /* W3C */\n  cursor: crosshair;\n  float: left;\n  -webkit-box-shadow: 0 0 0 1px rgba(0, 0, 0, 0.2);\n          box-shadow: 0 0 0 1px rgba(0, 0, 0, 0.2);\n  margin-bottom: 6px; }\n  .colorpicker-saturation .colorpicker-guide {\n    display: block;\n    height: 6px;\n    width: 6px;\n    border-radius: 6px;\n    border: 1px solid #000;\n    -webkit-box-shadow: 0 0 0 1px rgba(255, 255, 255, 0.8);\n            box-shadow: 0 0 0 1px rgba(255, 255, 255, 0.8);\n    position: absolute;\n    top: 0;\n    left: 0;\n    margin: -3px 0 0 -3px; }\n\n.colorpicker-hue,\n.colorpicker-alpha {\n  position: relative;\n  width: 16px;\n  height: 126px;\n  float: left;\n  cursor: row-resize;\n  margin-left: 6px;\n  margin-bottom: 6px; }\n\n.colorpicker-alpha-color {\n  position: absolute;\n  top: 0;\n  left: 0;\n  width: 100%;\n  height: 100%; }\n\n.colorpicker-hue,\n.colorpicker-alpha-color {\n  -webkit-box-shadow: 0 0 0 1px rgba(0, 0, 0, 0.2);\n          box-shadow: 0 0 0 1px rgba(0, 0, 0, 0.2); }\n\n.colorpicker-hue .colorpicker-guide,\n.colorpicker-alpha .colorpicker-guide {\n  display: block;\n  height: 4px;\n  background: rgba(255, 255, 255, 0.8);\n  border: 1px solid rgba(0, 0, 0, 0.4);\n  position: absolute;\n  top: 0;\n  left: 0;\n  margin-left: -2px;\n  margin-top: -2px;\n  right: -2px;\n  z-index: 1; }\n\n.colorpicker-hue {\n  /* FF3.6+ */\n  /* Chrome,Safari4+ */\n  /* Chrome10+,Safari5.1+ */\n  /* Opera 11.10+ */\n  /* IE10+ */\n  background: -webkit-gradient(linear, left bottom, left top, from(red), color-stop(8%, #ff8000), color-stop(17%, yellow), color-stop(25%, #80ff00), color-stop(33%, lime), color-stop(42%, #00ff80), color-stop(50%, cyan), color-stop(58%, #0080ff), color-stop(67%, blue), color-stop(75%, #8000ff), color-stop(83%, magenta), color-stop(92%, #ff0080), to(red));\n  background: linear-gradient(to top, red 0%, #ff8000 8%, yellow 17%, #80ff00 25%, lime 33%, #00ff80 42%, cyan 50%, #0080ff 58%, blue 67%, #8000ff 75%, magenta 83%, #ff0080 92%, red 100%);\n  /* W3C */ }\n\n.colorpicker-alpha {\n  background: linear-gradient(45deg, rgba(0, 0, 0, 0.1) 25%, transparent 25%, transparent 75%, rgba(0, 0, 0, 0.1) 75%, rgba(0, 0, 0, 0.1) 0), linear-gradient(45deg, rgba(0, 0, 0, 0.1) 25%, transparent 25%, transparent 75%, rgba(0, 0, 0, 0.1) 75%, rgba(0, 0, 0, 0.1) 0), white;\n  background-size: 10px 10px;\n  background-position: 0 0, 5px 5px;\n  display: none; }\n\n.colorpicker-bar {\n  min-height: 16px;\n  margin: 6px 0 0 0;\n  clear: both;\n  text-align: center;\n  font-size: 10px;\n  line-height: normal;\n  max-width: 100%;\n  -webkit-box-shadow: 0 0 0 1px rgba(0, 0, 0, 0.2);\n          box-shadow: 0 0 0 1px rgba(0, 0, 0, 0.2); }\n  .colorpicker-bar:before {\n    content: \"\";\n    display: table;\n    clear: both; }\n\n.colorpicker-bar.colorpicker-bar-horizontal {\n  height: 126px;\n  width: 16px;\n  margin: 0 0 6px 0;\n  float: left; }\n\n.colorpicker-input-addon {\n  position: relative; }\n\n.colorpicker-input-addon i {\n  display: inline-block;\n  cursor: pointer;\n  vertical-align: text-top;\n  height: 16px;\n  width: 16px;\n  position: relative; }\n\n.colorpicker-input-addon:before {\n  content: \"\";\n  position: absolute;\n  width: 16px;\n  height: 16px;\n  display: inline-block;\n  vertical-align: text-top;\n  background: linear-gradient(45deg, rgba(0, 0, 0, 0.1) 25%, transparent 25%, transparent 75%, rgba(0, 0, 0, 0.1) 75%, rgba(0, 0, 0, 0.1) 0), linear-gradient(45deg, rgba(0, 0, 0, 0.1) 25%, transparent 25%, transparent 75%, rgba(0, 0, 0, 0.1) 75%, rgba(0, 0, 0, 0.1) 0), white;\n  background-size: 10px 10px;\n  background-position: 0 0, 5px 5px; }\n\n.colorpicker.colorpicker-inline {\n  position: relative;\n  display: inline-block;\n  float: none;\n  z-index: auto;\n  vertical-align: text-bottom; }\n\n.colorpicker.colorpicker-horizontal {\n  width: 126px;\n  height: auto; }\n\n.colorpicker.colorpicker-horizontal .colorpicker-bar {\n  width: 126px; }\n\n.colorpicker.colorpicker-horizontal .colorpicker-saturation {\n  float: none;\n  margin-bottom: 0; }\n\n.colorpicker.colorpicker-horizontal .colorpicker-hue,\n.colorpicker.colorpicker-horizontal .colorpicker-alpha {\n  float: none;\n  width: 126px;\n  height: 16px;\n  cursor: col-resize;\n  margin-left: 0;\n  margin-top: 6px;\n  margin-bottom: 0; }\n\n.colorpicker.colorpicker-horizontal .colorpicker-hue .colorpicker-guide,\n.colorpicker.colorpicker-horizontal .colorpicker-alpha .colorpicker-guide {\n  position: absolute;\n  display: block;\n  bottom: -2px;\n  left: 0;\n  right: auto;\n  height: auto;\n  width: 4px; }\n\n.colorpicker.colorpicker-horizontal .colorpicker-hue {\n  /* FF3.6+ */\n  /* Chrome,Safari4+ */\n  /* Chrome10+,Safari5.1+ */\n  /* Opera 11.10+ */\n  /* IE10+ */\n  background: -webkit-gradient(linear, right top, left top, from(red), color-stop(8%, #ff8000), color-stop(17%, yellow), color-stop(25%, #80ff00), color-stop(33%, lime), color-stop(42%, #00ff80), color-stop(50%, cyan), color-stop(58%, #0080ff), color-stop(67%, blue), color-stop(75%, #8000ff), color-stop(83%, magenta), color-stop(92%, #ff0080), to(red));\n  background: linear-gradient(to left, red 0%, #ff8000 8%, yellow 17%, #80ff00 25%, lime 33%, #00ff80 42%, cyan 50%, #0080ff 58%, blue 67%, #8000ff 75%, magenta 83%, #ff0080 92%, red 100%);\n  /* W3C */ }\n\n.colorpicker.colorpicker-horizontal .colorpicker-alpha {\n  background: linear-gradient(45deg, rgba(0, 0, 0, 0.1) 25%, transparent 25%, transparent 75%, rgba(0, 0, 0, 0.1) 75%, rgba(0, 0, 0, 0.1) 0), linear-gradient(45deg, rgba(0, 0, 0, 0.1) 25%, transparent 25%, transparent 75%, rgba(0, 0, 0, 0.1) 75%, rgba(0, 0, 0, 0.1) 0), white;\n  background-size: 10px 10px;\n  background-position: 0 0, 5px 5px; }\n\n.colorpicker-inline:before,\n.colorpicker-no-arrow:before,\n.colorpicker-popup.colorpicker-bs-popover-content:before {\n  content: none;\n  display: none; }\n\n.colorpicker-inline:after,\n.colorpicker-no-arrow:after,\n.colorpicker-popup.colorpicker-bs-popover-content:after {\n  content: none;\n  display: none; }\n\n.colorpicker-alpha,\n.colorpicker-saturation,\n.colorpicker-hue {\n  -webkit-user-select: none;\n     -moz-user-select: none;\n      -ms-user-select: none;\n          user-select: none; }\n\n.colorpicker.colorpicker-visible,\n.colorpicker-alpha.colorpicker-visible,\n.colorpicker-saturation.colorpicker-visible,\n.colorpicker-hue.colorpicker-visible,\n.colorpicker-bar.colorpicker-visible {\n  display: block; }\n\n.colorpicker.colorpicker-hidden,\n.colorpicker-alpha.colorpicker-hidden,\n.colorpicker-saturation.colorpicker-hidden,\n.colorpicker-hue.colorpicker-hidden,\n.colorpicker-bar.colorpicker-hidden {\n  display: none; }\n\n.colorpicker-inline.colorpicker-visible {\n  display: inline-block; }\n\n.colorpicker.colorpicker-disabled:after {\n  border: none;\n  content: '';\n  display: block;\n  width: 100%;\n  height: 100%;\n  background: rgba(233, 236, 239, 0.33);\n  top: 0;\n  left: 0;\n  right: auto;\n  z-index: 2;\n  position: absolute; }\n\n.colorpicker.colorpicker-disabled .colorpicker-guide {\n  display: none; }\n\n/** EXTENSIONS **/\n.colorpicker-preview {\n  background: linear-gradient(45deg, rgba(0, 0, 0, 0.1) 25%, transparent 25%, transparent 75%, rgba(0, 0, 0, 0.1) 75%, rgba(0, 0, 0, 0.1) 0), linear-gradient(45deg, rgba(0, 0, 0, 0.1) 25%, transparent 25%, transparent 75%, rgba(0, 0, 0, 0.1) 75%, rgba(0, 0, 0, 0.1) 0), white;\n  background-size: 10px 10px;\n  background-position: 0 0, 5px 5px; }\n\n.colorpicker-preview > div {\n  position: absolute;\n  left: 0;\n  top: 0;\n  width: 100%;\n  height: 100%; }\n\n.colorpicker-bar.colorpicker-swatches {\n  -webkit-box-shadow: none;\n          box-shadow: none;\n  height: auto; }\n\n.colorpicker-swatches--inner {\n  clear: both;\n  margin-top: -6px; }\n\n.colorpicker-swatch {\n  position: relative;\n  cursor: pointer;\n  float: left;\n  height: 16px;\n  width: 16px;\n  margin-right: 6px;\n  margin-top: 6px;\n  margin-left: 0;\n  display: block;\n  -webkit-box-shadow: 0 0 0 1px rgba(0, 0, 0, 0.2);\n          box-shadow: 0 0 0 1px rgba(0, 0, 0, 0.2);\n  background: linear-gradient(45deg, rgba(0, 0, 0, 0.1) 25%, transparent 25%, transparent 75%, rgba(0, 0, 0, 0.1) 75%, rgba(0, 0, 0, 0.1) 0), linear-gradient(45deg, rgba(0, 0, 0, 0.1) 25%, transparent 25%, transparent 75%, rgba(0, 0, 0, 0.1) 75%, rgba(0, 0, 0, 0.1) 0), white;\n  background-size: 10px 10px;\n  background-position: 0 0, 5px 5px; }\n\n.colorpicker-swatch--inner {\n  position: absolute;\n  top: 0;\n  left: 0;\n  width: 100%;\n  height: 100%; }\n\n.colorpicker-swatch:nth-of-type(7n+0) {\n  margin-right: 0; }\n\n.colorpicker-with-alpha .colorpicker-swatch:nth-of-type(7n+0) {\n  margin-right: 6px; }\n\n.colorpicker-with-alpha .colorpicker-swatch:nth-of-type(8n+0) {\n  margin-right: 0; }\n\n.colorpicker-horizontal .colorpicker-swatch:nth-of-type(6n+0) {\n  margin-right: 0; }\n\n.colorpicker-horizontal .colorpicker-swatch:nth-of-type(7n+0) {\n  margin-right: 6px; }\n\n.colorpicker-horizontal .colorpicker-swatch:nth-of-type(8n+0) {\n  margin-right: 6px; }\n\n.colorpicker-swatch:last-of-type:after {\n  content: \"\";\n  display: table;\n  clear: both; }\n\n*[dir='rtl'] .colorpicker-element input,\n.colorpicker-element[dir='rtl'] input,\n.colorpicker-element input[dir='rtl'] {\n  direction: ltr;\n  text-align: right; }\n\n/*# sourceMappingURL=bootstrap-colorpicker.css.map */\n"]}
```
