## Supplementary material for "Identification of QTL-by-Environment Interaction by Controlling Polygenic Background Effect": bootstrap-colorpicker.js

```
/*!
 * Bootstrap Colorpicker - Bootstrap Colorpicker is a modular color picker plugin for Bootstrap 4.
 * @package bootstrap-colorpicker
 * @version v3.4.0
 * @license MIT
 * @link https://itsjavi.com/bootstrap-colorpicker/
 * @link https://github.com/itsjavi/bootstrap-colorpicker.git
 */
(function webpackUniversalModuleDefinition(root, factory) {
	if(typeof exports === 'object' && typeof module === 'object')
		module.exports = factory(require("jquery"));
	else if(typeof define === 'function' && define.amd)
		define("bootstrap-colorpicker", ["jquery"], factory);
	else if(typeof exports === 'object')
		exports["bootstrap-colorpicker"] = factory(require("jquery"));
	else
		root["bootstrap-colorpicker"] = factory(root["jQuery"]);
})(window, function(__WEBPACK_EXTERNAL_MODULE__0__) {
return /******/ (function(modules) { // webpackBootstrap
/******/ 	// The module cache
/******/ 	var installedModules = {};
/******/
/******/ 	// The require function
/******/ 	function __webpack_require__(moduleId) {
/******/
/******/ 		// Check if module is in cache
/******/ 		if(installedModules[moduleId]) {
/******/ 			return installedModules[moduleId].exports;
/******/ 		}
/******/ 		// Create a new module (and put it into the cache)
/******/ 		var module = installedModules[moduleId] = {
/******/ 			i: moduleId,
/******/ 			l: false,
/******/ 			exports: {}
/******/ 		};
/******/
/******/ 		// Execute the module function
/******/ 		modules[moduleId].call(module.exports, module, module.exports, __webpack_require__);
/******/
/******/ 		// Flag the module as loaded
/******/ 		module.l = true;
/******/
/******/ 		// Return the exports of the module
/******/ 		return module.exports;
/******/ 	}
/******/
/******/
/******/ 	// expose the modules object (__webpack_modules__)
/******/ 	__webpack_require__.m = modules;
/******/
/******/ 	// expose the module cache
/******/ 	__webpack_require__.c = installedModules;
/******/
/******/ 	// define getter function for harmony exports
/******/ 	__webpack_require__.d = function(exports, name, getter) {
/******/ 		if(!__webpack_require__.o(exports, name)) {
/******/ 			Object.defineProperty(exports, name, { enumerable: true, get: getter });
/******/ 		}
/******/ 	};
/******/
/******/ 	// define __esModule on exports
/******/ 	__webpack_require__.r = function(exports) {
/******/ 		if(typeof Symbol !== 'undefined' && Symbol.toStringTag) {
/******/ 			Object.defineProperty(exports, Symbol.toStringTag, { value: 'Module' });
/******/ 		}
/******/ 		Object.defineProperty(exports, '__esModule', { value: true });
/******/ 	};
/******/
/******/ 	// create a fake namespace object
/******/ 	// mode & 1: value is a module id, require it
/******/ 	// mode & 2: merge all properties of value into the ns
/******/ 	// mode & 4: return value when already ns object
/******/ 	// mode & 8|1: behave like require
/******/ 	__webpack_require__.t = function(value, mode) {
/******/ 		if(mode & 1) value = __webpack_require__(value);
/******/ 		if(mode & 8) return value;
/******/ 		if((mode & 4) && typeof value === 'object' && value && value.__esModule) return value;
/******/ 		var ns = Object.create(null);
/******/ 		__webpack_require__.r(ns);
/******/ 		Object.defineProperty(ns, 'default', { enumerable: true, value: value });
/******/ 		if(mode & 2 && typeof value != 'string') for(var key in value) __webpack_require__.d(ns, key, function(key) { return value[key]; }.bind(null, key));
/******/ 		return ns;
/******/ 	};
/******/
/******/ 	// getDefaultExport function for compatibility with non-harmony modules
/******/ 	__webpack_require__.n = function(module) {
/******/ 		var getter = module && module.__esModule ?
/******/ 			function getDefault() { return module['default']; } :
/******/ 			function getModuleExports() { return module; };
/******/ 		__webpack_require__.d(getter, 'a', getter);
/******/ 		return getter;
/******/ 	};
/******/
/******/ 	// Object.prototype.hasOwnProperty.call
/******/ 	__webpack_require__.o = function(object, property) { return Object.prototype.hasOwnProperty.call(object, property); };
/******/
/******/ 	// __webpack_public_path__
/******/ 	__webpack_require__.p = "";
/******/
/******/
/******/ 	// Load entry module and return exports
/******/ 	return __webpack_require__(__webpack_require__.s = 7);
/******/ })
/************************************************************************/
/******/ ([
/* 0 */
/***/ (function(module, exports) {

module.exports = __WEBPACK_EXTERNAL_MODULE__0__;

/***/ }),
/* 1 */
/***/ (function(module, exports, __webpack_require__) {

"use strict";


Object.defineProperty(exports, "__esModule", {
  value: true
});

var _createClass = function () { function defineProperties(target, props) { for (var i = 0; i < props.length; i++) { var descriptor = props[i]; descriptor.enumerable = descriptor.enumerable || false; descriptor.configurable = true; if ("value" in descriptor) descriptor.writable = true; Object.defineProperty(target, descriptor.key, descriptor); } } return function (Constructor, protoProps, staticProps) { if (protoProps) defineProperties(Constructor.prototype, protoProps); if (staticProps) defineProperties(Constructor, staticProps); return Constructor; }; }();

var _jquery = __webpack_require__(0);

var _jquery2 = _interopRequireDefault(_jquery);

function _interopRequireDefault(obj) { return obj && obj.__esModule ? obj : { default: obj }; }

function _classCallCheck(instance, Constructor) { if (!(instance instanceof Constructor)) { throw new TypeError("Cannot call a class as a function"); } }

/**
 * Colorpicker extension class.
 */
var Extension = function () {
  /**
   * @param {Colorpicker} colorpicker
   * @param {Object} options
   */
  function Extension(colorpicker) {
    var options = arguments.length > 1 && arguments[1] !== undefined ? arguments[1] : {};

    _classCallCheck(this, Extension);

    /**
     * The colorpicker instance
     * @type {Colorpicker}
     */
    this.colorpicker = colorpicker;
    /**
     * Extension options
     *
     * @type {Object}
     */
    this.options = options;

    if (!(this.colorpicker.element && this.colorpicker.element.length)) {
      throw new Error('Extension: this.colorpicker.element is not valid');
    }

    this.colorpicker.element.on('colorpickerCreate.colorpicker-ext', _jquery2.default.proxy(this.onCreate, this));
    this.colorpicker.element.on('colorpickerDestroy.colorpicker-ext', _jquery2.default.proxy(this.onDestroy, this));
    this.colorpicker.element.on('colorpickerUpdate.colorpicker-ext', _jquery2.default.proxy(this.onUpdate, this));
    this.colorpicker.element.on('colorpickerChange.colorpicker-ext', _jquery2.default.proxy(this.onChange, this));
    this.colorpicker.element.on('colorpickerInvalid.colorpicker-ext', _jquery2.default.proxy(this.onInvalid, this));
    this.colorpicker.element.on('colorpickerShow.colorpicker-ext', _jquery2.default.proxy(this.onShow, this));
    this.colorpicker.element.on('colorpickerHide.colorpicker-ext', _jquery2.default.proxy(this.onHide, this));
    this.colorpicker.element.on('colorpickerEnable.colorpicker-ext', _jquery2.default.proxy(this.onEnable, this));
    this.colorpicker.element.on('colorpickerDisable.colorpicker-ext', _jquery2.default.proxy(this.onDisable, this));
  }

  /**
   * Function called every time a new color needs to be created.
   * Return false to skip this resolver and continue with other extensions' ones
   * or return anything else to consider the color resolved.
   *
   * @param {ColorItem|String|*} color
   * @param {boolean} realColor if true, the color should resolve into a real (not named) color code
   * @return {ColorItem|String|*}
   */


  _createClass(Extension, [{
    key: 'resolveColor',
    value: function resolveColor(color) {
      var realColor = arguments.length > 1 && arguments[1] !== undefined ? arguments[1] : true;

      return false;
    }

    /**
     * Method called after the colorpicker is created
     *
     * @listens Colorpicker#colorpickerCreate
     * @param {Event} event
     */

  }, {
    key: 'onCreate',
    value: function onCreate(event) {}
    // to be extended


    /**
     * Method called after the colorpicker is destroyed
     *
     * @listens Colorpicker#colorpickerDestroy
     * @param {Event} event
     */

  }, {
    key: 'onDestroy',
    value: function onDestroy(event) {
      this.colorpicker.element.off('.colorpicker-ext');
    }

    /**
     * Method called after the colorpicker is updated
     *
     * @listens Colorpicker#colorpickerUpdate
     * @param {Event} event
     */

  }, {
    key: 'onUpdate',
    value: function onUpdate(event) {}
    // to be extended


    /**
     * Method called after the colorpicker color is changed
     *
     * @listens Colorpicker#colorpickerChange
     * @param {Event} event
     */

  }, {
    key: 'onChange',
    value: function onChange(event) {}
    // to be extended


    /**
     * Method called when the colorpicker color is invalid
     *
     * @listens Colorpicker#colorpickerInvalid
     * @param {Event} event
     */

  }, {
    key: 'onInvalid',
    value: function onInvalid(event) {}
    // to be extended


    /**
     * Method called after the colorpicker is hidden
     *
     * @listens Colorpicker#colorpickerHide
     * @param {Event} event
     */

  }, {
    key: 'onHide',
    value: function onHide(event) {}
    // to be extended


    /**
     * Method called after the colorpicker is shown
     *
     * @listens Colorpicker#colorpickerShow
     * @param {Event} event
     */

  }, {
    key: 'onShow',
    value: function onShow(event) {}
    // to be extended


    /**
     * Method called after the colorpicker is disabled
     *
     * @listens Colorpicker#colorpickerDisable
     * @param {Event} event
     */

  }, {
    key: 'onDisable',
    value: function onDisable(event) {}
    // to be extended


    /**
     * Method called after the colorpicker is enabled
     *
     * @listens Colorpicker#colorpickerEnable
     * @param {Event} event
     */

  }, {
    key: 'onEnable',
    value: function onEnable(event) {
      // to be extended
    }
  }]);

  return Extension;
}();

exports.default = Extension;
module.exports = exports.default;

/***/ }),
/* 2 */
/***/ (function(module, exports, __webpack_require__) {

"use strict";


Object.defineProperty(exports, "__esModule", {
  value: true
});
exports.ColorItem = exports.HSVAColor = undefined;

var _createClass = function () { function defineProperties(target, props) { for (var i = 0; i < props.length; i++) { var descriptor = props[i]; descriptor.enumerable = descriptor.enumerable || false; descriptor.configurable = true; if ("value" in descriptor) descriptor.writable = true; Object.defineProperty(target, descriptor.key, descriptor); } } return function (Constructor, protoProps, staticProps) { if (protoProps) defineProperties(Constructor.prototype, protoProps); if (staticProps) defineProperties(Constructor, staticProps); return Constructor; }; }(); /**
                                                                                                                                                                                                                                                                                                                                                                                                                                                                                                                                                                                      * Color manipulation class, specific for Bootstrap Colorpicker
                                                                                                                                                                                                                                                                                                                                                                                                                                                                                                                                                                                      */


var _color = __webpack_require__(16);

var _color2 = _interopRequireDefault(_color);

function _interopRequireDefault(obj) { return obj && obj.__esModule ? obj : { default: obj }; }

function _classCallCheck(instance, Constructor) { if (!(instance instanceof Constructor)) { throw new TypeError("Cannot call a class as a function"); } }

/**
 * HSVA color data class, containing the hue, saturation, value and alpha
 * information.
 */
var HSVAColor = function () {
  /**
   * @param {number|int} h
   * @param {number|int} s
   * @param {number|int} v
   * @param {number|int} a
   */
  function HSVAColor(h, s, v, a) {
    _classCallCheck(this, HSVAColor);

    this.h = isNaN(h) ? 0 : h;
    this.s = isNaN(s) ? 0 : s;
    this.v = isNaN(v) ? 0 : v;
    this.a = isNaN(h) ? 1 : a;
  }

  _createClass(HSVAColor, [{
    key: 'toString',
    value: function toString() {
      return this.h + ', ' + this.s + '%, ' + this.v + '%, ' + this.a;
    }
  }]);

  return HSVAColor;
}();

/**
 * HSVA color manipulation
 */


var ColorItem = function () {
  _createClass(ColorItem, [{
    key: 'api',


    /**
     * Applies a method of the QixColor API and returns a new Color object or
     * the return value of the method call.
     *
     * If no argument is provided, the internal QixColor object is returned.
     *
     * @param {String} fn QixColor function name
     * @param args QixColor function arguments
     * @example let darkerColor = color.api('darken', 0.25);
     * @example let luminosity = color.api('luminosity');
     * @example color = color.api('negate');
     * @example let qColor = color.api().negate();
     * @returns {ColorItem|QixColor|*}
     */
    value: function api(fn) {
      for (var _len = arguments.length, args = Array(_len > 1 ? _len - 1 : 0), _key = 1; _key < _len; _key++) {
        args[_key - 1] = arguments[_key];
      }

      if (arguments.length === 0) {
        return this._color;
      }

      var result = this._color[fn].apply(this._color, args);

      if (!(result instanceof _color2.default)) {
        // return result of the method call
        return result;
      }

      return new ColorItem(result, this.format);
    }

    /**
     * Returns the original ColorItem constructor data,
     * plus a 'valid' flag to know if it's valid or not.
     *
     * @returns {{color: *, format: String, valid: boolean}}
     */

  }, {
    key: 'original',
    get: function get() {
      return this._original;
    }

    /**
     * @param {ColorItem|HSVAColor|QixColor|String|*|null} color Color data
     * @param {String|null} format Color model to convert to by default. Supported: 'rgb', 'hsl', 'hex'.
     * @param {boolean} disableHexInputFallback Disable fixing hex3 format
     */

  }], [{
    key: 'HSVAColor',


    /**
     * Returns the HSVAColor class
     *
     * @static
     * @example let colorData = new ColorItem.HSVAColor(360, 100, 100, 1);
     * @returns {HSVAColor}
     */
    get: function get() {
      return HSVAColor;
    }
  }]);

  function ColorItem() {
    var color = arguments.length > 0 && arguments[0] !== undefined ? arguments[0] : null;
    var format = arguments.length > 1 && arguments[1] !== undefined ? arguments[1] : null;
    var disableHexInputFallback = arguments.length > 2 && arguments[2] !== undefined ? arguments[2] : false;

    _classCallCheck(this, ColorItem);

    this.replace(color, format, disableHexInputFallback);
  }

  /**
   * Replaces the internal QixColor object with a new one.
   * This also replaces the internal original color data.
   *
   * @param {ColorItem|HSVAColor|QixColor|String|*|null} color Color data to be parsed (if needed)
   * @param {String|null} format Color model to convert to by default. Supported: 'rgb', 'hsl', 'hex'.
   * @param {boolean} disableHexInputFallback Disable fixing hex3 format
   * @example color.replace('rgb(255,0,0)', 'hsl');
   * @example color.replace(hsvaColorData);
   */


  _createClass(ColorItem, [{
    key: 'replace',
    value: function replace(color) {
      var format = arguments.length > 1 && arguments[1] !== undefined ? arguments[1] : null;
      var disableHexInputFallback = arguments.length > 2 && arguments[2] !== undefined ? arguments[2] : false;

      format = ColorItem.sanitizeFormat(format);

      /**
       * @type {{color: *, format: String}}
       * @private
       */
      this._original = {
        color: color,
        format: format,
        valid: true
      };
      /**
       * @type {QixColor}
       * @private
       */
      this._color = ColorItem.parse(color, disableHexInputFallback);

      if (this._color === null) {
        this._color = (0, _color2.default)();
        this._original.valid = false;
        return;
      }

      /**
       * @type {*|string}
       * @private
       */
      this._format = format ? format : ColorItem.isHex(color) ? 'hex' : this._color.model;
    }

    /**
     * Parses the color returning a Qix Color object or null if cannot be
     * parsed.
     *
     * @param {ColorItem|HSVAColor|QixColor|String|*|null} color Color data
     * @param {boolean} disableHexInputFallback Disable fixing hex3 format
     * @example let qColor = ColorItem.parse('rgb(255,0,0)');
     * @static
     * @returns {QixColor|null}
     */

  }, {
    key: 'isValid',


    /**
     * Returns true if the color is valid, false if not.
     *
     * @returns {boolean}
     */
    value: function isValid() {
      return this._original.valid === true;
    }

    /**
     * Hue value from 0 to 360
     *
     * @returns {int}
     */

  }, {
    key: 'setHueRatio',


    /**
     * Sets the hue ratio, where 1.0 is 0, 0.5 is 180 and 0.0 is 360.
     *
     * @ignore
     * @param {number} h Ratio from 1.0 to 0.0
     */
    value: function setHueRatio(h) {
      this.hue = (1 - h) * 360;
    }

    /**
     * Sets the saturation value
     *
     * @param {int} value Integer from 0 to 100
     */

  }, {
    key: 'setSaturationRatio',


    /**
     * Sets the saturation ratio, where 1.0 is 100 and 0.0 is 0.
     *
     * @ignore
     * @param {number} s Ratio from 0.0 to 1.0
     */
    value: function setSaturationRatio(s) {
      this.saturation = s * 100;
    }

    /**
     * Sets the 'value' channel value
     *
     * @param {int} value Integer from 0 to 100
     */

  }, {
    key: 'setValueRatio',


    /**
     * Sets the value ratio, where 1.0 is 0 and 0.0 is 100.
     *
     * @ignore
     * @param {number} v Ratio from 1.0 to 0.0
     */
    value: function setValueRatio(v) {
      this.value = (1 - v) * 100;
    }

    /**
     * Sets the alpha value. It will be rounded to 2 decimals.
     *
     * @param {int} value Float from 0.0 to 1.0
     */

  }, {
    key: 'setAlphaRatio',


    /**
     * Sets the alpha ratio, where 1.0 is 0.0 and 0.0 is 1.0.
     *
     * @ignore
     * @param {number} a Ratio from 1.0 to 0.0
     */
    value: function setAlphaRatio(a) {
      this.alpha = 1 - a;
    }

    /**
     * Sets the default color format
     *
     * @param {String} value Supported: 'rgb', 'hsl', 'hex'
     */

  }, {
    key: 'isDesaturated',


    /**
     * Returns true if the saturation value is zero, false otherwise
     *
     * @returns {boolean}
     */
    value: function isDesaturated() {
      return this.saturation === 0;
    }

    /**
     * Returns true if the alpha value is zero, false otherwise
     *
     * @returns {boolean}
     */

  }, {
    key: 'isTransparent',
    value: function isTransparent() {
      return this.alpha === 0;
    }

    /**
     * Returns true if the alpha value is numeric and less than 1, false otherwise
     *
     * @returns {boolean}
     */

  }, {
    key: 'hasTransparency',
    value: function hasTransparency() {
      return this.hasAlpha() && this.alpha < 1;
    }

    /**
     * Returns true if the alpha value is numeric, false otherwise
     *
     * @returns {boolean}
     */

  }, {
    key: 'hasAlpha',
    value: function hasAlpha() {
      return !isNaN(this.alpha);
    }

    /**
     * Returns a new HSVAColor object, based on the current color
     *
     * @returns {HSVAColor}
     */

  }, {
    key: 'toObject',
    value: function toObject() {
      return new HSVAColor(this.hue, this.saturation, this.value, this.alpha);
    }

    /**
     * Alias of toObject()
     *
     * @returns {HSVAColor}
     */

  }, {
    key: 'toHsva',
    value: function toHsva() {
      return this.toObject();
    }

    /**
     * Returns a new HSVAColor object with the ratio values (from 0.0 to 1.0),
     * based on the current color.
     *
     * @ignore
     * @returns {HSVAColor}
     */

  }, {
    key: 'toHsvaRatio',
    value: function toHsvaRatio() {
      return new HSVAColor(this.hue / 360, this.saturation / 100, this.value / 100, this.alpha);
    }

    /**
     * Converts the current color to its string representation,
     * using the internal format of this instance.
     *
     * @returns {String}
     */

  }, {
    key: 'toString',
    value: function toString() {
      return this.string();
    }

    /**
     * Converts the current color to its string representation,
     * using the given format.
     *
     * @param {String|null} format Format to convert to. If empty or null, the internal format will be used.
     * @returns {String}
     */

  }, {
    key: 'string',
    value: function string() {
      var format = arguments.length > 0 && arguments[0] !== undefined ? arguments[0] : null;

      format = ColorItem.sanitizeFormat(format ? format : this.format);

      if (!format) {
        return this._color.round().string();
      }

      if (this._color[format] === undefined) {
        throw new Error('Unsupported color format: \'' + format + '\'');
      }

      var str = this._color[format]();

      return str.round ? str.round().string() : str;
    }

    /**
     * Returns true if the given color values equals this one, false otherwise.
     * The format is not compared.
     * If any of the colors is invalid, the result will be false.
     *
     * @param {ColorItem|HSVAColor|QixColor|String|*|null} color Color data
     *
     * @returns {boolean}
     */

  }, {
    key: 'equals',
    value: function equals(color) {
      color = color instanceof ColorItem ? color : new ColorItem(color);

      if (!color.isValid() || !this.isValid()) {
        return false;
      }

      return this.hue === color.hue && this.saturation === color.saturation && this.value === color.value && this.alpha === color.alpha;
    }

    /**
     * Creates a copy of this instance
     *
     * @returns {ColorItem}
     */

  }, {
    key: 'getClone',
    value: function getClone() {
      return new ColorItem(this._color, this.format);
    }

    /**
     * Creates a copy of this instance, only copying the hue value,
     * and setting the others to its max value.
     *
     * @returns {ColorItem}
     */

  }, {
    key: 'getCloneHueOnly',
    value: function getCloneHueOnly() {
      return new ColorItem([this.hue, 100, 100, 1], this.format);
    }

    /**
     * Creates a copy of this instance setting the alpha to the max.
     *
     * @returns {ColorItem}
     */

  }, {
    key: 'getCloneOpaque',
    value: function getCloneOpaque() {
      return new ColorItem(this._color.alpha(1), this.format);
    }

    /**
     * Converts the color to a RGB string
     *
     * @returns {String}
     */

  }, {
    key: 'toRgbString',
    value: function toRgbString() {
      return this.string('rgb');
    }

    /**
     * Converts the color to a Hexadecimal string
     *
     * @returns {String}
     */

  }, {
    key: 'toHexString',
    value: function toHexString() {
      return this.string('hex');
    }

    /**
     * Converts the color to a HSL string
     *
     * @returns {String}
     */

  }, {
    key: 'toHslString',
    value: function toHslString() {
      return this.string('hsl');
    }

    /**
     * Returns true if the color is dark, false otherwhise.
     * This is useful to decide a text color.
     *
     * @returns {boolean}
     */

  }, {
    key: 'isDark',
    value: function isDark() {
      return this._color.isDark();
    }

    /**
     * Returns true if the color is light, false otherwhise.
     * This is useful to decide a text color.
     *
     * @returns {boolean}
     */

  }, {
    key: 'isLight',
    value: function isLight() {
      return this._color.isLight();
    }

    /**
     * Generates a list of colors using the given hue-based formula or the given array of hue values.
     * Hue formulas can be extended using ColorItem.colorFormulas static property.
     *
     * @param {String|Number[]} formula Examples: 'complementary', 'triad', 'tetrad', 'splitcomplement', [180, 270]
     * @example let colors = color.generate('triad');
     * @example let colors = color.generate([45, 80, 112, 200]);
     * @returns {ColorItem[]}
     */

  }, {
    key: 'generate',
    value: function generate(formula) {
      var hues = [];

      if (Array.isArray(formula)) {
        hues = formula;
      } else if (!ColorItem.colorFormulas.hasOwnProperty(formula)) {
        throw new Error('No color formula found with the name \'' + formula + '\'.');
      } else {
        hues = ColorItem.colorFormulas[formula];
      }

      var colors = [],
          mainColor = this._color,
          format = this.format;

      hues.forEach(function (hue) {
        var levels = [hue ? (mainColor.hue() + hue) % 360 : mainColor.hue(), mainColor.saturationv(), mainColor.value(), mainColor.alpha()];

        colors.push(new ColorItem(levels, format));
      });

      return colors;
    }
  }, {
    key: 'hue',
    get: function get() {
      return this._color.hue();
    }

    /**
     * Saturation value from 0 to 100
     *
     * @returns {int}
     */
    ,


    /**
     * Sets the hue value
     *
     * @param {int} value Integer from 0 to 360
     */
    set: function set(value) {
      this._color = this._color.hue(value);
    }
  }, {
    key: 'saturation',
    get: function get() {
      return this._color.saturationv();
    }

    /**
     * Value channel value from 0 to 100
     *
     * @returns {int}
     */
    ,
    set: function set(value) {
      this._color = this._color.saturationv(value);
    }
  }, {
    key: 'value',
    get: function get() {
      return this._color.value();
    }

    /**
     * Alpha value from 0.0 to 1.0
     *
     * @returns {number}
     */
    ,
    set: function set(value) {
      this._color = this._color.value(value);
    }
  }, {
    key: 'alpha',
    get: function get() {
      var a = this._color.alpha();

      return isNaN(a) ? 1 : a;
    }

    /**
     * Default color format to convert to when calling toString() or string()
     *
     * @returns {String} 'rgb', 'hsl', 'hex' or ''
     */
    ,
    set: function set(value) {
      // 2 decimals max
      this._color = this._color.alpha(Math.round(value * 100) / 100);
    }
  }, {
    key: 'format',
    get: function get() {
      return this._format ? this._format : this._color.model;
    },
    set: function set(value) {
      this._format = ColorItem.sanitizeFormat(value);
    }
  }], [{
    key: 'parse',
    value: function parse(color) {
      var disableHexInputFallback = arguments.length > 1 && arguments[1] !== undefined ? arguments[1] : false;

      if (color instanceof _color2.default) {
        return color;
      }

      if (color instanceof ColorItem) {
        return color._color;
      }

      var format = null;

      if (color instanceof HSVAColor) {
        color = [color.h, color.s, color.v, isNaN(color.a) ? 1 : color.a];
      } else {
        color = ColorItem.sanitizeString(color);
      }

      if (color === null) {
        return null;
      }

      if (Array.isArray(color)) {
        format = 'hsv';
      }

      if (ColorItem.isHex(color) && color.length !== 6 && color.length !== 7 && disableHexInputFallback) {
        return null;
      }

      try {
        return (0, _color2.default)(color, format);
      } catch (e) {
        return null;
      }
    }

    /**
     * Sanitizes a color string, adding missing hash to hexadecimal colors
     * and converting 'transparent' to a color code.
     *
     * @param {String|*} str Color string
     * @example let colorStr = ColorItem.sanitizeString('ffaa00');
     * @static
     * @returns {String|*}
     */

  }, {
    key: 'sanitizeString',
    value: function sanitizeString(str) {
      if (!(typeof str === 'string' || str instanceof String)) {
        return str;
      }

      if (str.match(/^[0-9a-f]{2,}$/i)) {
        return '#' + str;
      }

      if (str.toLowerCase() === 'transparent') {
        return '#FFFFFF00';
      }

      return str;
    }

    /**
     * Detects if a value is a string and a color in hexadecimal format (in any variant).
     *
     * @param {String} str
     * @example ColorItem.isHex('rgba(0,0,0)'); // false
     * @example ColorItem.isHex('ffaa00'); // true
     * @example ColorItem.isHex('#ffaa00'); // true
     * @static
     * @returns {boolean}
     */

  }, {
    key: 'isHex',
    value: function isHex(str) {
      if (!(typeof str === 'string' || str instanceof String)) {
        return false;
      }

      return !!str.match(/^#?[0-9a-f]{2,}$/i);
    }

    /**
     * Sanitizes a color format to one supported by web browsers.
     * Returns an empty string of the format can't be recognised.
     *
     * @param {String|*} format
     * @example ColorItem.sanitizeFormat('rgba'); // 'rgb'
     * @example ColorItem.isHex('hex8'); // 'hex'
     * @example ColorItem.isHex('invalid'); // ''
     * @static
     * @returns {String} 'rgb', 'hsl', 'hex' or ''.
     */

  }, {
    key: 'sanitizeFormat',
    value: function sanitizeFormat(format) {
      switch (format) {
        case 'hex':
        case 'hex3':
        case 'hex4':
        case 'hex6':
        case 'hex8':
          return 'hex';
        case 'rgb':
        case 'rgba':
        case 'keyword':
        case 'name':
          return 'rgb';
        case 'hsl':
        case 'hsla':
        case 'hsv':
        case 'hsva':
        case 'hwb': // HWB this is supported by Qix Color, but not by browsers
        case 'hwba':
          return 'hsl';
        default:
          return '';
      }
    }
  }]);

  return ColorItem;
}();

/**
 * List of hue-based color formulas used by ColorItem.prototype.generate()
 *
 * @static
 * @type {{complementary: number[], triad: number[], tetrad: number[], splitcomplement: number[]}}
 */


ColorItem.colorFormulas = {
  complementary: [180],
  triad: [0, 120, 240],
  tetrad: [0, 90, 180, 270],
  splitcomplement: [0, 72, 216]
};

exports.default = ColorItem;
exports.HSVAColor = HSVAColor;
exports.ColorItem = ColorItem;

/***/ }),
/* 3 */
/***/ (function(module, exports, __webpack_require__) {

"use strict";

/**
 * @module
 */

// adjust these values accordingly to the sass vars

Object.defineProperty(exports, "__esModule", {
  value: true
});
var sassVars = {
  'bar_size_short': 16,
  'base_margin': 6,
  'columns': 6
};

var sliderSize = sassVars.bar_size_short * sassVars.columns + sassVars.base_margin * (sassVars.columns - 1);

/**
 * Colorpicker default options
 */
exports.default = {
  /**
   * Custom class to be added to the `.colorpicker-element` element
   *
   * @type {String|null}
   * @default null
   */
  customClass: null,
  /**
   * Sets a initial color, ignoring the one from the element/input value or the data-color attribute.
   *
   * @type {(String|ColorItem|boolean)}
   * @default false
   */
  color: false,
  /**
   * Fallback color to use when the given color is invalid.
   * If false, the latest valid color will be used as a fallback.
   *
   * @type {String|ColorItem|boolean}
   * @default false
   */
  fallbackColor: false,
  /**
   * Forces an specific color format. If 'auto', it will be automatically detected the first time only,
   * but if null it will be always recalculated.
   *
   * Note that the ending 'a' of the format meaning "alpha" has currently no effect, meaning that rgb is the same as
   * rgba excepting if the alpha channel is disabled (see useAlpha).
   *
   * @type {('rgb'|'hex'|'hsl'|'auto'|null)}
   * @default 'auto'
   */
  format: 'auto',
  /**
   * Horizontal mode layout.
   *
   * If true, the hue and alpha channel bars will be rendered horizontally, above the saturation selector.
   *
   * @type {boolean}
   * @default false
   */
  horizontal: false,
  /**
   * Forces to show the colorpicker as an inline element.
   *
   * Note that if there is no container specified, the inline element
   * will be added to the body, so you may want to set the container option.
   *
   * @type {boolean}
   * @default false
   */
  inline: false,
  /**
   * Container where the colorpicker is appended to in the DOM.
   *
   * If is a string (CSS selector), the colorpicker will be placed inside this container.
   * If true, the `.colorpicker-element` element itself will be used as the container.
   * If false, the document body is used as the container, unless it is a popover (in this case it is appended to the
   * popover body instead).
   *
   * @type {String|boolean}
   * @default false
   */
  container: false,
  /**
   * Bootstrap Popover options.
   * The trigger, content and html options are always ignored.
   *
   * @type {boolean}
   * @default Object
   */
  popover: {
    animation: true,
    placement: 'bottom',
    fallbackPlacement: 'flip'
  },
  /**
   * If true, loads the 'debugger' extension automatically, which logs the events in the console
   * @type {boolean}
   * @default false
   */
  debug: false,
  /**
   * Child CSS selector for the colorpicker input.
   *
   * @type {String}
   * @default 'input'
   */
  input: 'input',
  /**
   * Child CSS selector for the colorpicker addon.
   * If it exists, the child <i> element background will be changed on color change.
   *
   * @type {String}
   * @default '.colorpicker-trigger, .colorpicker-input-addon'
   */
  addon: '.colorpicker-input-addon',
  /**
   * If true, the input content will be replaced always with a valid color,
   * if false, the invalid color will be left in the input,
   *   while the internal color object will still resolve into a valid one.
   *
   * @type {boolean}
   * @default true
   */
  autoInputFallback: true,
  /**
   * If true, valid HEX3 colors will be converted to HEX6, even with
   *    autoInputFallback set to false
   * if false, HEX3 colors will not be converted to HEX6, when autoInputFallback is false
   *    (this has been an issue, when using HEX6 colors with
   *    autoInputFallback set to false, HEX3 colors were
   *    automatically converting to HEX6)
   *
   * @type {boolean}
   * @default false
   */
  autoHexInputFallback: true,
  /**
   * If true a hash will be prepended to hexadecimal colors.
   * If false, the hash will be removed.
   * This only affects the input values in hexadecimal format.
   *
   * @type {boolean}
   * @default true
   */
  useHashPrefix: true,
  /**
   * If true, the alpha channel bar will be displayed no matter what.
   *
   * If false, it will be always hidden and alpha channel will be disabled also programmatically, meaning that
   * the selected or typed color will be always opaque.
   *
   * If null, the alpha channel will be automatically disabled/enabled depending if the initial color format supports
   * alpha or not.
   *
   * @type {boolean}
   * @default true
   */
  useAlpha: true,
  /**
   * Colorpicker widget template
   * @type {String}
   * @example
   * <!-- This is the default template: -->
   * <div class="colorpicker">
   *   <div class="colorpicker-saturation"><i class="colorpicker-guide"></i></div>
   *   <div class="colorpicker-hue"><i class="colorpicker-guide"></i></div>
   *   <div class="colorpicker-alpha">
   *     <div class="colorpicker-alpha-color"></div>
   *     <i class="colorpicker-guide"></i>
   *   </div>
   * </div>
   */
  template: '<div class="colorpicker">\n      <div class="colorpicker-saturation"><i class="colorpicker-guide"></i></div>\n      <div class="colorpicker-hue"><i class="colorpicker-guide"></i></div>\n      <div class="colorpicker-alpha">\n        <div class="colorpicker-alpha-color"></div>\n        <i class="colorpicker-guide"></i>\n      </div>\n    </div>',
  /**
   *
   * Associative object with the extension class name and its config.
   * Colorpicker comes with many bundled extensions: debugger, palette, preview and swatches (a superset of palette).
   *
   * @type {Object[]}
   * @example
   *   extensions: [
   *     {
   *       name: 'swatches'
   *       options: {
   *         colors: {
   *           'primary': '#337ab7',
   *           'success': '#5cb85c',
   *           'info': '#5bc0de',
   *           'warning': '#f0ad4e',
   *           'danger': '#d9534f'
   *         },
   *         namesAsValues: true
   *       }
   *     }
   *   ]
   */
  extensions: [{
    name: 'preview',
    options: {
      showText: true
    }
  }],
  /**
   * Vertical sliders configuration
   * @type {Object}
   */
  sliders: {
    saturation: {
      selector: '.colorpicker-saturation',
      maxLeft: sliderSize,
      maxTop: sliderSize,
      callLeft: 'setSaturationRatio',
      callTop: 'setValueRatio'
    },
    hue: {
      selector: '.colorpicker-hue',
      maxLeft: 0,
      maxTop: sliderSize,
      callLeft: false,
      callTop: 'setHueRatio'
    },
    alpha: {
      selector: '.colorpicker-alpha',
      childSelector: '.colorpicker-alpha-color',
      maxLeft: 0,
      maxTop: sliderSize,
      callLeft: false,
      callTop: 'setAlphaRatio'
    }
  },
  /**
   * Horizontal sliders configuration
   * @type {Object}
   */
  slidersHorz: {
    saturation: {
      selector: '.colorpicker-saturation',
      maxLeft: sliderSize,
      maxTop: sliderSize,
      callLeft: 'setSaturationRatio',
      callTop: 'setValueRatio'
    },
    hue: {
      selector: '.colorpicker-hue',
      maxLeft: sliderSize,
      maxTop: 0,
      callLeft: 'setHueRatio',
      callTop: false
    },
    alpha: {
      selector: '.colorpicker-alpha',
      childSelector: '.colorpicker-alpha-color',
      maxLeft: sliderSize,
      maxTop: 0,
      callLeft: 'setAlphaRatio',
      callTop: false
    }
  }
};
module.exports = exports.default;

/***/ }),
/* 4 */
/***/ (function(module, exports, __webpack_require__) {

"use strict";


Object.defineProperty(exports, "__esModule", {
  value: true
});

var _typeof = typeof Symbol === "function" && typeof Symbol.iterator === "symbol" ? function (obj) { return typeof obj; } : function (obj) { return obj && typeof Symbol === "function" && obj.constructor === Symbol && obj !== Symbol.prototype ? "symbol" : typeof obj; };

var _createClass = function () { function defineProperties(target, props) { for (var i = 0; i < props.length; i++) { var descriptor = props[i]; descriptor.enumerable = descriptor.enumerable || false; descriptor.configurable = true; if ("value" in descriptor) descriptor.writable = true; Object.defineProperty(target, descriptor.key, descriptor); } } return function (Constructor, protoProps, staticProps) { if (protoProps) defineProperties(Constructor.prototype, protoProps); if (staticProps) defineProperties(Constructor, staticProps); return Constructor; }; }();

var _Extension2 = __webpack_require__(1);

var _Extension3 = _interopRequireDefault(_Extension2);

var _jquery = __webpack_require__(0);

var _jquery2 = _interopRequireDefault(_jquery);

function _interopRequireDefault(obj) { return obj && obj.__esModule ? obj : { default: obj }; }

function _classCallCheck(instance, Constructor) { if (!(instance instanceof Constructor)) { throw new TypeError("Cannot call a class as a function"); } }

function _possibleConstructorReturn(self, call) { if (!self) { throw new ReferenceError("this hasn't been initialised - super() hasn't been called"); } return call && (typeof call === "object" || typeof call === "function") ? call : self; }

function _inherits(subClass, superClass) { if (typeof superClass !== "function" && superClass !== null) { throw new TypeError("Super expression must either be null or a function, not " + typeof superClass); } subClass.prototype = Object.create(superClass && superClass.prototype, { constructor: { value: subClass, enumerable: false, writable: true, configurable: true } }); if (superClass) Object.setPrototypeOf ? Object.setPrototypeOf(subClass, superClass) : subClass.__proto__ = superClass; }

var defaults = {
  /**
   * Key-value pairs defining a color alias and its CSS color representation.
   *
   * They can also be just an array of values. In that case, no special names are used, only the real colors.
   *
   * @type {Object|Array}
   * @default null
   * @example
   *  {
   *   'black': '#000000',
   *   'white': '#ffffff',
   *   'red': '#FF0000',
   *   'default': '#777777',
   *   'primary': '#337ab7',
   *   'success': '#5cb85c',
   *   'info': '#5bc0de',
   *   'warning': '#f0ad4e',
   *   'danger': '#d9534f'
   *  }
   *
   * @example ['#f0ad4e', '#337ab7', '#5cb85c']
   */
  colors: null,
  /**
   * If true, when a color swatch is selected the name (alias) will be used as input value,
   * otherwise the swatch real color value will be used.
   *
   * @type {boolean}
   * @default true
   */
  namesAsValues: true
};

/**
 * Palette extension
 * @ignore
 */

var Palette = function (_Extension) {
  _inherits(Palette, _Extension);

  _createClass(Palette, [{
    key: 'colors',


    /**
     * @returns {Object|Array}
     */
    get: function get() {
      return this.options.colors;
    }
  }]);

  function Palette(colorpicker) {
    var options = arguments.length > 1 && arguments[1] !== undefined ? arguments[1] : {};

    _classCallCheck(this, Palette);

    var _this = _possibleConstructorReturn(this, (Palette.__proto__ || Object.getPrototypeOf(Palette)).call(this, colorpicker, _jquery2.default.extend(true, {}, defaults, options)));

    if (!Array.isArray(_this.options.colors) && _typeof(_this.options.colors) !== 'object') {
      _this.options.colors = null;
    }
    return _this;
  }

  /**
   * @returns {int}
   */


  _createClass(Palette, [{
    key: 'getLength',
    value: function getLength() {
      if (!this.options.colors) {
        return 0;
      }

      if (Array.isArray(this.options.colors)) {
        return this.options.colors.length;
      }

      if (_typeof(this.options.colors) === 'object') {
        return Object.keys(this.options.colors).length;
      }

      return 0;
    }
  }, {
    key: 'resolveColor',
    value: function resolveColor(color) {
      var realColor = arguments.length > 1 && arguments[1] !== undefined ? arguments[1] : true;

      if (this.getLength() <= 0) {
        return false;
      }

      // Array of colors
      if (Array.isArray(this.options.colors)) {
        if (this.options.colors.indexOf(color) >= 0) {
          return color;
        }
        if (this.options.colors.indexOf(color.toUpperCase()) >= 0) {
          return color.toUpperCase();
        }
        if (this.options.colors.indexOf(color.toLowerCase()) >= 0) {
          return color.toLowerCase();
        }
        return false;
      }

      if (_typeof(this.options.colors) !== 'object') {
        return false;
      }

      // Map of objects
      if (!this.options.namesAsValues || realColor) {
        return this.getValue(color, false);
      }
      return this.getName(color, this.getName('#' + color));
    }

    /**
     * Given a color value, returns the corresponding color name or defaultValue.
     *
     * @param {String} value
     * @param {*} defaultValue
     * @returns {*}
     */

  }, {
    key: 'getName',
    value: function getName(value) {
      var defaultValue = arguments.length > 1 && arguments[1] !== undefined ? arguments[1] : false;

      if (!(typeof value === 'string') || !this.options.colors) {
        return defaultValue;
      }
      for (var name in this.options.colors) {
        if (!this.options.colors.hasOwnProperty(name)) {
          continue;
        }
        if (this.options.colors[name].toLowerCase() === value.toLowerCase()) {
          return name;
        }
      }
      return defaultValue;
    }

    /**
     * Given a color name, returns the corresponding color value or defaultValue.
     *
     * @param {String} name
     * @param {*} defaultValue
     * @returns {*}
     */

  }, {
    key: 'getValue',
    value: function getValue(name) {
      var defaultValue = arguments.length > 1 && arguments[1] !== undefined ? arguments[1] : false;

      if (!(typeof name === 'string') || !this.options.colors) {
        return defaultValue;
      }
      if (this.options.colors.hasOwnProperty(name)) {
        return this.options.colors[name];
      }
      return defaultValue;
    }
  }]);

  return Palette;
}(_Extension3.default);

exports.default = Palette;
module.exports = exports.default;

/***/ }),
/* 5 */
/***/ (function(module, exports, __webpack_require__) {

"use strict";


module.exports = {
	"aliceblue": [240, 248, 255],
	"antiquewhite": [250, 235, 215],
	"aqua": [0, 255, 255],
	"aquamarine": [127, 255, 212],
	"azure": [240, 255, 255],
	"beige": [245, 245, 220],
	"bisque": [255, 228, 196],
	"black": [0, 0, 0],
	"blanchedalmond": [255, 235, 205],
	"blue": [0, 0, 255],
	"blueviolet": [138, 43, 226],
	"brown": [165, 42, 42],
	"burlywood": [222, 184, 135],
	"cadetblue": [95, 158, 160],
	"chartreuse": [127, 255, 0],
	"chocolate": [210, 105, 30],
	"coral": [255, 127, 80],
	"cornflowerblue": [100, 149, 237],
	"cornsilk": [255, 248, 220],
	"crimson": [220, 20, 60],
	"cyan": [0, 255, 255],
	"darkblue": [0, 0, 139],
	"darkcyan": [0, 139, 139],
	"darkgoldenrod": [184, 134, 11],
	"darkgray": [169, 169, 169],
	"darkgreen": [0, 100, 0],
	"darkgrey": [169, 169, 169],
	"darkkhaki": [189, 183, 107],
	"darkmagenta": [139, 0, 139],
	"darkolivegreen": [85, 107, 47],
	"darkorange": [255, 140, 0],
	"darkorchid": [153, 50, 204],
	"darkred": [139, 0, 0],
	"darksalmon": [233, 150, 122],
	"darkseagreen": [143, 188, 143],
	"darkslateblue": [72, 61, 139],
	"darkslategray": [47, 79, 79],
	"darkslategrey": [47, 79, 79],
	"darkturquoise": [0, 206, 209],
	"darkviolet": [148, 0, 211],
	"deeppink": [255, 20, 147],
	"deepskyblue": [0, 191, 255],
	"dimgray": [105, 105, 105],
	"dimgrey": [105, 105, 105],
	"dodgerblue": [30, 144, 255],
	"firebrick": [178, 34, 34],
	"floralwhite": [255, 250, 240],
	"forestgreen": [34, 139, 34],
	"fuchsia": [255, 0, 255],
	"gainsboro": [220, 220, 220],
	"ghostwhite": [248, 248, 255],
	"gold": [255, 215, 0],
	"goldenrod": [218, 165, 32],
	"gray": [128, 128, 128],
	"green": [0, 128, 0],
	"greenyellow": [173, 255, 47],
	"grey": [128, 128, 128],
	"honeydew": [240, 255, 240],
	"hotpink": [255, 105, 180],
	"indianred": [205, 92, 92],
	"indigo": [75, 0, 130],
	"ivory": [255, 255, 240],
	"khaki": [240, 230, 140],
	"lavender": [230, 230, 250],
	"lavenderblush": [255, 240, 245],
	"lawngreen": [124, 252, 0],
	"lemonchiffon": [255, 250, 205],
	"lightblue": [173, 216, 230],
	"lightcoral": [240, 128, 128],
	"lightcyan": [224, 255, 255],
	"lightgoldenrodyellow": [250, 250, 210],
	"lightgray": [211, 211, 211],
	"lightgreen": [144, 238, 144],
	"lightgrey": [211, 211, 211],
	"lightpink": [255, 182, 193],
	"lightsalmon": [255, 160, 122],
	"lightseagreen": [32, 178, 170],
	"lightskyblue": [135, 206, 250],
	"lightslategray": [119, 136, 153],
	"lightslategrey": [119, 136, 153],
	"lightsteelblue": [176, 196, 222],
	"lightyellow": [255, 255, 224],
	"lime": [0, 255, 0],
	"limegreen": [50, 205, 50],
	"linen": [250, 240, 230],
	"magenta": [255, 0, 255],
	"maroon": [128, 0, 0],
	"mediumaquamarine": [102, 205, 170],
	"mediumblue": [0, 0, 205],
	"mediumorchid": [186, 85, 211],
	"mediumpurple": [147, 112, 219],
	"mediumseagreen": [60, 179, 113],
	"mediumslateblue": [123, 104, 238],
	"mediumspringgreen": [0, 250, 154],
	"mediumturquoise": [72, 209, 204],
	"mediumvioletred": [199, 21, 133],
	"midnightblue": [25, 25, 112],
	"mintcream": [245, 255, 250],
	"mistyrose": [255, 228, 225],
	"moccasin": [255, 228, 181],
	"navajowhite": [255, 222, 173],
	"navy": [0, 0, 128],
	"oldlace": [253, 245, 230],
	"olive": [128, 128, 0],
	"olivedrab": [107, 142, 35],
	"orange": [255, 165, 0],
	"orangered": [255, 69, 0],
	"orchid": [218, 112, 214],
	"palegoldenrod": [238, 232, 170],
	"palegreen": [152, 251, 152],
	"paleturquoise": [175, 238, 238],
	"palevioletred": [219, 112, 147],
	"papayawhip": [255, 239, 213],
	"peachpuff": [255, 218, 185],
	"peru": [205, 133, 63],
	"pink": [255, 192, 203],
	"plum": [221, 160, 221],
	"powderblue": [176, 224, 230],
	"purple": [128, 0, 128],
	"rebeccapurple": [102, 51, 153],
	"red": [255, 0, 0],
	"rosybrown": [188, 143, 143],
	"royalblue": [65, 105, 225],
	"saddlebrown": [139, 69, 19],
	"salmon": [250, 128, 114],
	"sandybrown": [244, 164, 96],
	"seagreen": [46, 139, 87],
	"seashell": [255, 245, 238],
	"sienna": [160, 82, 45],
	"silver": [192, 192, 192],
	"skyblue": [135, 206, 235],
	"slateblue": [106, 90, 205],
	"slategray": [112, 128, 144],
	"slategrey": [112, 128, 144],
	"snow": [255, 250, 250],
	"springgreen": [0, 255, 127],
	"steelblue": [70, 130, 180],
	"tan": [210, 180, 140],
	"teal": [0, 128, 128],
	"thistle": [216, 191, 216],
	"tomato": [255, 99, 71],
	"turquoise": [64, 224, 208],
	"violet": [238, 130, 238],
	"wheat": [245, 222, 179],
	"white": [255, 255, 255],
	"whitesmoke": [245, 245, 245],
	"yellow": [255, 255, 0],
	"yellowgreen": [154, 205, 50]
};


/***/ }),
/* 6 */
/***/ (function(module, exports, __webpack_require__) {

/* MIT license */
var cssKeywords = __webpack_require__(5);

// NOTE: conversions should only return primitive values (i.e. arrays, or
//       values that give correct `typeof` results).
//       do not use box values types (i.e. Number(), String(), etc.)

var reverseKeywords = {};
for (var key in cssKeywords) {
	if (cssKeywords.hasOwnProperty(key)) {
		reverseKeywords[cssKeywords[key]] = key;
	}
}

var convert = module.exports = {
	rgb: {channels: 3, labels: 'rgb'},
	hsl: {channels: 3, labels: 'hsl'},
	hsv: {channels: 3, labels: 'hsv'},
	hwb: {channels: 3, labels: 'hwb'},
	cmyk: {channels: 4, labels: 'cmyk'},
	xyz: {channels: 3, labels: 'xyz'},
	lab: {channels: 3, labels: 'lab'},
	lch: {channels: 3, labels: 'lch'},
	hex: {channels: 1, labels: ['hex']},
	keyword: {channels: 1, labels: ['keyword']},
	ansi16: {channels: 1, labels: ['ansi16']},
	ansi256: {channels: 1, labels: ['ansi256']},
	hcg: {channels: 3, labels: ['h', 'c', 'g']},
	apple: {channels: 3, labels: ['r16', 'g16', 'b16']},
	gray: {channels: 1, labels: ['gray']}
};

// hide .channels and .labels properties
for (var model in convert) {
	if (convert.hasOwnProperty(model)) {
		if (!('channels' in convert[model])) {
			throw new Error('missing channels property: ' + model);
		}

		if (!('labels' in convert[model])) {
			throw new Error('missing channel labels property: ' + model);
		}

		if (convert[model].labels.length !== convert[model].channels) {
			throw new Error('channel and label counts mismatch: ' + model);
		}

		var channels = convert[model].channels;
		var labels = convert[model].labels;
		delete convert[model].channels;
		delete convert[model].labels;
		Object.defineProperty(convert[model], 'channels', {value: channels});
		Object.defineProperty(convert[model], 'labels', {value: labels});
	}
}

convert.rgb.hsl = function (rgb) {
	var r = rgb[0] / 255;
	var g = rgb[1] / 255;
	var b = rgb[2] / 255;
	var min = Math.min(r, g, b);
	var max = Math.max(r, g, b);
	var delta = max - min;
	var h;
	var s;
	var l;

	if (max === min) {
		h = 0;
	} else if (r === max) {
		h = (g - b) / delta;
	} else if (g === max) {
		h = 2 + (b - r) / delta;
	} else if (b === max) {
		h = 4 + (r - g) / delta;
	}

	h = Math.min(h * 60, 360);

	if (h < 0) {
		h += 360;
	}

	l = (min + max) / 2;

	if (max === min) {
		s = 0;
	} else if (l <= 0.5) {
		s = delta / (max + min);
	} else {
		s = delta / (2 - max - min);
	}

	return [h, s * 100, l * 100];
};

convert.rgb.hsv = function (rgb) {
	var rdif;
	var gdif;
	var bdif;
	var h;
	var s;

	var r = rgb[0] / 255;
	var g = rgb[1] / 255;
	var b = rgb[2] / 255;
	var v = Math.max(r, g, b);
	var diff = v - Math.min(r, g, b);
	var diffc = function (c) {
		return (v - c) / 6 / diff + 1 / 2;
	};

	if (diff === 0) {
		h = s = 0;
	} else {
		s = diff / v;
		rdif = diffc(r);
		gdif = diffc(g);
		bdif = diffc(b);

		if (r === v) {
			h = bdif - gdif;
		} else if (g === v) {
			h = (1 / 3) + rdif - bdif;
		} else if (b === v) {
			h = (2 / 3) + gdif - rdif;
		}
		if (h < 0) {
			h += 1;
		} else if (h > 1) {
			h -= 1;
		}
	}

	return [
		h * 360,
		s * 100,
		v * 100
	];
};

convert.rgb.hwb = function (rgb) {
	var r = rgb[0];
	var g = rgb[1];
	var b = rgb[2];
	var h = convert.rgb.hsl(rgb)[0];
	var w = 1 / 255 * Math.min(r, Math.min(g, b));

	b = 1 - 1 / 255 * Math.max(r, Math.max(g, b));

	return [h, w * 100, b * 100];
};

convert.rgb.cmyk = function (rgb) {
	var r = rgb[0] / 255;
	var g = rgb[1] / 255;
	var b = rgb[2] / 255;
	var c;
	var m;
	var y;
	var k;

	k = Math.min(1 - r, 1 - g, 1 - b);
	c = (1 - r - k) / (1 - k) || 0;
	m = (1 - g - k) / (1 - k) || 0;
	y = (1 - b - k) / (1 - k) || 0;

	return [c * 100, m * 100, y * 100, k * 100];
};

/**
 * See https://en.m.wikipedia.org/wiki/Euclidean_distance#Squared_Euclidean_distance
 * */
function comparativeDistance(x, y) {
	return (
		Math.pow(x[0] - y[0], 2) +
		Math.pow(x[1] - y[1], 2) +
		Math.pow(x[2] - y[2], 2)
	);
}

convert.rgb.keyword = function (rgb) {
	var reversed = reverseKeywords[rgb];
	if (reversed) {
		return reversed;
	}

	var currentClosestDistance = Infinity;
	var currentClosestKeyword;

	for (var keyword in cssKeywords) {
		if (cssKeywords.hasOwnProperty(keyword)) {
			var value = cssKeywords[keyword];

			// Compute comparative distance
			var distance = comparativeDistance(rgb, value);

			// Check if its less, if so set as closest
			if (distance < currentClosestDistance) {
				currentClosestDistance = distance;
				currentClosestKeyword = keyword;
			}
		}
	}

	return currentClosestKeyword;
};

convert.keyword.rgb = function (keyword) {
	return cssKeywords[keyword];
};

convert.rgb.xyz = function (rgb) {
	var r = rgb[0] / 255;
	var g = rgb[1] / 255;
	var b = rgb[2] / 255;

	// assume sRGB
	r = r > 0.04045 ? Math.pow(((r + 0.055) / 1.055), 2.4) : (r / 12.92);
	g = g > 0.04045 ? Math.pow(((g + 0.055) / 1.055), 2.4) : (g / 12.92);
	b = b > 0.04045 ? Math.pow(((b + 0.055) / 1.055), 2.4) : (b / 12.92);

	var x = (r * 0.4124) + (g * 0.3576) + (b * 0.1805);
	var y = (r * 0.2126) + (g * 0.7152) + (b * 0.0722);
	var z = (r * 0.0193) + (g * 0.1192) + (b * 0.9505);

	return [x * 100, y * 100, z * 100];
};

convert.rgb.lab = function (rgb) {
	var xyz = convert.rgb.xyz(rgb);
	var x = xyz[0];
	var y = xyz[1];
	var z = xyz[2];
	var l;
	var a;
	var b;

	x /= 95.047;
	y /= 100;
	z /= 108.883;

	x = x > 0.008856 ? Math.pow(x, 1 / 3) : (7.787 * x) + (16 / 116);
	y = y > 0.008856 ? Math.pow(y, 1 / 3) : (7.787 * y) + (16 / 116);
	z = z > 0.008856 ? Math.pow(z, 1 / 3) : (7.787 * z) + (16 / 116);

	l = (116 * y) - 16;
	a = 500 * (x - y);
	b = 200 * (y - z);

	return [l, a, b];
};

convert.hsl.rgb = function (hsl) {
	var h = hsl[0] / 360;
	var s = hsl[1] / 100;
	var l = hsl[2] / 100;
	var t1;
	var t2;
	var t3;
	var rgb;
	var val;

	if (s === 0) {
		val = l * 255;
		return [val, val, val];
	}

	if (l < 0.5) {
		t2 = l * (1 + s);
	} else {
		t2 = l + s - l * s;
	}

	t1 = 2 * l - t2;

	rgb = [0, 0, 0];
	for (var i = 0; i < 3; i++) {
		t3 = h + 1 / 3 * -(i - 1);
		if (t3 < 0) {
			t3++;
		}
		if (t3 > 1) {
			t3--;
		}

		if (6 * t3 < 1) {
			val = t1 + (t2 - t1) * 6 * t3;
		} else if (2 * t3 < 1) {
			val = t2;
		} else if (3 * t3 < 2) {
			val = t1 + (t2 - t1) * (2 / 3 - t3) * 6;
		} else {
			val = t1;
		}

		rgb[i] = val * 255;
	}

	return rgb;
};

convert.hsl.hsv = function (hsl) {
	var h = hsl[0];
	var s = hsl[1] / 100;
	var l = hsl[2] / 100;
	var smin = s;
	var lmin = Math.max(l, 0.01);
	var sv;
	var v;

	l *= 2;
	s *= (l <= 1) ? l : 2 - l;
	smin *= lmin <= 1 ? lmin : 2 - lmin;
	v = (l + s) / 2;
	sv = l === 0 ? (2 * smin) / (lmin + smin) : (2 * s) / (l + s);

	return [h, sv * 100, v * 100];
};

convert.hsv.rgb = function (hsv) {
	var h = hsv[0] / 60;
	var s = hsv[1] / 100;
	var v = hsv[2] / 100;
	var hi = Math.floor(h) % 6;

	var f = h - Math.floor(h);
	var p = 255 * v * (1 - s);
	var q = 255 * v * (1 - (s * f));
	var t = 255 * v * (1 - (s * (1 - f)));
	v *= 255;

	switch (hi) {
		case 0:
			return [v, t, p];
		case 1:
			return [q, v, p];
		case 2:
			return [p, v, t];
		case 3:
			return [p, q, v];
		case 4:
			return [t, p, v];
		case 5:
			return [v, p, q];
	}
};

convert.hsv.hsl = function (hsv) {
	var h = hsv[0];
	var s = hsv[1] / 100;
	var v = hsv[2] / 100;
	var vmin = Math.max(v, 0.01);
	var lmin;
	var sl;
	var l;

	l = (2 - s) * v;
	lmin = (2 - s) * vmin;
	sl = s * vmin;
	sl /= (lmin <= 1) ? lmin : 2 - lmin;
	sl = sl || 0;
	l /= 2;

	return [h, sl * 100, l * 100];
};

// http://dev.w3.org/csswg/css-color/#hwb-to-rgb
convert.hwb.rgb = function (hwb) {
	var h = hwb[0] / 360;
	var wh = hwb[1] / 100;
	var bl = hwb[2] / 100;
	var ratio = wh + bl;
	var i;
	var v;
	var f;
	var n;

	// wh + bl cant be > 1
	if (ratio > 1) {
		wh /= ratio;
		bl /= ratio;
	}

	i = Math.floor(6 * h);
	v = 1 - bl;
	f = 6 * h - i;

	if ((i & 0x01) !== 0) {
		f = 1 - f;
	}

	n = wh + f * (v - wh); // linear interpolation

	var r;
	var g;
	var b;
	switch (i) {
		default:
		case 6:
		case 0: r = v; g = n; b = wh; break;
		case 1: r = n; g = v; b = wh; break;
		case 2: r = wh; g = v; b = n; break;
		case 3: r = wh; g = n; b = v; break;
		case 4: r = n; g = wh; b = v; break;
		case 5: r = v; g = wh; b = n; break;
	}

	return [r * 255, g * 255, b * 255];
};

convert.cmyk.rgb = function (cmyk) {
	var c = cmyk[0] / 100;
	var m = cmyk[1] / 100;
	var y = cmyk[2] / 100;
	var k = cmyk[3] / 100;
	var r;
	var g;
	var b;

	r = 1 - Math.min(1, c * (1 - k) + k);
	g = 1 - Math.min(1, m * (1 - k) + k);
	b = 1 - Math.min(1, y * (1 - k) + k);

	return [r * 255, g * 255, b * 255];
};

convert.xyz.rgb = function (xyz) {
	var x = xyz[0] / 100;
	var y = xyz[1] / 100;
	var z = xyz[2] / 100;
	var r;
	var g;
	var b;

	r = (x * 3.2406) + (y * -1.5372) + (z * -0.4986);
	g = (x * -0.9689) + (y * 1.8758) + (z * 0.0415);
	b = (x * 0.0557) + (y * -0.2040) + (z * 1.0570);

	// assume sRGB
	r = r > 0.0031308
		? ((1.055 * Math.pow(r, 1.0 / 2.4)) - 0.055)
		: r * 12.92;

	g = g > 0.0031308
		? ((1.055 * Math.pow(g, 1.0 / 2.4)) - 0.055)
		: g * 12.92;

	b = b > 0.0031308
		? ((1.055 * Math.pow(b, 1.0 / 2.4)) - 0.055)
		: b * 12.92;

	r = Math.min(Math.max(0, r), 1);
	g = Math.min(Math.max(0, g), 1);
	b = Math.min(Math.max(0, b), 1);

	return [r * 255, g * 255, b * 255];
};

convert.xyz.lab = function (xyz) {
	var x = xyz[0];
	var y = xyz[1];
	var z = xyz[2];
	var l;
	var a;
	var b;

	x /= 95.047;
	y /= 100;
	z /= 108.883;

	x = x > 0.008856 ? Math.pow(x, 1 / 3) : (7.787 * x) + (16 / 116);
	y = y > 0.008856 ? Math.pow(y, 1 / 3) : (7.787 * y) + (16 / 116);
	z = z > 0.008856 ? Math.pow(z, 1 / 3) : (7.787 * z) + (16 / 116);

	l = (116 * y) - 16;
	a = 500 * (x - y);
	b = 200 * (y - z);

	return [l, a, b];
};

convert.lab.xyz = function (lab) {
	var l = lab[0];
	var a = lab[1];
	var b = lab[2];
	var x;
	var y;
	var z;

	y = (l + 16) / 116;
	x = a / 500 + y;
	z = y - b / 200;

	var y2 = Math.pow(y, 3);
	var x2 = Math.pow(x, 3);
	var z2 = Math.pow(z, 3);
	y = y2 > 0.008856 ? y2 : (y - 16 / 116) / 7.787;
	x = x2 > 0.008856 ? x2 : (x - 16 / 116) / 7.787;
	z = z2 > 0.008856 ? z2 : (z - 16 / 116) / 7.787;

	x *= 95.047;
	y *= 100;
	z *= 108.883;

	return [x, y, z];
};

convert.lab.lch = function (lab) {
	var l = lab[0];
	var a = lab[1];
	var b = lab[2];
	var hr;
	var h;
	var c;

	hr = Math.atan2(b, a);
	h = hr * 360 / 2 / Math.PI;

	if (h < 0) {
		h += 360;
	}

	c = Math.sqrt(a * a + b * b);

	return [l, c, h];
};

convert.lch.lab = function (lch) {
	var l = lch[0];
	var c = lch[1];
	var h = lch[2];
	var a;
	var b;
	var hr;

	hr = h / 360 * 2 * Math.PI;
	a = c * Math.cos(hr);
	b = c * Math.sin(hr);

	return [l, a, b];
};

convert.rgb.ansi16 = function (args) {
	var r = args[0];
	var g = args[1];
	var b = args[2];
	var value = 1 in arguments ? arguments[1] : convert.rgb.hsv(args)[2]; // hsv -> ansi16 optimization

	value = Math.round(value / 50);

	if (value === 0) {
		return 30;
	}

	var ansi = 30
		+ ((Math.round(b / 255) << 2)
		| (Math.round(g / 255) << 1)
		| Math.round(r / 255));

	if (value === 2) {
		ansi += 60;
	}

	return ansi;
};

convert.hsv.ansi16 = function (args) {
	// optimization here; we already know the value and don't need to get
	// it converted for us.
	return convert.rgb.ansi16(convert.hsv.rgb(args), args[2]);
};

convert.rgb.ansi256 = function (args) {
	var r = args[0];
	var g = args[1];
	var b = args[2];

	// we use the extended greyscale palette here, with the exception of
	// black and white. normal palette only has 4 greyscale shades.
	if (r === g && g === b) {
		if (r < 8) {
			return 16;
		}

		if (r > 248) {
			return 231;
		}

		return Math.round(((r - 8) / 247) * 24) + 232;
	}

	var ansi = 16
		+ (36 * Math.round(r / 255 * 5))
		+ (6 * Math.round(g / 255 * 5))
		+ Math.round(b / 255 * 5);

	return ansi;
};

convert.ansi16.rgb = function (args) {
	var color = args % 10;

	// handle greyscale
	if (color === 0 || color === 7) {
		if (args > 50) {
			color += 3.5;
		}

		color = color / 10.5 * 255;

		return [color, color, color];
	}

	var mult = (~~(args > 50) + 1) * 0.5;
	var r = ((color & 1) * mult) * 255;
	var g = (((color >> 1) & 1) * mult) * 255;
	var b = (((color >> 2) & 1) * mult) * 255;

	return [r, g, b];
};

convert.ansi256.rgb = function (args) {
	// handle greyscale
	if (args >= 232) {
		var c = (args - 232) * 10 + 8;
		return [c, c, c];
	}

	args -= 16;

	var rem;
	var r = Math.floor(args / 36) / 5 * 255;
	var g = Math.floor((rem = args % 36) / 6) / 5 * 255;
	var b = (rem % 6) / 5 * 255;

	return [r, g, b];
};

convert.rgb.hex = function (args) {
	var integer = ((Math.round(args[0]) & 0xFF) << 16)
		+ ((Math.round(args[1]) & 0xFF) << 8)
		+ (Math.round(args[2]) & 0xFF);

	var string = integer.toString(16).toUpperCase();
	return '000000'.substring(string.length) + string;
};

convert.hex.rgb = function (args) {
	var match = args.toString(16).match(/[a-f0-9]{6}|[a-f0-9]{3}/i);
	if (!match) {
		return [0, 0, 0];
	}

	var colorString = match[0];

	if (match[0].length === 3) {
		colorString = colorString.split('').map(function (char) {
			return char + char;
		}).join('');
	}

	var integer = parseInt(colorString, 16);
	var r = (integer >> 16) & 0xFF;
	var g = (integer >> 8) & 0xFF;
	var b = integer & 0xFF;

	return [r, g, b];
};

convert.rgb.hcg = function (rgb) {
	var r = rgb[0] / 255;
	var g = rgb[1] / 255;
	var b = rgb[2] / 255;
	var max = Math.max(Math.max(r, g), b);
	var min = Math.min(Math.min(r, g), b);
	var chroma = (max - min);
	var grayscale;
	var hue;

	if (chroma < 1) {
		grayscale = min / (1 - chroma);
	} else {
		grayscale = 0;
	}

	if (chroma <= 0) {
		hue = 0;
	} else
	if (max === r) {
		hue = ((g - b) / chroma) % 6;
	} else
	if (max === g) {
		hue = 2 + (b - r) / chroma;
	} else {
		hue = 4 + (r - g) / chroma + 4;
	}

	hue /= 6;
	hue %= 1;

	return [hue * 360, chroma * 100, grayscale * 100];
};

convert.hsl.hcg = function (hsl) {
	var s = hsl[1] / 100;
	var l = hsl[2] / 100;
	var c = 1;
	var f = 0;

	if (l < 0.5) {
		c = 2.0 * s * l;
	} else {
		c = 2.0 * s * (1.0 - l);
	}

	if (c < 1.0) {
		f = (l - 0.5 * c) / (1.0 - c);
	}

	return [hsl[0], c * 100, f * 100];
};

convert.hsv.hcg = function (hsv) {
	var s = hsv[1] / 100;
	var v = hsv[2] / 100;

	var c = s * v;
	var f = 0;

	if (c < 1.0) {
		f = (v - c) / (1 - c);
	}

	return [hsv[0], c * 100, f * 100];
};

convert.hcg.rgb = function (hcg) {
	var h = hcg[0] / 360;
	var c = hcg[1] / 100;
	var g = hcg[2] / 100;

	if (c === 0.0) {
		return [g * 255, g * 255, g * 255];
	}

	var pure = [0, 0, 0];
	var hi = (h % 1) * 6;
	var v = hi % 1;
	var w = 1 - v;
	var mg = 0;

	switch (Math.floor(hi)) {
		case 0:
			pure[0] = 1; pure[1] = v; pure[2] = 0; break;
		case 1:
			pure[0] = w; pure[1] = 1; pure[2] = 0; break;
		case 2:
			pure[0] = 0; pure[1] = 1; pure[2] = v; break;
		case 3:
			pure[0] = 0; pure[1] = w; pure[2] = 1; break;
		case 4:
			pure[0] = v; pure[1] = 0; pure[2] = 1; break;
		default:
			pure[0] = 1; pure[1] = 0; pure[2] = w;
	}

	mg = (1.0 - c) * g;

	return [
		(c * pure[0] + mg) * 255,
		(c * pure[1] + mg) * 255,
		(c * pure[2] + mg) * 255
	];
};

convert.hcg.hsv = function (hcg) {
	var c = hcg[1] / 100;
	var g = hcg[2] / 100;

	var v = c + g * (1.0 - c);
	var f = 0;

	if (v > 0.0) {
		f = c / v;
	}

	return [hcg[0], f * 100, v * 100];
};

convert.hcg.hsl = function (hcg) {
	var c = hcg[1] / 100;
	var g = hcg[2] / 100;

	var l = g * (1.0 - c) + 0.5 * c;
	var s = 0;

	if (l > 0.0 && l < 0.5) {
		s = c / (2 * l);
	} else
	if (l >= 0.5 && l < 1.0) {
		s = c / (2 * (1 - l));
	}

	return [hcg[0], s * 100, l * 100];
};

convert.hcg.hwb = function (hcg) {
	var c = hcg[1] / 100;
	var g = hcg[2] / 100;
	var v = c + g * (1.0 - c);
	return [hcg[0], (v - c) * 100, (1 - v) * 100];
};

convert.hwb.hcg = function (hwb) {
	var w = hwb[1] / 100;
	var b = hwb[2] / 100;
	var v = 1 - b;
	var c = v - w;
	var g = 0;

	if (c < 1) {
		g = (v - c) / (1 - c);
	}

	return [hwb[0], c * 100, g * 100];
};

convert.apple.rgb = function (apple) {
	return [(apple[0] / 65535) * 255, (apple[1] / 65535) * 255, (apple[2] / 65535) * 255];
};

convert.rgb.apple = function (rgb) {
	return [(rgb[0] / 255) * 65535, (rgb[1] / 255) * 65535, (rgb[2] / 255) * 65535];
};

convert.gray.rgb = function (args) {
	return [args[0] / 100 * 255, args[0] / 100 * 255, args[0] / 100 * 255];
};

convert.gray.hsl = convert.gray.hsv = function (args) {
	return [0, 0, args[0]];
};

convert.gray.hwb = function (gray) {
	return [0, 100, gray[0]];
};

convert.gray.cmyk = function (gray) {
	return [0, 0, 0, gray[0]];
};

convert.gray.lab = function (gray) {
	return [gray[0], 0, 0];
};

convert.gray.hex = function (gray) {
	var val = Math.round(gray[0] / 100 * 255) & 0xFF;
	var integer = (val << 16) + (val << 8) + val;

	var string = integer.toString(16).toUpperCase();
	return '000000'.substring(string.length) + string;
};

convert.rgb.gray = function (rgb) {
	var val = (rgb[0] + rgb[1] + rgb[2]) / 3;
	return [val / 255 * 100];
};


/***/ }),
/* 7 */
/***/ (function(module, exports, __webpack_require__) {

"use strict";


var _typeof = typeof Symbol === "function" && typeof Symbol.iterator === "symbol" ? function (obj) { return typeof obj; } : function (obj) { return obj && typeof Symbol === "function" && obj.constructor === Symbol && obj !== Symbol.prototype ? "symbol" : typeof obj; };

var _Colorpicker = __webpack_require__(8);

var _Colorpicker2 = _interopRequireDefault(_Colorpicker);

var _jquery = __webpack_require__(0);

var _jquery2 = _interopRequireDefault(_jquery);

function _interopRequireDefault(obj) { return obj && obj.__esModule ? obj : { default: obj }; }

var plugin = 'colorpicker';

_jquery2.default[plugin] = _Colorpicker2.default;

// Colorpicker jQuery Plugin API
_jquery2.default.fn[plugin] = function (option) {
  var fnArgs = Array.prototype.slice.call(arguments, 1),
      isSingleElement = this.length === 1,
      returnValue = null;

  var $elements = this.each(function () {
    var $this = (0, _jquery2.default)(this),
        inst = $this.data(plugin),
        options = (typeof option === 'undefined' ? 'undefined' : _typeof(option)) === 'object' ? option : {};

    // Create instance if does not exist
    if (!inst) {
      inst = new _Colorpicker2.default(this, options);
      $this.data(plugin, inst);
    }

    if (!isSingleElement) {
      return;
    }

    returnValue = $this;

    if (typeof option === 'string') {
      if (option === 'colorpicker') {
        // Return colorpicker instance: e.g. .colorpicker('colorpicker')
        returnValue = inst;
      } else if (_jquery2.default.isFunction(inst[option])) {
        // Return method call return value: e.g. .colorpicker('isEnabled')
        returnValue = inst[option].apply(inst, fnArgs);
      } else {
        // Return property value: e.g. .colorpicker('element')
        returnValue = inst[option];
      }
    }
  });

  return isSingleElement ? returnValue : $elements;
};

_jquery2.default.fn[plugin].constructor = _Colorpicker2.default;

/***/ }),
/* 8 */
/***/ (function(module, exports, __webpack_require__) {

"use strict";


Object.defineProperty(exports, "__esModule", {
  value: true
});

var _createClass = function () { function defineProperties(target, props) { for (var i = 0; i < props.length; i++) { var descriptor = props[i]; descriptor.enumerable = descriptor.enumerable || false; descriptor.configurable = true; if ("value" in descriptor) descriptor.writable = true; Object.defineProperty(target, descriptor.key, descriptor); } } return function (Constructor, protoProps, staticProps) { if (protoProps) defineProperties(Constructor.prototype, protoProps); if (staticProps) defineProperties(Constructor, staticProps); return Constructor; }; }();

var _Extension = __webpack_require__(1);

var _Extension2 = _interopRequireDefault(_Extension);

var _options = __webpack_require__(3);

var _options2 = _interopRequireDefault(_options);

var _extensions = __webpack_require__(9);

var _extensions2 = _interopRequireDefault(_extensions);

var _jquery = __webpack_require__(0);

var _jquery2 = _interopRequireDefault(_jquery);

var _SliderHandler = __webpack_require__(13);

var _SliderHandler2 = _interopRequireDefault(_SliderHandler);

var _PopupHandler = __webpack_require__(14);

var _PopupHandler2 = _interopRequireDefault(_PopupHandler);

var _InputHandler = __webpack_require__(15);

var _InputHandler2 = _interopRequireDefault(_InputHandler);

var _ColorHandler = __webpack_require__(22);

var _ColorHandler2 = _interopRequireDefault(_ColorHandler);

var _PickerHandler = __webpack_require__(23);

var _PickerHandler2 = _interopRequireDefault(_PickerHandler);

var _AddonHandler = __webpack_require__(24);

var _AddonHandler2 = _interopRequireDefault(_AddonHandler);

var _ColorItem = __webpack_require__(2);

var _ColorItem2 = _interopRequireDefault(_ColorItem);

function _interopRequireDefault(obj) { return obj && obj.__esModule ? obj : { default: obj }; }

function _classCallCheck(instance, Constructor) { if (!(instance instanceof Constructor)) { throw new TypeError("Cannot call a class as a function"); } }

var colorPickerIdCounter = 0;

var root = typeof self !== 'undefined' ? self : undefined; // window

/**
 * Colorpicker widget class
 */

var Colorpicker = function () {
  _createClass(Colorpicker, [{
    key: 'color',


    /**
     * Internal color object
     *
     * @type {Color|null}
     */
    get: function get() {
      return this.colorHandler.color;
    }

    /**
     * Internal color format
     *
     * @type {String|null}
     */

  }, {
    key: 'format',
    get: function get() {
      return this.colorHandler.format;
    }

    /**
     * Getter of the picker element
     *
     * @returns {jQuery|HTMLElement}
     */

  }, {
    key: 'picker',
    get: function get() {
      return this.pickerHandler.picker;
    }

    /**
     * @fires Colorpicker#colorpickerCreate
     * @param {Object|String} element
     * @param {Object} options
     * @constructor
     */

  }], [{
    key: 'Color',

    /**
     * Color class
     *
     * @static
     * @type {Color}
     */
    get: function get() {
      return _ColorItem2.default;
    }

    /**
     * Extension class
     *
     * @static
     * @type {Extension}
     */

  }, {
    key: 'Extension',
    get: function get() {
      return _Extension2.default;
    }
  }]);

  function Colorpicker(element, options) {
    _classCallCheck(this, Colorpicker);

    colorPickerIdCounter += 1;
    /**
     * The colorpicker instance number
     * @type {number}
     */
    this.id = colorPickerIdCounter;

    /**
     * Latest colorpicker event
     *
     * @type {{name: String, e: *}}
     */
    this.lastEvent = {
      alias: null,
      e: null
    };

    /**
     * The element that the colorpicker is bound to
     *
     * @type {*|jQuery}
     */
    this.element = (0, _jquery2.default)(element).addClass('colorpicker-element').attr('data-colorpicker-id', this.id);

    /**
     * @type {defaults}
     */
    this.options = _jquery2.default.extend(true, {}, _options2.default, options, this.element.data());

    /**
     * @type {boolean}
     * @private
     */
    this.disabled = false;

    /**
     * Extensions added to this instance
     *
     * @type {Extension[]}
     */
    this.extensions = [];

    /**
     * The element where the
     * @type {*|jQuery}
     */
    this.container = this.options.container === true || this.options.container !== true && this.options.inline === true ? this.element : this.options.container;

    this.container = this.container !== false ? (0, _jquery2.default)(this.container) : false;

    /**
     * @type {InputHandler}
     */
    this.inputHandler = new _InputHandler2.default(this);
    /**
     * @type {ColorHandler}
     */
    this.colorHandler = new _ColorHandler2.default(this);
    /**
     * @type {SliderHandler}
     */
    this.sliderHandler = new _SliderHandler2.default(this);
    /**
     * @type {PopupHandler}
     */
    this.popupHandler = new _PopupHandler2.default(this, root);
    /**
     * @type {PickerHandler}
     */
    this.pickerHandler = new _PickerHandler2.default(this);
    /**
     * @type {AddonHandler}
     */
    this.addonHandler = new _AddonHandler2.default(this);

    this.init();

    // Emit a create event
    (0, _jquery2.default)(_jquery2.default.proxy(function () {
      /**
       * (Colorpicker) When the Colorpicker instance has been created and the DOM is ready.
       *
       * @event Colorpicker#colorpickerCreate
       */
      this.trigger('colorpickerCreate');
    }, this));
  }

  /**
   * Initializes the plugin
   * @private
   */


  _createClass(Colorpicker, [{
    key: 'init',
    value: function init() {
      // Init addon
      this.addonHandler.bind();

      // Init input
      this.inputHandler.bind();

      // Init extensions (before initializing the color)
      this.initExtensions();

      // Init color
      this.colorHandler.bind();

      // Init picker
      this.pickerHandler.bind();

      // Init sliders and popup
      this.sliderHandler.bind();
      this.popupHandler.bind();

      // Inject into the DOM (this may make it visible)
      this.pickerHandler.attach();

      // Update all components
      this.update();

      if (this.inputHandler.isDisabled()) {
        this.disable();
      }
    }

    /**
     * Initializes the plugin extensions
     * @private
     */

  }, {
    key: 'initExtensions',
    value: function initExtensions() {
      var _this = this;

      if (!Array.isArray(this.options.extensions)) {
        this.options.extensions = [];
      }

      if (this.options.debug) {
        this.options.extensions.push({ name: 'debugger' });
      }

      // Register and instantiate extensions
      this.options.extensions.forEach(function (ext) {
        _this.registerExtension(Colorpicker.extensions[ext.name.toLowerCase()], ext.options || {});
      });
    }

    /**
     * Creates and registers the given extension
     *
     * @param {Extension} ExtensionClass The extension class to instantiate
     * @param {Object} [config] Extension configuration
     * @returns {Extension}
     */

  }, {
    key: 'registerExtension',
    value: function registerExtension(ExtensionClass) {
      var config = arguments.length > 1 && arguments[1] !== undefined ? arguments[1] : {};

      var ext = new ExtensionClass(this, config);

      this.extensions.push(ext);
      return ext;
    }

    /**
     * Destroys the current instance
     *
     * @fires Colorpicker#colorpickerDestroy
     */

  }, {
    key: 'destroy',
    value: function destroy() {
      var color = this.color;

      this.sliderHandler.unbind();
      this.inputHandler.unbind();
      this.popupHandler.unbind();
      this.colorHandler.unbind();
      this.addonHandler.unbind();
      this.pickerHandler.unbind();

      this.element.removeClass('colorpicker-element').removeData('colorpicker').removeData('color').off('.colorpicker');

      /**
       * (Colorpicker) When the instance is destroyed with all events unbound.
       *
       * @event Colorpicker#colorpickerDestroy
       */
      this.trigger('colorpickerDestroy', color);
    }

    /**
     * Shows the colorpicker widget if hidden.
     * If the colorpicker is disabled this call will be ignored.
     *
     * @fires Colorpicker#colorpickerShow
     * @param {Event} [e]
     */

  }, {
    key: 'show',
    value: function show(e) {
      this.popupHandler.show(e);
    }

    /**
     * Hides the colorpicker widget.
     *
     * @fires Colorpicker#colorpickerHide
     * @param {Event} [e]
     */

  }, {
    key: 'hide',
    value: function hide(e) {
      this.popupHandler.hide(e);
    }

    /**
     * Toggles the colorpicker between visible and hidden.
     *
     * @fires Colorpicker#colorpickerShow
     * @fires Colorpicker#colorpickerHide
     * @param {Event} [e]
     */

  }, {
    key: 'toggle',
    value: function toggle(e) {
      this.popupHandler.toggle(e);
    }

    /**
     * Returns the current color value as string
     *
     * @param {String|*} [defaultValue]
     * @returns {String|*}
     */

  }, {
    key: 'getValue',
    value: function getValue() {
      var defaultValue = arguments.length > 0 && arguments[0] !== undefined ? arguments[0] : null;

      var val = this.colorHandler.color;

      val = val instanceof _ColorItem2.default ? val : defaultValue;

      if (val instanceof _ColorItem2.default) {
        return val.string(this.format);
      }

      return val;
    }

    /**
     * Sets the color manually
     *
     * @fires Colorpicker#colorpickerChange
     * @param {String|Color} val
     */

  }, {
    key: 'setValue',
    value: function setValue(val) {
      if (this.isDisabled()) {
        return;
      }
      var ch = this.colorHandler;

      if (ch.hasColor() && !!val && ch.color.equals(val) || !ch.hasColor() && !val) {
        // same color or still empty
        return;
      }

      ch.color = val ? ch.createColor(val, this.options.autoInputFallback, this.options.autoHexInputFallback) : null;

      /**
       * (Colorpicker) When the color is set programmatically with setValue().
       *
       * @event Colorpicker#colorpickerChange
       */
      this.trigger('colorpickerChange', ch.color, val);

      // force update if color has changed to empty
      this.update();
    }

    /**
     * Updates the UI and the input color according to the internal color.
     *
     * @fires Colorpicker#colorpickerUpdate
     */

  }, {
    key: 'update',
    value: function update() {
      if (this.colorHandler.hasColor()) {
        this.inputHandler.update();
      } else {
        this.colorHandler.assureColor();
      }

      this.addonHandler.update();
      this.pickerHandler.update();

      /**
       * (Colorpicker) Fired when the widget is updated.
       *
       * @event Colorpicker#colorpickerUpdate
       */
      this.trigger('colorpickerUpdate');
    }

    /**
     * Enables the widget and the input if any
     *
     * @fires Colorpicker#colorpickerEnable
     * @returns {boolean}
     */

  }, {
    key: 'enable',
    value: function enable() {
      this.inputHandler.enable();
      this.disabled = false;
      this.picker.removeClass('colorpicker-disabled');

      /**
       * (Colorpicker) When the widget has been enabled.
       *
       * @event Colorpicker#colorpickerEnable
       */
      this.trigger('colorpickerEnable');
      return true;
    }

    /**
     * Disables the widget and the input if any
     *
     * @fires Colorpicker#colorpickerDisable
     * @returns {boolean}
     */

  }, {
    key: 'disable',
    value: function disable() {
      this.inputHandler.disable();
      this.disabled = true;
      this.picker.addClass('colorpicker-disabled');

      /**
       * (Colorpicker) When the widget has been disabled.
       *
       * @event Colorpicker#colorpickerDisable
       */
      this.trigger('colorpickerDisable');
      return true;
    }

    /**
     * Returns true if this instance is enabled
     * @returns {boolean}
     */

  }, {
    key: 'isEnabled',
    value: function isEnabled() {
      return !this.isDisabled();
    }

    /**
     * Returns true if this instance is disabled
     * @returns {boolean}
     */

  }, {
    key: 'isDisabled',
    value: function isDisabled() {
      return this.disabled === true;
    }

    /**
     * Triggers a Colorpicker event.
     *
     * @param eventName
     * @param color
     * @param value
     */

  }, {
    key: 'trigger',
    value: function trigger(eventName) {
      var color = arguments.length > 1 && arguments[1] !== undefined ? arguments[1] : null;
      var value = arguments.length > 2 && arguments[2] !== undefined ? arguments[2] : null;

      this.element.trigger({
        type: eventName,
        colorpicker: this,
        color: color ? color : this.color,
        value: value ? value : this.getValue()
      });
    }
  }]);

  return Colorpicker;
}();

/**
 * Colorpicker extension classes, indexed by extension name
 *
 * @static
 * @type {Object} a map between the extension name and its class
 */


Colorpicker.extensions = _extensions2.default;

exports.default = Colorpicker;
module.exports = exports.default;

/***/ }),
/* 9 */
/***/ (function(module, exports, __webpack_require__) {

"use strict";


Object.defineProperty(exports, "__esModule", {
  value: true
});
exports.Palette = exports.Swatches = exports.Preview = exports.Debugger = undefined;

var _Debugger = __webpack_require__(10);

var _Debugger2 = _interopRequireDefault(_Debugger);

var _Preview = __webpack_require__(11);

var _Preview2 = _interopRequireDefault(_Preview);

var _Swatches = __webpack_require__(12);

var _Swatches2 = _interopRequireDefault(_Swatches);

var _Palette = __webpack_require__(4);

var _Palette2 = _interopRequireDefault(_Palette);

function _interopRequireDefault(obj) { return obj && obj.__esModule ? obj : { default: obj }; }

exports.Debugger = _Debugger2.default;
exports.Preview = _Preview2.default;
exports.Swatches = _Swatches2.default;
exports.Palette = _Palette2.default;
exports.default = {
  'debugger': _Debugger2.default,
  'preview': _Preview2.default,
  'swatches': _Swatches2.default,
  'palette': _Palette2.default
};

/***/ }),
/* 10 */
/***/ (function(module, exports, __webpack_require__) {

"use strict";


Object.defineProperty(exports, "__esModule", {
  value: true
});

var _createClass = function () { function defineProperties(target, props) { for (var i = 0; i < props.length; i++) { var descriptor = props[i]; descriptor.enumerable = descriptor.enumerable || false; descriptor.configurable = true; if ("value" in descriptor) descriptor.writable = true; Object.defineProperty(target, descriptor.key, descriptor); } } return function (Constructor, protoProps, staticProps) { if (protoProps) defineProperties(Constructor.prototype, protoProps); if (staticProps) defineProperties(Constructor, staticProps); return Constructor; }; }();

var _get = function get(object, property, receiver) { if (object === null) object = Function.prototype; var desc = Object.getOwnPropertyDescriptor(object, property); if (desc === undefined) { var parent = Object.getPrototypeOf(object); if (parent === null) { return undefined; } else { return get(parent, property, receiver); } } else if ("value" in desc) { return desc.value; } else { var getter = desc.get; if (getter === undefined) { return undefined; } return getter.call(receiver); } };

var _Extension2 = __webpack_require__(1);

var _Extension3 = _interopRequireDefault(_Extension2);

var _jquery = __webpack_require__(0);

var _jquery2 = _interopRequireDefault(_jquery);

function _interopRequireDefault(obj) { return obj && obj.__esModule ? obj : { default: obj }; }

function _classCallCheck(instance, Constructor) { if (!(instance instanceof Constructor)) { throw new TypeError("Cannot call a class as a function"); } }

function _possibleConstructorReturn(self, call) { if (!self) { throw new ReferenceError("this hasn't been initialised - super() hasn't been called"); } return call && (typeof call === "object" || typeof call === "function") ? call : self; }

function _inherits(subClass, superClass) { if (typeof superClass !== "function" && superClass !== null) { throw new TypeError("Super expression must either be null or a function, not " + typeof superClass); } subClass.prototype = Object.create(superClass && superClass.prototype, { constructor: { value: subClass, enumerable: false, writable: true, configurable: true } }); if (superClass) Object.setPrototypeOf ? Object.setPrototypeOf(subClass, superClass) : subClass.__proto__ = superClass; }

/**
 * Debugger extension class
 * @alias DebuggerExtension
 * @ignore
 */
var Debugger = function (_Extension) {
  _inherits(Debugger, _Extension);

  function Debugger(colorpicker) {
    var options = arguments.length > 1 && arguments[1] !== undefined ? arguments[1] : {};

    _classCallCheck(this, Debugger);

    /**
     * @type {number}
     */
    var _this = _possibleConstructorReturn(this, (Debugger.__proto__ || Object.getPrototypeOf(Debugger)).call(this, colorpicker, options));

    _this.eventCounter = 0;
    if (_this.colorpicker.inputHandler.hasInput()) {
      _this.colorpicker.inputHandler.input.on('change.colorpicker-ext', _jquery2.default.proxy(_this.onChangeInput, _this));
    }
    return _this;
  }

  /**
   * @fires DebuggerExtension#colorpickerDebug
   * @param {string} eventName
   * @param {*} args
   */


  _createClass(Debugger, [{
    key: 'log',
    value: function log(eventName) {
      var _console;

      for (var _len = arguments.length, args = Array(_len > 1 ? _len - 1 : 0), _key = 1; _key < _len; _key++) {
        args[_key - 1] = arguments[_key];
      }

      this.eventCounter += 1;

      var logMessage = '#' + this.eventCounter + ': Colorpicker#' + this.colorpicker.id + ' [' + eventName + ']';

      (_console = console).debug.apply(_console, [logMessage].concat(args));

      /**
       * Whenever the debugger logs an event, this other event is emitted.
       *
       * @event DebuggerExtension#colorpickerDebug
       * @type {object} The event object
       * @property {Colorpicker} colorpicker The Colorpicker instance
       * @property {ColorItem} color The color instance
       * @property {{debugger: DebuggerExtension, eventName: String, logArgs: Array, logMessage: String}} debug
       *  The debug info
       */
      this.colorpicker.element.trigger({
        type: 'colorpickerDebug',
        colorpicker: this.colorpicker,
        color: this.color,
        value: null,
        debug: {
          debugger: this,
          eventName: eventName,
          logArgs: args,
          logMessage: logMessage
        }
      });
    }
  }, {
    key: 'resolveColor',
    value: function resolveColor(color) {
      var realColor = arguments.length > 1 && arguments[1] !== undefined ? arguments[1] : true;

      this.log('resolveColor()', color, realColor);
      return false;
    }
  }, {
    key: 'onCreate',
    value: function onCreate(event) {
      this.log('colorpickerCreate');
      return _get(Debugger.prototype.__proto__ || Object.getPrototypeOf(Debugger.prototype), 'onCreate', this).call(this, event);
    }
  }, {
    key: 'onDestroy',
    value: function onDestroy(event) {
      this.log('colorpickerDestroy');
      this.eventCounter = 0;

      if (this.colorpicker.inputHandler.hasInput()) {
        this.colorpicker.inputHandler.input.off('.colorpicker-ext');
      }

      return _get(Debugger.prototype.__proto__ || Object.getPrototypeOf(Debugger.prototype), 'onDestroy', this).call(this, event);
    }
  }, {
    key: 'onUpdate',
    value: function onUpdate(event) {
      this.log('colorpickerUpdate');
    }

    /**
     * @listens Colorpicker#change
     * @param {Event} event
     */

  }, {
    key: 'onChangeInput',
    value: function onChangeInput(event) {
      this.log('input:change.colorpicker', event.value, event.color);
    }
  }, {
    key: 'onChange',
    value: function onChange(event) {
      this.log('colorpickerChange', event.value, event.color);
    }
  }, {
    key: 'onInvalid',
    value: function onInvalid(event) {
      this.log('colorpickerInvalid', event.value, event.color);
    }
  }, {
    key: 'onHide',
    value: function onHide(event) {
      this.log('colorpickerHide');
      this.eventCounter = 0;
    }
  }, {
    key: 'onShow',
    value: function onShow(event) {
      this.log('colorpickerShow');
    }
  }, {
    key: 'onDisable',
    value: function onDisable(event) {
      this.log('colorpickerDisable');
    }
  }, {
    key: 'onEnable',
    value: function onEnable(event) {
      this.log('colorpickerEnable');
    }
  }]);

  return Debugger;
}(_Extension3.default);

exports.default = Debugger;
module.exports = exports.default;

/***/ }),
/* 11 */
/***/ (function(module, exports, __webpack_require__) {

"use strict";


Object.defineProperty(exports, "__esModule", {
  value: true
});

var _createClass = function () { function defineProperties(target, props) { for (var i = 0; i < props.length; i++) { var descriptor = props[i]; descriptor.enumerable = descriptor.enumerable || false; descriptor.configurable = true; if ("value" in descriptor) descriptor.writable = true; Object.defineProperty(target, descriptor.key, descriptor); } } return function (Constructor, protoProps, staticProps) { if (protoProps) defineProperties(Constructor.prototype, protoProps); if (staticProps) defineProperties(Constructor, staticProps); return Constructor; }; }();

var _get = function get(object, property, receiver) { if (object === null) object = Function.prototype; var desc = Object.getOwnPropertyDescriptor(object, property); if (desc === undefined) { var parent = Object.getPrototypeOf(object); if (parent === null) { return undefined; } else { return get(parent, property, receiver); } } else if ("value" in desc) { return desc.value; } else { var getter = desc.get; if (getter === undefined) { return undefined; } return getter.call(receiver); } };

var _Extension2 = __webpack_require__(1);

var _Extension3 = _interopRequireDefault(_Extension2);

var _jquery = __webpack_require__(0);

var _jquery2 = _interopRequireDefault(_jquery);

function _interopRequireDefault(obj) { return obj && obj.__esModule ? obj : { default: obj }; }

function _classCallCheck(instance, Constructor) { if (!(instance instanceof Constructor)) { throw new TypeError("Cannot call a class as a function"); } }

function _possibleConstructorReturn(self, call) { if (!self) { throw new ReferenceError("this hasn't been initialised - super() hasn't been called"); } return call && (typeof call === "object" || typeof call === "function") ? call : self; }

function _inherits(subClass, superClass) { if (typeof superClass !== "function" && superClass !== null) { throw new TypeError("Super expression must either be null or a function, not " + typeof superClass); } subClass.prototype = Object.create(superClass && superClass.prototype, { constructor: { value: subClass, enumerable: false, writable: true, configurable: true } }); if (superClass) Object.setPrototypeOf ? Object.setPrototypeOf(subClass, superClass) : subClass.__proto__ = superClass; }

/**
 * Color preview extension
 * @ignore
 */
var Preview = function (_Extension) {
  _inherits(Preview, _Extension);

  function Preview(colorpicker) {
    var options = arguments.length > 1 && arguments[1] !== undefined ? arguments[1] : {};

    _classCallCheck(this, Preview);

    var _this = _possibleConstructorReturn(this, (Preview.__proto__ || Object.getPrototypeOf(Preview)).call(this, colorpicker, _jquery2.default.extend(true, {}, {
      template: '<div class="colorpicker-bar colorpicker-preview"><div /></div>',
      showText: true,
      format: colorpicker.format
    }, options)));

    _this.element = (0, _jquery2.default)(_this.options.template);
    _this.elementInner = _this.element.find('div');
    return _this;
  }

  _createClass(Preview, [{
    key: 'onCreate',
    value: function onCreate(event) {
      _get(Preview.prototype.__proto__ || Object.getPrototypeOf(Preview.prototype), 'onCreate', this).call(this, event);
      this.colorpicker.picker.append(this.element);
    }
  }, {
    key: 'onUpdate',
    value: function onUpdate(event) {
      _get(Preview.prototype.__proto__ || Object.getPrototypeOf(Preview.prototype), 'onUpdate', this).call(this, event);

      if (!event.color) {
        this.elementInner.css('backgroundColor', null).css('color', null).html('');
        return;
      }

      this.elementInner.css('backgroundColor', event.color.toRgbString());

      if (this.options.showText) {
        this.elementInner.html(event.color.string(this.options.format || this.colorpicker.format));

        if (event.color.isDark() && event.color.alpha > 0.5) {
          this.elementInner.css('color', 'white');
        } else {
          this.elementInner.css('color', 'black');
        }
      }
    }
  }]);

  return Preview;
}(_Extension3.default);

exports.default = Preview;
module.exports = exports.default;

/***/ }),
/* 12 */
/***/ (function(module, exports, __webpack_require__) {

"use strict";


Object.defineProperty(exports, "__esModule", {
  value: true
});

var _createClass = function () { function defineProperties(target, props) { for (var i = 0; i < props.length; i++) { var descriptor = props[i]; descriptor.enumerable = descriptor.enumerable || false; descriptor.configurable = true; if ("value" in descriptor) descriptor.writable = true; Object.defineProperty(target, descriptor.key, descriptor); } } return function (Constructor, protoProps, staticProps) { if (protoProps) defineProperties(Constructor.prototype, protoProps); if (staticProps) defineProperties(Constructor, staticProps); return Constructor; }; }();

var _get = function get(object, property, receiver) { if (object === null) object = Function.prototype; var desc = Object.getOwnPropertyDescriptor(object, property); if (desc === undefined) { var parent = Object.getPrototypeOf(object); if (parent === null) { return undefined; } else { return get(parent, property, receiver); } } else if ("value" in desc) { return desc.value; } else { var getter = desc.get; if (getter === undefined) { return undefined; } return getter.call(receiver); } };

var _Palette2 = __webpack_require__(4);

var _Palette3 = _interopRequireDefault(_Palette2);

var _jquery = __webpack_require__(0);

var _jquery2 = _interopRequireDefault(_jquery);

function _interopRequireDefault(obj) { return obj && obj.__esModule ? obj : { default: obj }; }

function _classCallCheck(instance, Constructor) { if (!(instance instanceof Constructor)) { throw new TypeError("Cannot call a class as a function"); } }

function _possibleConstructorReturn(self, call) { if (!self) { throw new ReferenceError("this hasn't been initialised - super() hasn't been called"); } return call && (typeof call === "object" || typeof call === "function") ? call : self; }

function _inherits(subClass, superClass) { if (typeof superClass !== "function" && superClass !== null) { throw new TypeError("Super expression must either be null or a function, not " + typeof superClass); } subClass.prototype = Object.create(superClass && superClass.prototype, { constructor: { value: subClass, enumerable: false, writable: true, configurable: true } }); if (superClass) Object.setPrototypeOf ? Object.setPrototypeOf(subClass, superClass) : subClass.__proto__ = superClass; }

var defaults = {
  barTemplate: '<div class="colorpicker-bar colorpicker-swatches">\n                    <div class="colorpicker-swatches--inner"></div>\n                </div>',
  swatchTemplate: '<i class="colorpicker-swatch"><i class="colorpicker-swatch--inner"></i></i>'
};

/**
 * Color swatches extension
 * @ignore
 */

var Swatches = function (_Palette) {
  _inherits(Swatches, _Palette);

  function Swatches(colorpicker) {
    var options = arguments.length > 1 && arguments[1] !== undefined ? arguments[1] : {};

    _classCallCheck(this, Swatches);

    var _this = _possibleConstructorReturn(this, (Swatches.__proto__ || Object.getPrototypeOf(Swatches)).call(this, colorpicker, _jquery2.default.extend(true, {}, defaults, options)));

    _this.element = null;
    return _this;
  }

  _createClass(Swatches, [{
    key: 'isEnabled',
    value: function isEnabled() {
      return this.getLength() > 0;
    }
  }, {
    key: 'onCreate',
    value: function onCreate(event) {
      _get(Swatches.prototype.__proto__ || Object.getPrototypeOf(Swatches.prototype), 'onCreate', this).call(this, event);

      if (!this.isEnabled()) {
        return;
      }

      this.element = (0, _jquery2.default)(this.options.barTemplate);
      this.load();
      this.colorpicker.picker.append(this.element);
    }
  }, {
    key: 'load',
    value: function load() {
      var _this2 = this;

      var colorpicker = this.colorpicker,
          swatchContainer = this.element.find('.colorpicker-swatches--inner'),
          isAliased = this.options.namesAsValues === true && !Array.isArray(this.colors);

      swatchContainer.empty();

      _jquery2.default.each(this.colors, function (name, value) {
        var $swatch = (0, _jquery2.default)(_this2.options.swatchTemplate).attr('data-name', name).attr('data-value', value).attr('title', isAliased ? name + ': ' + value : value).on('mousedown.colorpicker touchstart.colorpicker', function (e) {
          var $sw = (0, _jquery2.default)(this);

          // e.preventDefault();

          colorpicker.setValue(isAliased ? $sw.attr('data-name') : $sw.attr('data-value'));
        });

        $swatch.find('.colorpicker-swatch--inner').css('background-color', value);

        swatchContainer.append($swatch);
      });

      swatchContainer.append((0, _jquery2.default)('<i class="colorpicker-clear"></i>'));
    }
  }]);

  return Swatches;
}(_Palette3.default);

exports.default = Swatches;
module.exports = exports.default;

/***/ }),
/* 13 */
/***/ (function(module, exports, __webpack_require__) {

"use strict";


Object.defineProperty(exports, "__esModule", {
  value: true
});

var _createClass = function () { function defineProperties(target, props) { for (var i = 0; i < props.length; i++) { var descriptor = props[i]; descriptor.enumerable = descriptor.enumerable || false; descriptor.configurable = true; if ("value" in descriptor) descriptor.writable = true; Object.defineProperty(target, descriptor.key, descriptor); } } return function (Constructor, protoProps, staticProps) { if (protoProps) defineProperties(Constructor.prototype, protoProps); if (staticProps) defineProperties(Constructor, staticProps); return Constructor; }; }();

var _jquery = __webpack_require__(0);

var _jquery2 = _interopRequireDefault(_jquery);

function _interopRequireDefault(obj) { return obj && obj.__esModule ? obj : { default: obj }; }

function _classCallCheck(instance, Constructor) { if (!(instance instanceof Constructor)) { throw new TypeError("Cannot call a class as a function"); } }

/**
 * Class that handles all configured sliders on mouse or touch events.
 * @ignore
 */
var SliderHandler = function () {
  /**
   * @param {Colorpicker} colorpicker
   */
  function SliderHandler(colorpicker) {
    _classCallCheck(this, SliderHandler);

    /**
     * @type {Colorpicker}
     */
    this.colorpicker = colorpicker;
    /**
     * @type {*|String}
     * @private
     */
    this.currentSlider = null;
    /**
     * @type {{left: number, top: number}}
     * @private
     */
    this.mousePointer = {
      left: 0,
      top: 0
    };

    /**
     * @type {Function}
     */
    this.onMove = _jquery2.default.proxy(this.defaultOnMove, this);
  }

  /**
   * This function is called every time a slider guide is moved
   * The scope of "this" is the SliderHandler object.
   *
   * @param {int} top
   * @param {int} left
   */


  _createClass(SliderHandler, [{
    key: 'defaultOnMove',
    value: function defaultOnMove(top, left) {
      if (!this.currentSlider) {
        return;
      }

      var slider = this.currentSlider,
          cp = this.colorpicker,
          ch = cp.colorHandler;

      // Create a color object
      var color = !ch.hasColor() ? ch.getFallbackColor() : ch.color.getClone();

      // Adjust the guide position
      slider.guideStyle.left = left + 'px';
      slider.guideStyle.top = top + 'px';

      // Adjust the color
      if (slider.callLeft) {
        color[slider.callLeft](left / slider.maxLeft);
      }
      if (slider.callTop) {
        color[slider.callTop](top / slider.maxTop);
      }

      // Set the new color
      cp.setValue(color);
      cp.popupHandler.focus();
    }

    /**
     * Binds the colorpicker sliders to the mouse/touch events
     */

  }, {
    key: 'bind',
    value: function bind() {
      var sliders = this.colorpicker.options.horizontal ? this.colorpicker.options.slidersHorz : this.colorpicker.options.sliders;

      var sliderClasses = [];

      for (var sliderName in sliders) {
        if (!sliders.hasOwnProperty(sliderName)) {
          continue;
        }

        sliderClasses.push(sliders[sliderName].selector);
      }

      this.colorpicker.picker.find(sliderClasses.join(', ')).on('mousedown.colorpicker touchstart.colorpicker', _jquery2.default.proxy(this.pressed, this));
    }

    /**
     * Unbinds any event bound by this handler
     */

  }, {
    key: 'unbind',
    value: function unbind() {
      (0, _jquery2.default)(this.colorpicker.picker).off({
        'mousemove.colorpicker': _jquery2.default.proxy(this.moved, this),
        'touchmove.colorpicker': _jquery2.default.proxy(this.moved, this),
        'mouseup.colorpicker': _jquery2.default.proxy(this.released, this),
        'touchend.colorpicker': _jquery2.default.proxy(this.released, this)
      });
    }

    /**
     * Function triggered when clicking in one of the color adjustment bars
     *
     * @private
     * @fires Colorpicker#mousemove
     * @param {Event} e
     */

  }, {
    key: 'pressed',
    value: function pressed(e) {
      if (this.colorpicker.isDisabled()) {
        return;
      }
      this.colorpicker.lastEvent.alias = 'pressed';
      this.colorpicker.lastEvent.e = e;

      if (!e.pageX && !e.pageY && e.originalEvent && e.originalEvent.touches) {
        e.pageX = e.originalEvent.touches[0].pageX;
        e.pageY = e.originalEvent.touches[0].pageY;
      }
      // e.stopPropagation();
      // e.preventDefault();

      var target = (0, _jquery2.default)(e.target);

      // detect the slider and set the limits and callbacks
      var zone = target.closest('div');

      var sliders = this.colorpicker.options.horizontal ? this.colorpicker.options.slidersHorz : this.colorpicker.options.sliders;

      if (zone.is('.colorpicker')) {
        return;
      }

      this.currentSlider = null;

      for (var sliderName in sliders) {
        if (!sliders.hasOwnProperty(sliderName)) {
          continue;
        }

        var slider = sliders[sliderName];

        if (zone.is(slider.selector)) {
          this.currentSlider = _jquery2.default.extend({}, slider, { name: sliderName });
          break;
        } else if (slider.childSelector !== undefined && zone.is(slider.childSelector)) {
          this.currentSlider = _jquery2.default.extend({}, slider, { name: sliderName });
          zone = zone.parent(); // zone.parents(slider.selector).first() ?
          break;
        }
      }

      var guide = zone.find('.colorpicker-guide').get(0);

      if (this.currentSlider === null || guide === null) {
        return;
      }

      var offset = zone.offset();

      // reference to guide's style
      this.currentSlider.guideStyle = guide.style;
      this.currentSlider.left = e.pageX - offset.left;
      this.currentSlider.top = e.pageY - offset.top;
      this.mousePointer = {
        left: e.pageX,
        top: e.pageY
      };

      // TODO: fix moving outside the picker makes the guides to keep moving. The event needs to be bound to the window.
      /**
       * (window.document) Triggered on mousedown for the document object,
       * so the color adjustment guide is moved to the clicked position.
       *
       * @event Colorpicker#mousemove
       */
      (0, _jquery2.default)(this.colorpicker.picker).on({
        'mousemove.colorpicker': _jquery2.default.proxy(this.moved, this),
        'touchmove.colorpicker': _jquery2.default.proxy(this.moved, this),
        'mouseup.colorpicker': _jquery2.default.proxy(this.released, this),
        'touchend.colorpicker': _jquery2.default.proxy(this.released, this)
      }).trigger('mousemove');
    }

    /**
     * Function triggered when dragging a guide inside one of the color adjustment bars.
     *
     * @private
     * @param {Event} e
     */

  }, {
    key: 'moved',
    value: function moved(e) {
      this.colorpicker.lastEvent.alias = 'moved';
      this.colorpicker.lastEvent.e = e;

      if (!e.pageX && !e.pageY && e.originalEvent && e.originalEvent.touches) {
        e.pageX = e.originalEvent.touches[0].pageX;
        e.pageY = e.originalEvent.touches[0].pageY;
      }

      // e.stopPropagation();
      e.preventDefault(); // prevents scrolling on mobile

      var left = Math.max(0, Math.min(this.currentSlider.maxLeft, this.currentSlider.left + ((e.pageX || this.mousePointer.left) - this.mousePointer.left)));

      var top = Math.max(0, Math.min(this.currentSlider.maxTop, this.currentSlider.top + ((e.pageY || this.mousePointer.top) - this.mousePointer.top)));

      this.onMove(top, left);
    }

    /**
     * Function triggered when releasing the click in one of the color adjustment bars.
     *
     * @private
     * @param {Event} e
     */

  }, {
    key: 'released',
    value: function released(e) {
      this.colorpicker.lastEvent.alias = 'released';
      this.colorpicker.lastEvent.e = e;

      // e.stopPropagation();
      // e.preventDefault();

      (0, _jquery2.default)(this.colorpicker.picker).off({
        'mousemove.colorpicker': this.moved,
        'touchmove.colorpicker': this.moved,
        'mouseup.colorpicker': this.released,
        'touchend.colorpicker': this.released
      });
    }
  }]);

  return SliderHandler;
}();

exports.default = SliderHandler;
module.exports = exports.default;

/***/ }),
/* 14 */
/***/ (function(module, exports, __webpack_require__) {

"use strict";


Object.defineProperty(exports, "__esModule", {
  value: true
});

var _createClass = function () { function defineProperties(target, props) { for (var i = 0; i < props.length; i++) { var descriptor = props[i]; descriptor.enumerable = descriptor.enumerable || false; descriptor.configurable = true; if ("value" in descriptor) descriptor.writable = true; Object.defineProperty(target, descriptor.key, descriptor); } } return function (Constructor, protoProps, staticProps) { if (protoProps) defineProperties(Constructor.prototype, protoProps); if (staticProps) defineProperties(Constructor, staticProps); return Constructor; }; }();

var _jquery = __webpack_require__(0);

var _jquery2 = _interopRequireDefault(_jquery);

var _options = __webpack_require__(3);

var _options2 = _interopRequireDefault(_options);

function _interopRequireDefault(obj) { return obj && obj.__esModule ? obj : { default: obj }; }

function _classCallCheck(instance, Constructor) { if (!(instance instanceof Constructor)) { throw new TypeError("Cannot call a class as a function"); } }

/**
 * Handles everything related to the UI of the colorpicker popup: show, hide, position,...
 * @ignore
 */
var PopupHandler = function () {
  /**
   * @param {Colorpicker} colorpicker
   * @param {Window} root
   */
  function PopupHandler(colorpicker, root) {
    _classCallCheck(this, PopupHandler);

    /**
     * @type {Window}
     */
    this.root = root;
    /**
     * @type {Colorpicker}
     */
    this.colorpicker = colorpicker;
    /**
     * @type {jQuery}
     */
    this.popoverTarget = null;
    /**
     * @type {jQuery}
     */
    this.popoverTip = null;

    /**
     * If true, the latest click was inside the popover
     * @type {boolean}
     */
    this.clicking = false;
    /**
     * @type {boolean}
     */
    this.hidding = false;
    /**
     * @type {boolean}
     */
    this.showing = false;
  }

  /**
   * @private
   * @returns {jQuery|false}
   */


  _createClass(PopupHandler, [{
    key: 'bind',


    /**
     * Binds the different colorpicker elements to the focus/mouse/touch events so it reacts in order to show or
     * hide the colorpicker popup accordingly. It also adds the proper classes.
     */
    value: function bind() {
      var cp = this.colorpicker;

      if (cp.options.inline) {
        cp.picker.addClass('colorpicker-inline colorpicker-visible');
        return; // no need to bind show/hide events for inline elements
      }

      cp.picker.addClass('colorpicker-popup colorpicker-hidden');

      // there is no input or addon
      if (!this.hasInput && !this.hasAddon) {
        return;
      }

      // create Bootstrap 4 popover
      if (cp.options.popover) {
        this.createPopover();
      }

      // bind addon show/hide events
      if (this.hasAddon) {
        // enable focus on addons
        if (!this.addon.attr('tabindex')) {
          this.addon.attr('tabindex', 0);
        }

        this.addon.on({
          'mousedown.colorpicker touchstart.colorpicker': _jquery2.default.proxy(this.toggle, this)
        });

        this.addon.on({
          'focus.colorpicker': _jquery2.default.proxy(this.show, this)
        });

        this.addon.on({
          'focusout.colorpicker': _jquery2.default.proxy(this.hide, this)
        });
      }

      // bind input show/hide events
      if (this.hasInput && !this.hasAddon) {
        this.input.on({
          'mousedown.colorpicker touchstart.colorpicker': _jquery2.default.proxy(this.show, this),
          'focus.colorpicker': _jquery2.default.proxy(this.show, this)
        });

        this.input.on({
          'focusout.colorpicker': _jquery2.default.proxy(this.hide, this)
        });
      }

      // reposition popup on window resize
      (0, _jquery2.default)(this.root).on('resize.colorpicker', _jquery2.default.proxy(this.reposition, this));
    }

    /**
     * Unbinds any event bound by this handler
     */

  }, {
    key: 'unbind',
    value: function unbind() {
      if (this.hasInput) {
        this.input.off({
          'mousedown.colorpicker touchstart.colorpicker': _jquery2.default.proxy(this.show, this),
          'focus.colorpicker': _jquery2.default.proxy(this.show, this)
        });
        this.input.off({
          'focusout.colorpicker': _jquery2.default.proxy(this.hide, this)
        });
      }

      if (this.hasAddon) {
        this.addon.off({
          'mousedown.colorpicker touchstart.colorpicker': _jquery2.default.proxy(this.toggle, this)
        });
        this.addon.off({
          'focus.colorpicker': _jquery2.default.proxy(this.show, this)
        });
        this.addon.off({
          'focusout.colorpicker': _jquery2.default.proxy(this.hide, this)
        });
      }

      if (this.popoverTarget) {
        this.popoverTarget.popover('dispose');
      }

      (0, _jquery2.default)(this.root).off('resize.colorpicker', _jquery2.default.proxy(this.reposition, this));
      (0, _jquery2.default)(this.root.document).off('mousedown.colorpicker touchstart.colorpicker', _jquery2.default.proxy(this.hide, this));
      (0, _jquery2.default)(this.root.document).off('mousedown.colorpicker touchstart.colorpicker', _jquery2.default.proxy(this.onClickingInside, this));
    }
  }, {
    key: 'isClickingInside',
    value: function isClickingInside(e) {
      if (!e) {
        return false;
      }

      return this.isOrIsInside(this.popoverTip, e.currentTarget) || this.isOrIsInside(this.popoverTip, e.target) || this.isOrIsInside(this.colorpicker.picker, e.currentTarget) || this.isOrIsInside(this.colorpicker.picker, e.target);
    }
  }, {
    key: 'isOrIsInside',
    value: function isOrIsInside(container, element) {
      if (!container || !element) {
        return false;
      }

      element = (0, _jquery2.default)(element);

      return element.is(container) || container.find(element).length > 0;
    }
  }, {
    key: 'onClickingInside',
    value: function onClickingInside(e) {
      this.clicking = this.isClickingInside(e);
    }
  }, {
    key: 'createPopover',
    value: function createPopover() {
      var cp = this.colorpicker;

      this.popoverTarget = this.hasAddon ? this.addon : this.input;

      cp.picker.addClass('colorpicker-bs-popover-content');

      this.popoverTarget.popover(_jquery2.default.extend(true, {}, _options2.default.popover, cp.options.popover, { trigger: 'manual', content: cp.picker, html: true }));

      /* Bootstrap 5 added an official method to get the popover instance */
      /* global bootstrap */
      var useGetInstance = window.bootstrap && window.bootstrap.Popover && window.bootstrap.Popover.getInstance;

      this.popoverTip = useGetInstance ? (0, _jquery2.default)(bootstrap.Popover.getInstance(this.popoverTarget[0]).tip) : (0, _jquery2.default)(this.popoverTarget.popover('getTipElement').data('bs.popover').tip);

      this.popoverTip.addClass('colorpicker-bs-popover');

      this.popoverTarget.on('shown.bs.popover', _jquery2.default.proxy(this.fireShow, this));
      this.popoverTarget.on('hidden.bs.popover', _jquery2.default.proxy(this.fireHide, this));
    }

    /**
     * If the widget is not inside a container or inline, rearranges its position relative to its element offset.
     *
     * @param {Event} [e]
     * @private
     */

  }, {
    key: 'reposition',
    value: function reposition(e) {
      if (this.popoverTarget && this.isVisible()) {
        this.popoverTarget.popover('update');
      }
    }

    /**
     * Toggles the colorpicker between visible or hidden
     *
     * @fires Colorpicker#colorpickerShow
     * @fires Colorpicker#colorpickerHide
     * @param {Event} [e]
     */

  }, {
    key: 'toggle',
    value: function toggle(e) {
      if (this.isVisible()) {
        this.hide(e);
      } else {
        this.show(e);
      }
    }

    /**
     * Shows the colorpicker widget if hidden.
     *
     * @fires Colorpicker#colorpickerShow
     * @param {Event} [e]
     */

  }, {
    key: 'show',
    value: function show(e) {
      if (this.isVisible() || this.showing || this.hidding) {
        return;
      }

      this.showing = true;
      this.hidding = false;
      this.clicking = false;

      var cp = this.colorpicker;

      cp.lastEvent.alias = 'show';
      cp.lastEvent.e = e;

      // Prevent showing browser native HTML5 colorpicker
      if (e && (!this.hasInput || this.input.attr('type') === 'color') && e && e.preventDefault) {
        e.stopPropagation();
        e.preventDefault();
      }

      // If it's a popover, add event to the document to hide the picker when clicking outside of it
      if (this.isPopover) {
        (0, _jquery2.default)(this.root).on('resize.colorpicker', _jquery2.default.proxy(this.reposition, this));
      }

      // add visible class before popover is shown
      cp.picker.addClass('colorpicker-visible').removeClass('colorpicker-hidden');

      if (this.popoverTarget) {
        this.popoverTarget.popover('show');
      } else {
        this.fireShow();
      }
    }
  }, {
    key: 'fireShow',
    value: function fireShow() {
      this.hidding = false;
      this.showing = false;

      if (this.isPopover) {
        // Add event to hide on outside click
        (0, _jquery2.default)(this.root.document).on('mousedown.colorpicker touchstart.colorpicker', _jquery2.default.proxy(this.hide, this));
        (0, _jquery2.default)(this.root.document).on('mousedown.colorpicker touchstart.colorpicker', _jquery2.default.proxy(this.onClickingInside, this));
      }

      /**
       * (Colorpicker) When show() is called and the widget can be shown.
       *
       * @event Colorpicker#colorpickerShow
       */
      this.colorpicker.trigger('colorpickerShow');
    }

    /**
     * Hides the colorpicker widget.
     * Hide is prevented when it is triggered by an event whose target element has been clicked/touched.
     *
     * @fires Colorpicker#colorpickerHide
     * @param {Event} [e]
     */

  }, {
    key: 'hide',
    value: function hide(e) {
      if (this.isHidden() || this.showing || this.hidding) {
        return;
      }

      var cp = this.colorpicker,
          clicking = this.clicking || this.isClickingInside(e);

      this.hidding = true;
      this.showing = false;
      this.clicking = false;

      cp.lastEvent.alias = 'hide';
      cp.lastEvent.e = e;

      // TODO: fix having to click twice outside when losing focus and last 2 clicks where inside the colorpicker

      // Prevent hide if triggered by an event and an element inside the colorpicker has been clicked/touched
      if (clicking) {
        this.hidding = false;
        return;
      }

      if (this.popoverTarget) {
        this.popoverTarget.popover('hide');
      } else {
        this.fireHide();
      }
    }
  }, {
    key: 'fireHide',
    value: function fireHide() {
      this.hidding = false;
      this.showing = false;

      var cp = this.colorpicker;

      // add hidden class after popover is hidden
      cp.picker.addClass('colorpicker-hidden').removeClass('colorpicker-visible');

      // Unbind window and document events, since there is no need to keep them while the popup is hidden
      (0, _jquery2.default)(this.root).off('resize.colorpicker', _jquery2.default.proxy(this.reposition, this));
      (0, _jquery2.default)(this.root.document).off('mousedown.colorpicker touchstart.colorpicker', _jquery2.default.proxy(this.hide, this));
      (0, _jquery2.default)(this.root.document).off('mousedown.colorpicker touchstart.colorpicker', _jquery2.default.proxy(this.onClickingInside, this));

      /**
       * (Colorpicker) When hide() is called and the widget can be hidden.
       *
       * @event Colorpicker#colorpickerHide
       */
      cp.trigger('colorpickerHide');
    }
  }, {
    key: 'focus',
    value: function focus() {
      if (this.hasAddon) {
        return this.addon.focus();
      }
      if (this.hasInput) {
        return this.input.focus();
      }
      return false;
    }

    /**
     * Returns true if the colorpicker element has the colorpicker-visible class and not the colorpicker-hidden one.
     * False otherwise.
     *
     * @returns {boolean}
     */

  }, {
    key: 'isVisible',
    value: function isVisible() {
      return this.colorpicker.picker.hasClass('colorpicker-visible') && !this.colorpicker.picker.hasClass('colorpicker-hidden');
    }

    /**
     * Returns true if the colorpicker element has the colorpicker-hidden class and not the colorpicker-visible one.
     * False otherwise.
     *
     * @returns {boolean}
     */

  }, {
    key: 'isHidden',
    value: function isHidden() {
      return this.colorpicker.picker.hasClass('colorpicker-hidden') && !this.colorpicker.picker.hasClass('colorpicker-visible');
    }
  }, {
    key: 'input',
    get: function get() {
      return this.colorpicker.inputHandler.input;
    }

    /**
     * @private
     * @returns {boolean}
     */

  }, {
    key: 'hasInput',
    get: function get() {
      return this.colorpicker.inputHandler.hasInput();
    }

    /**
     * @private
     * @returns {jQuery|false}
     */

  }, {
    key: 'addon',
    get: function get() {
      return this.colorpicker.addonHandler.addon;
    }

    /**
     * @private
     * @returns {boolean}
     */

  }, {
    key: 'hasAddon',
    get: function get() {
      return this.colorpicker.addonHandler.hasAddon();
    }

    /**
     * @private
     * @returns {boolean}
     */

  }, {
    key: 'isPopover',
    get: function get() {
      return !this.colorpicker.options.inline && !!this.popoverTip;
    }
  }]);

  return PopupHandler;
}();

exports.default = PopupHandler;
module.exports = exports.default;

/***/ }),
/* 15 */
/***/ (function(module, exports, __webpack_require__) {

"use strict";


Object.defineProperty(exports, "__esModule", {
  value: true
});

var _createClass = function () { function defineProperties(target, props) { for (var i = 0; i < props.length; i++) { var descriptor = props[i]; descriptor.enumerable = descriptor.enumerable || false; descriptor.configurable = true; if ("value" in descriptor) descriptor.writable = true; Object.defineProperty(target, descriptor.key, descriptor); } } return function (Constructor, protoProps, staticProps) { if (protoProps) defineProperties(Constructor.prototype, protoProps); if (staticProps) defineProperties(Constructor, staticProps); return Constructor; }; }();

var _jquery = __webpack_require__(0);

var _jquery2 = _interopRequireDefault(_jquery);

var _ColorItem = __webpack_require__(2);

var _ColorItem2 = _interopRequireDefault(_ColorItem);

function _interopRequireDefault(obj) { return obj && obj.__esModule ? obj : { default: obj }; }

function _classCallCheck(instance, Constructor) { if (!(instance instanceof Constructor)) { throw new TypeError("Cannot call a class as a function"); } }

/**
 * Handles everything related to the colorpicker input
 * @ignore
 */
var InputHandler = function () {
  /**
   * @param {Colorpicker} colorpicker
   */
  function InputHandler(colorpicker) {
    _classCallCheck(this, InputHandler);

    /**
     * @type {Colorpicker}
     */
    this.colorpicker = colorpicker;
    /**
     * @type {jQuery|false}
     */
    this.input = this.colorpicker.element.is('input') ? this.colorpicker.element : this.colorpicker.options.input ? this.colorpicker.element.find(this.colorpicker.options.input) : false;

    if (this.input && this.input.length === 0) {
      this.input = false;
    }

    this._initValue();
  }

  _createClass(InputHandler, [{
    key: 'bind',
    value: function bind() {
      if (!this.hasInput()) {
        return;
      }
      this.input.on({
        'keyup.colorpicker': _jquery2.default.proxy(this.onkeyup, this)
      });
      this.input.on({
        'change.colorpicker': _jquery2.default.proxy(this.onchange, this)
      });
    }
  }, {
    key: 'unbind',
    value: function unbind() {
      if (!this.hasInput()) {
        return;
      }
      this.input.off('.colorpicker');
    }
  }, {
    key: '_initValue',
    value: function _initValue() {
      if (!this.hasInput()) {
        return;
      }

      var val = '';

      [
      // candidates:
      this.input.val(), this.input.data('color'), this.input.attr('data-color')].map(function (item) {
        if (item && val === '') {
          val = item;
        }
      });

      if (val instanceof _ColorItem2.default) {
        val = this.getFormattedColor(val.string(this.colorpicker.format));
      } else if (!(typeof val === 'string' || val instanceof String)) {
        val = '';
      }

      this.input.prop('value', val);
    }

    /**
     * Returns the color string from the input value.
     * If there is no input the return value is false.
     *
     * @returns {String|boolean}
     */

  }, {
    key: 'getValue',
    value: function getValue() {
      if (!this.hasInput()) {
        return false;
      }

      return this.input.val();
    }

    /**
     * If the input element is present, it updates the value with the current color object color string.
     * If the value is changed, this method fires a "change" event on the input element.
     *
     * @param {String} val
     *
     * @fires Colorpicker#change
     */

  }, {
    key: 'setValue',
    value: function setValue(val) {
      if (!this.hasInput()) {
        return;
      }

      var inputVal = this.input.prop('value');

      val = val ? val : '';

      if (val === (inputVal ? inputVal : '')) {
        // No need to set value or trigger any event if nothing changed
        return;
      }

      this.input.prop('value', val);

      /**
       * (Input) Triggered on the input element when a new color is selected.
       *
       * @event Colorpicker#change
       */
      this.input.trigger({
        type: 'change',
        colorpicker: this.colorpicker,
        color: this.colorpicker.color,
        value: val
      });
    }

    /**
     * Returns the formatted color string, with the formatting options applied
     * (e.g. useHashPrefix)
     *
     * @param {String|null} val
     *
     * @returns {String}
     */

  }, {
    key: 'getFormattedColor',
    value: function getFormattedColor() {
      var val = arguments.length > 0 && arguments[0] !== undefined ? arguments[0] : null;

      val = val ? val : this.colorpicker.colorHandler.getColorString();

      if (!val) {
        return '';
      }

      val = this.colorpicker.colorHandler.resolveColorDelegate(val, false);

      if (this.colorpicker.options.useHashPrefix === false) {
        val = val.replace(/^#/g, '');
      }

      return val;
    }

    /**
     * Returns true if the widget has an associated input element, false otherwise
     * @returns {boolean}
     */

  }, {
    key: 'hasInput',
    value: function hasInput() {
      return this.input !== false;
    }

    /**
     * Returns true if the input exists and is disabled
     * @returns {boolean}
     */

  }, {
    key: 'isEnabled',
    value: function isEnabled() {
      return this.hasInput() && !this.isDisabled();
    }

    /**
     * Returns true if the input exists and is disabled
     * @returns {boolean}
     */

  }, {
    key: 'isDisabled',
    value: function isDisabled() {
      return this.hasInput() && this.input.prop('disabled') === true;
    }

    /**
     * Disables the input if any
     *
     * @fires Colorpicker#colorpickerDisable
     * @returns {boolean}
     */

  }, {
    key: 'disable',
    value: function disable() {
      if (this.hasInput()) {
        this.input.prop('disabled', true);
      }
    }

    /**
     * Enables the input if any
     *
     * @fires Colorpicker#colorpickerEnable
     * @returns {boolean}
     */

  }, {
    key: 'enable',
    value: function enable() {
      if (this.hasInput()) {
        this.input.prop('disabled', false);
      }
    }

    /**
     * Calls setValue with the current internal color value
     *
     * @fires Colorpicker#change
     */

  }, {
    key: 'update',
    value: function update() {
      if (!this.hasInput()) {
        return;
      }

      if (this.colorpicker.options.autoInputFallback === false && this.colorpicker.colorHandler.isInvalidColor()) {
        // prevent update if color is invalid, autoInputFallback is disabled and the last event is keyup.
        return;
      }

      this.setValue(this.getFormattedColor());
    }

    /**
     * Function triggered when the input has changed, so the colorpicker gets updated.
     *
     * @private
     * @param {Event} e
     * @returns {boolean}
     */

  }, {
    key: 'onchange',
    value: function onchange(e) {
      this.colorpicker.lastEvent.alias = 'input.change';
      this.colorpicker.lastEvent.e = e;

      var val = this.getValue();

      if (val !== e.value) {
        this.colorpicker.setValue(val);
      }
    }

    /**
     * Function triggered after a keyboard key has been released.
     *
     * @private
     * @param {Event} e
     * @returns {boolean}
     */

  }, {
    key: 'onkeyup',
    value: function onkeyup(e) {
      this.colorpicker.lastEvent.alias = 'input.keyup';
      this.colorpicker.lastEvent.e = e;

      var val = this.getValue();

      if (val !== e.value) {
        this.colorpicker.setValue(val);
      }
    }
  }]);

  return InputHandler;
}();

exports.default = InputHandler;
module.exports = exports.default;

/***/ }),
/* 16 */
/***/ (function(module, exports, __webpack_require__) {

"use strict";


var colorString = __webpack_require__(17);
var convert = __webpack_require__(20);

var _slice = [].slice;

var skippedModels = [
	// to be honest, I don't really feel like keyword belongs in color convert, but eh.
	'keyword',

	// gray conflicts with some method names, and has its own method defined.
	'gray',

	// shouldn't really be in color-convert either...
	'hex'
];

var hashedModelKeys = {};
Object.keys(convert).forEach(function (model) {
	hashedModelKeys[_slice.call(convert[model].labels).sort().join('')] = model;
});

var limiters = {};

function Color(obj, model) {
	if (!(this instanceof Color)) {
		return new Color(obj, model);
	}

	if (model && model in skippedModels) {
		model = null;
	}

	if (model && !(model in convert)) {
		throw new Error('Unknown model: ' + model);
	}

	var i;
	var channels;

	if (obj == null) { // eslint-disable-line no-eq-null,eqeqeq
		this.model = 'rgb';
		this.color = [0, 0, 0];
		this.valpha = 1;
	} else if (obj instanceof Color) {
		this.model = obj.model;
		this.color = obj.color.slice();
		this.valpha = obj.valpha;
	} else if (typeof obj === 'string') {
		var result = colorString.get(obj);
		if (result === null) {
			throw new Error('Unable to parse color from string: ' + obj);
		}

		this.model = result.model;
		channels = convert[this.model].channels;
		this.color = result.value.slice(0, channels);
		this.valpha = typeof result.value[channels] === 'number' ? result.value[channels] : 1;
	} else if (obj.length) {
		this.model = model || 'rgb';
		channels = convert[this.model].channels;
		var newArr = _slice.call(obj, 0, channels);
		this.color = zeroArray(newArr, channels);
		this.valpha = typeof obj[channels] === 'number' ? obj[channels] : 1;
	} else if (typeof obj === 'number') {
		// this is always RGB - can be converted later on.
		obj &= 0xFFFFFF;
		this.model = 'rgb';
		this.color = [
			(obj >> 16) & 0xFF,
			(obj >> 8) & 0xFF,
			obj & 0xFF
		];
		this.valpha = 1;
	} else {
		this.valpha = 1;

		var keys = Object.keys(obj);
		if ('alpha' in obj) {
			keys.splice(keys.indexOf('alpha'), 1);
			this.valpha = typeof obj.alpha === 'number' ? obj.alpha : 0;
		}

		var hashedKeys = keys.sort().join('');
		if (!(hashedKeys in hashedModelKeys)) {
			throw new Error('Unable to parse color from object: ' + JSON.stringify(obj));
		}

		this.model = hashedModelKeys[hashedKeys];

		var labels = convert[this.model].labels;
		var color = [];
		for (i = 0; i < labels.length; i++) {
			color.push(obj[labels[i]]);
		}

		this.color = zeroArray(color);
	}

	// perform limitations (clamping, etc.)
	if (limiters[this.model]) {
		channels = convert[this.model].channels;
		for (i = 0; i < channels; i++) {
			var limit = limiters[this.model][i];
			if (limit) {
				this.color[i] = limit(this.color[i]);
			}
		}
	}

	this.valpha = Math.max(0, Math.min(1, this.valpha));

	if (Object.freeze) {
		Object.freeze(this);
	}
}

Color.prototype = {
	toString: function () {
		return this.string();
	},

	toJSON: function () {
		return this[this.model]();
	},

	string: function (places) {
		var self = this.model in colorString.to ? this : this.rgb();
		self = self.round(typeof places === 'number' ? places : 1);
		var args = self.valpha === 1 ? self.color : self.color.concat(this.valpha);
		return colorString.to[self.model](args);
	},

	percentString: function (places) {
		var self = this.rgb().round(typeof places === 'number' ? places : 1);
		var args = self.valpha === 1 ? self.color : self.color.concat(this.valpha);
		return colorString.to.rgb.percent(args);
	},

	array: function () {
		return this.valpha === 1 ? this.color.slice() : this.color.concat(this.valpha);
	},

	object: function () {
		var result = {};
		var channels = convert[this.model].channels;
		var labels = convert[this.model].labels;

		for (var i = 0; i < channels; i++) {
			result[labels[i]] = this.color[i];
		}

		if (this.valpha !== 1) {
			result.alpha = this.valpha;
		}

		return result;
	},

	unitArray: function () {
		var rgb = this.rgb().color;
		rgb[0] /= 255;
		rgb[1] /= 255;
		rgb[2] /= 255;

		if (this.valpha !== 1) {
			rgb.push(this.valpha);
		}

		return rgb;
	},

	unitObject: function () {
		var rgb = this.rgb().object();
		rgb.r /= 255;
		rgb.g /= 255;
		rgb.b /= 255;

		if (this.valpha !== 1) {
			rgb.alpha = this.valpha;
		}

		return rgb;
	},

	round: function (places) {
		places = Math.max(places || 0, 0);
		return new Color(this.color.map(roundToPlace(places)).concat(this.valpha), this.model);
	},

	alpha: function (val) {
		if (arguments.length) {
			return new Color(this.color.concat(Math.max(0, Math.min(1, val))), this.model);
		}

		return this.valpha;
	},

	// rgb
	red: getset('rgb', 0, maxfn(255)),
	green: getset('rgb', 1, maxfn(255)),
	blue: getset('rgb', 2, maxfn(255)),

	hue: getset(['hsl', 'hsv', 'hsl', 'hwb', 'hcg'], 0, function (val) { return ((val % 360) + 360) % 360; }), // eslint-disable-line brace-style

	saturationl: getset('hsl', 1, maxfn(100)),
	lightness: getset('hsl', 2, maxfn(100)),

	saturationv: getset('hsv', 1, maxfn(100)),
	value: getset('hsv', 2, maxfn(100)),

	chroma: getset('hcg', 1, maxfn(100)),
	gray: getset('hcg', 2, maxfn(100)),

	white: getset('hwb', 1, maxfn(100)),
	wblack: getset('hwb', 2, maxfn(100)),

	cyan: getset('cmyk', 0, maxfn(100)),
	magenta: getset('cmyk', 1, maxfn(100)),
	yellow: getset('cmyk', 2, maxfn(100)),
	black: getset('cmyk', 3, maxfn(100)),

	x: getset('xyz', 0, maxfn(100)),
	y: getset('xyz', 1, maxfn(100)),
	z: getset('xyz', 2, maxfn(100)),

	l: getset('lab', 0, maxfn(100)),
	a: getset('lab', 1),
	b: getset('lab', 2),

	keyword: function (val) {
		if (arguments.length) {
			return new Color(val);
		}

		return convert[this.model].keyword(this.color);
	},

	hex: function (val) {
		if (arguments.length) {
			return new Color(val);
		}

		return colorString.to.hex(this.rgb().round().color);
	},

	rgbNumber: function () {
		var rgb = this.rgb().color;
		return ((rgb[0] & 0xFF) << 16) | ((rgb[1] & 0xFF) << 8) | (rgb[2] & 0xFF);
	},

	luminosity: function () {
		// http://www.w3.org/TR/WCAG20/#relativeluminancedef
		var rgb = this.rgb().color;

		var lum = [];
		for (var i = 0; i < rgb.length; i++) {
			var chan = rgb[i] / 255;
			lum[i] = (chan <= 0.03928) ? chan / 12.92 : Math.pow(((chan + 0.055) / 1.055), 2.4);
		}

		return 0.2126 * lum[0] + 0.7152 * lum[1] + 0.0722 * lum[2];
	},

	contrast: function (color2) {
		// http://www.w3.org/TR/WCAG20/#contrast-ratiodef
		var lum1 = this.luminosity();
		var lum2 = color2.luminosity();

		if (lum1 > lum2) {
			return (lum1 + 0.05) / (lum2 + 0.05);
		}

		return (lum2 + 0.05) / (lum1 + 0.05);
	},

	level: function (color2) {
		var contrastRatio = this.contrast(color2);
		if (contrastRatio >= 7.1) {
			return 'AAA';
		}

		return (contrastRatio >= 4.5) ? 'AA' : '';
	},

	isDark: function () {
		// YIQ equation from http://24ways.org/2010/calculating-color-contrast
		var rgb = this.rgb().color;
		var yiq = (rgb[0] * 299 + rgb[1] * 587 + rgb[2] * 114) / 1000;
		return yiq < 128;
	},

	isLight: function () {
		return !this.isDark();
	},

	negate: function () {
		var rgb = this.rgb();
		for (var i = 0; i < 3; i++) {
			rgb.color[i] = 255 - rgb.color[i];
		}
		return rgb;
	},

	lighten: function (ratio) {
		var hsl = this.hsl();
		hsl.color[2] += hsl.color[2] * ratio;
		return hsl;
	},

	darken: function (ratio) {
		var hsl = this.hsl();
		hsl.color[2] -= hsl.color[2] * ratio;
		return hsl;
	},

	saturate: function (ratio) {
		var hsl = this.hsl();
		hsl.color[1] += hsl.color[1] * ratio;
		return hsl;
	},

	desaturate: function (ratio) {
		var hsl = this.hsl();
		hsl.color[1] -= hsl.color[1] * ratio;
		return hsl;
	},

	whiten: function (ratio) {
		var hwb = this.hwb();
		hwb.color[1] += hwb.color[1] * ratio;
		return hwb;
	},

	blacken: function (ratio) {
		var hwb = this.hwb();
		hwb.color[2] += hwb.color[2] * ratio;
		return hwb;
	},

	grayscale: function () {
		// http://en.wikipedia.org/wiki/Grayscale#Converting_color_to_grayscale
		var rgb = this.rgb().color;
		var val = rgb[0] * 0.3 + rgb[1] * 0.59 + rgb[2] * 0.11;
		return Color.rgb(val, val, val);
	},

	fade: function (ratio) {
		return this.alpha(this.valpha - (this.valpha * ratio));
	},

	opaquer: function (ratio) {
		return this.alpha(this.valpha + (this.valpha * ratio));
	},

	rotate: function (degrees) {
		var hsl = this.hsl();
		var hue = hsl.color[0];
		hue = (hue + degrees) % 360;
		hue = hue < 0 ? 360 + hue : hue;
		hsl.color[0] = hue;
		return hsl;
	},

	mix: function (mixinColor, weight) {
		// ported from sass implementation in C
		// https://github.com/sass/libsass/blob/0e6b4a2850092356aa3ece07c6b249f0221caced/functions.cpp#L209
		if (!mixinColor || !mixinColor.rgb) {
			throw new Error('Argument to "mix" was not a Color instance, but rather an instance of ' + typeof mixinColor);
		}
		var color1 = mixinColor.rgb();
		var color2 = this.rgb();
		var p = weight === undefined ? 0.5 : weight;

		var w = 2 * p - 1;
		var a = color1.alpha() - color2.alpha();

		var w1 = (((w * a === -1) ? w : (w + a) / (1 + w * a)) + 1) / 2.0;
		var w2 = 1 - w1;

		return Color.rgb(
				w1 * color1.red() + w2 * color2.red(),
				w1 * color1.green() + w2 * color2.green(),
				w1 * color1.blue() + w2 * color2.blue(),
				color1.alpha() * p + color2.alpha() * (1 - p));
	}
};

// model conversion methods and static constructors
Object.keys(convert).forEach(function (model) {
	if (skippedModels.indexOf(model) !== -1) {
		return;
	}

	var channels = convert[model].channels;

	// conversion methods
	Color.prototype[model] = function () {
		if (this.model === model) {
			return new Color(this);
		}

		if (arguments.length) {
			return new Color(arguments, model);
		}

		var newAlpha = typeof arguments[channels] === 'number' ? channels : this.valpha;
		return new Color(assertArray(convert[this.model][model].raw(this.color)).concat(newAlpha), model);
	};

	// 'static' construction methods
	Color[model] = function (color) {
		if (typeof color === 'number') {
			color = zeroArray(_slice.call(arguments), channels);
		}
		return new Color(color, model);
	};
});

function roundTo(num, places) {
	return Number(num.toFixed(places));
}

function roundToPlace(places) {
	return function (num) {
		return roundTo(num, places);
	};
}

function getset(model, channel, modifier) {
	model = Array.isArray(model) ? model : [model];

	model.forEach(function (m) {
		(limiters[m] || (limiters[m] = []))[channel] = modifier;
	});

	model = model[0];

	return function (val) {
		var result;

		if (arguments.length) {
			if (modifier) {
				val = modifier(val);
			}

			result = this[model]();
			result.color[channel] = val;
			return result;
		}

		result = this[model]().color[channel];
		if (modifier) {
			result = modifier(result);
		}

		return result;
	};
}

function maxfn(max) {
	return function (v) {
		return Math.max(0, Math.min(max, v));
	};
}

function assertArray(val) {
	return Array.isArray(val) ? val : [val];
}

function zeroArray(arr, length) {
	for (var i = 0; i < length; i++) {
		if (typeof arr[i] !== 'number') {
			arr[i] = 0;
		}
	}

	return arr;
}

module.exports = Color;


/***/ }),
/* 17 */
/***/ (function(module, exports, __webpack_require__) {

/* MIT license */
var colorNames = __webpack_require__(5);
var swizzle = __webpack_require__(18);

var reverseNames = {};

// create a list of reverse color names
for (var name in colorNames) {
	if (colorNames.hasOwnProperty(name)) {
		reverseNames[colorNames[name]] = name;
	}
}

var cs = module.exports = {
	to: {},
	get: {}
};

cs.get = function (string) {
	var prefix = string.substring(0, 3).toLowerCase();
	var val;
	var model;
	switch (prefix) {
		case 'hsl':
			val = cs.get.hsl(string);
			model = 'hsl';
			break;
		case 'hwb':
			val = cs.get.hwb(string);
			model = 'hwb';
			break;
		default:
			val = cs.get.rgb(string);
			model = 'rgb';
			break;
	}

	if (!val) {
		return null;
	}

	return {model: model, value: val};
};

cs.get.rgb = function (string) {
	if (!string) {
		return null;
	}

	var abbr = /^#([a-f0-9]{3,4})$/i;
	var hex = /^#([a-f0-9]{6})([a-f0-9]{2})?$/i;
	var rgba = /^rgba?\(\s*([+-]?\d+)\s*,\s*([+-]?\d+)\s*,\s*([+-]?\d+)\s*(?:,\s*([+-]?[\d\.]+)\s*)?\)$/;
	var per = /^rgba?\(\s*([+-]?[\d\.]+)\%\s*,\s*([+-]?[\d\.]+)\%\s*,\s*([+-]?[\d\.]+)\%\s*(?:,\s*([+-]?[\d\.]+)\s*)?\)$/;
	var keyword = /(\D+)/;

	var rgb = [0, 0, 0, 1];
	var match;
	var i;
	var hexAlpha;

	if (match = string.match(hex)) {
		hexAlpha = match[2];
		match = match[1];

		for (i = 0; i < 3; i++) {
			// https://jsperf.com/slice-vs-substr-vs-substring-methods-long-string/19
			var i2 = i * 2;
			rgb[i] = parseInt(match.slice(i2, i2 + 2), 16);
		}

		if (hexAlpha) {
			rgb[3] = Math.round((parseInt(hexAlpha, 16) / 255) * 100) / 100;
		}
	} else if (match = string.match(abbr)) {
		match = match[1];
		hexAlpha = match[3];

		for (i = 0; i < 3; i++) {
			rgb[i] = parseInt(match[i] + match[i], 16);
		}

		if (hexAlpha) {
			rgb[3] = Math.round((parseInt(hexAlpha + hexAlpha, 16) / 255) * 100) / 100;
		}
	} else if (match = string.match(rgba)) {
		for (i = 0; i < 3; i++) {
			rgb[i] = parseInt(match[i + 1], 0);
		}

		if (match[4]) {
			rgb[3] = parseFloat(match[4]);
		}
	} else if (match = string.match(per)) {
		for (i = 0; i < 3; i++) {
			rgb[i] = Math.round(parseFloat(match[i + 1]) * 2.55);
		}

		if (match[4]) {
			rgb[3] = parseFloat(match[4]);
		}
	} else if (match = string.match(keyword)) {
		if (match[1] === 'transparent') {
			return [0, 0, 0, 0];
		}

		rgb = colorNames[match[1]];

		if (!rgb) {
			return null;
		}

		rgb[3] = 1;

		return rgb;
	} else {
		return null;
	}

	for (i = 0; i < 3; i++) {
		rgb[i] = clamp(rgb[i], 0, 255);
	}
	rgb[3] = clamp(rgb[3], 0, 1);

	return rgb;
};

cs.get.hsl = function (string) {
	if (!string) {
		return null;
	}

	var hsl = /^hsla?\(\s*([+-]?(?:\d*\.)?\d+)(?:deg)?\s*,\s*([+-]?[\d\.]+)%\s*,\s*([+-]?[\d\.]+)%\s*(?:,\s*([+-]?[\d\.]+)\s*)?\)$/;
	var match = string.match(hsl);

	if (match) {
		var alpha = parseFloat(match[4]);
		var h = (parseFloat(match[1]) + 360) % 360;
		var s = clamp(parseFloat(match[2]), 0, 100);
		var l = clamp(parseFloat(match[3]), 0, 100);
		var a = clamp(isNaN(alpha) ? 1 : alpha, 0, 1);

		return [h, s, l, a];
	}

	return null;
};

cs.get.hwb = function (string) {
	if (!string) {
		return null;
	}

	var hwb = /^hwb\(\s*([+-]?\d*[\.]?\d+)(?:deg)?\s*,\s*([+-]?[\d\.]+)%\s*,\s*([+-]?[\d\.]+)%\s*(?:,\s*([+-]?[\d\.]+)\s*)?\)$/;
	var match = string.match(hwb);

	if (match) {
		var alpha = parseFloat(match[4]);
		var h = ((parseFloat(match[1]) % 360) + 360) % 360;
		var w = clamp(parseFloat(match[2]), 0, 100);
		var b = clamp(parseFloat(match[3]), 0, 100);
		var a = clamp(isNaN(alpha) ? 1 : alpha, 0, 1);
		return [h, w, b, a];
	}

	return null;
};

cs.to.hex = function () {
	var rgba = swizzle(arguments);

	return (
		'#' +
		hexDouble(rgba[0]) +
		hexDouble(rgba[1]) +
		hexDouble(rgba[2]) +
		(rgba[3] < 1
			? (hexDouble(Math.round(rgba[3] * 255)))
			: '')
	);
};

cs.to.rgb = function () {
	var rgba = swizzle(arguments);

	return rgba.length < 4 || rgba[3] === 1
		? 'rgb(' + Math.round(rgba[0]) + ', ' + Math.round(rgba[1]) + ', ' + Math.round(rgba[2]) + ')'
		: 'rgba(' + Math.round(rgba[0]) + ', ' + Math.round(rgba[1]) + ', ' + Math.round(rgba[2]) + ', ' + rgba[3] + ')';
};

cs.to.rgb.percent = function () {
	var rgba = swizzle(arguments);

	var r = Math.round(rgba[0] / 255 * 100);
	var g = Math.round(rgba[1] / 255 * 100);
	var b = Math.round(rgba[2] / 255 * 100);

	return rgba.length < 4 || rgba[3] === 1
		? 'rgb(' + r + '%, ' + g + '%, ' + b + '%)'
		: 'rgba(' + r + '%, ' + g + '%, ' + b + '%, ' + rgba[3] + ')';
};

cs.to.hsl = function () {
	var hsla = swizzle(arguments);
	return hsla.length < 4 || hsla[3] === 1
		? 'hsl(' + hsla[0] + ', ' + hsla[1] + '%, ' + hsla[2] + '%)'
		: 'hsla(' + hsla[0] + ', ' + hsla[1] + '%, ' + hsla[2] + '%, ' + hsla[3] + ')';
};

// hwb is a bit different than rgb(a) & hsl(a) since there is no alpha specific syntax
// (hwb have alpha optional & 1 is default value)
cs.to.hwb = function () {
	var hwba = swizzle(arguments);

	var a = '';
	if (hwba.length >= 4 && hwba[3] !== 1) {
		a = ', ' + hwba[3];
	}

	return 'hwb(' + hwba[0] + ', ' + hwba[1] + '%, ' + hwba[2] + '%' + a + ')';
};

cs.to.keyword = function (rgb) {
	return reverseNames[rgb.slice(0, 3)];
};

// helpers
function clamp(num, min, max) {
	return Math.min(Math.max(min, num), max);
}

function hexDouble(num) {
	var str = num.toString(16).toUpperCase();
	return (str.length < 2) ? '0' + str : str;
}


/***/ }),
/* 18 */
/***/ (function(module, exports, __webpack_require__) {

"use strict";


var isArrayish = __webpack_require__(19);

var concat = Array.prototype.concat;
var slice = Array.prototype.slice;

var swizzle = module.exports = function swizzle(args) {
	var results = [];

	for (var i = 0, len = args.length; i < len; i++) {
		var arg = args[i];

		if (isArrayish(arg)) {
			// http://jsperf.com/javascript-array-concat-vs-push/98
			results = concat.call(results, slice.call(arg));
		} else {
			results.push(arg);
		}
	}

	return results;
};

swizzle.wrap = function (fn) {
	return function () {
		return fn(swizzle(arguments));
	};
};


/***/ }),
/* 19 */
/***/ (function(module, exports, __webpack_require__) {

"use strict";


module.exports = function isArrayish(obj) {
	if (!obj) {
		return false;
	}

	return obj instanceof Array || Array.isArray(obj) ||
		(obj.length >= 0 && obj.splice instanceof Function);
};


/***/ }),
/* 20 */
/***/ (function(module, exports, __webpack_require__) {

var conversions = __webpack_require__(6);
var route = __webpack_require__(21);

var convert = {};

var models = Object.keys(conversions);

function wrapRaw(fn) {
	var wrappedFn = function (args) {
		if (args === undefined || args === null) {
			return args;
		}

		if (arguments.length > 1) {
			args = Array.prototype.slice.call(arguments);
		}

		return fn(args);
	};

	// preserve .conversion property if there is one
	if ('conversion' in fn) {
		wrappedFn.conversion = fn.conversion;
	}

	return wrappedFn;
}

function wrapRounded(fn) {
	var wrappedFn = function (args) {
		if (args === undefined || args === null) {
			return args;
		}

		if (arguments.length > 1) {
			args = Array.prototype.slice.call(arguments);
		}

		var result = fn(args);

		// we're assuming the result is an array here.
		// see notice in conversions.js; don't use box types
		// in conversion functions.
		if (typeof result === 'object') {
			for (var len = result.length, i = 0; i < len; i++) {
				result[i] = Math.round(result[i]);
			}
		}

		return result;
	};

	// preserve .conversion property if there is one
	if ('conversion' in fn) {
		wrappedFn.conversion = fn.conversion;
	}

	return wrappedFn;
}

models.forEach(function (fromModel) {
	convert[fromModel] = {};

	Object.defineProperty(convert[fromModel], 'channels', {value: conversions[fromModel].channels});
	Object.defineProperty(convert[fromModel], 'labels', {value: conversions[fromModel].labels});

	var routes = route(fromModel);
	var routeModels = Object.keys(routes);

	routeModels.forEach(function (toModel) {
		var fn = routes[toModel];

		convert[fromModel][toModel] = wrapRounded(fn);
		convert[fromModel][toModel].raw = wrapRaw(fn);
	});
});

module.exports = convert;


/***/ }),
/* 21 */
/***/ (function(module, exports, __webpack_require__) {

var conversions = __webpack_require__(6);

/*
	this function routes a model to all other models.

	all functions that are routed have a property `.conversion` attached
	to the returned synthetic function. This property is an array
	of strings, each with the steps in between the 'from' and 'to'
	color models (inclusive).

	conversions that are not possible simply are not included.
*/

function buildGraph() {
	var graph = {};
	// https://jsperf.com/object-keys-vs-for-in-with-closure/3
	var models = Object.keys(conversions);

	for (var len = models.length, i = 0; i < len; i++) {
		graph[models[i]] = {
			// http://jsperf.com/1-vs-infinity
			// micro-opt, but this is simple.
			distance: -1,
			parent: null
		};
	}

	return graph;
}

// https://en.wikipedia.org/wiki/Breadth-first_search
function deriveBFS(fromModel) {
	var graph = buildGraph();
	var queue = [fromModel]; // unshift -> queue -> pop

	graph[fromModel].distance = 0;

	while (queue.length) {
		var current = queue.pop();
		var adjacents = Object.keys(conversions[current]);

		for (var len = adjacents.length, i = 0; i < len; i++) {
			var adjacent = adjacents[i];
			var node = graph[adjacent];

			if (node.distance === -1) {
				node.distance = graph[current].distance + 1;
				node.parent = current;
				queue.unshift(adjacent);
			}
		}
	}

	return graph;
}

function link(from, to) {
	return function (args) {
		return to(from(args));
	};
}

function wrapConversion(toModel, graph) {
	var path = [graph[toModel].parent, toModel];
	var fn = conversions[graph[toModel].parent][toModel];

	var cur = graph[toModel].parent;
	while (graph[cur].parent) {
		path.unshift(graph[cur].parent);
		fn = link(conversions[graph[cur].parent][cur], fn);
		cur = graph[cur].parent;
	}

	fn.conversion = path;
	return fn;
}

module.exports = function (fromModel) {
	var graph = deriveBFS(fromModel);
	var conversion = {};

	var models = Object.keys(graph);
	for (var len = models.length, i = 0; i < len; i++) {
		var toModel = models[i];
		var node = graph[toModel];

		if (node.parent === null) {
			// no possible conversion, or this node is the source model.
			continue;
		}

		conversion[toModel] = wrapConversion(toModel, graph);
	}

	return conversion;
};


/***/ }),
/* 22 */
/***/ (function(module, exports, __webpack_require__) {

"use strict";


Object.defineProperty(exports, "__esModule", {
  value: true
});

var _createClass = function () { function defineProperties(target, props) { for (var i = 0; i < props.length; i++) { var descriptor = props[i]; descriptor.enumerable = descriptor.enumerable || false; descriptor.configurable = true; if ("value" in descriptor) descriptor.writable = true; Object.defineProperty(target, descriptor.key, descriptor); } } return function (Constructor, protoProps, staticProps) { if (protoProps) defineProperties(Constructor.prototype, protoProps); if (staticProps) defineProperties(Constructor, staticProps); return Constructor; }; }();

var _jquery = __webpack_require__(0);

var _jquery2 = _interopRequireDefault(_jquery);

var _ColorItem = __webpack_require__(2);

var _ColorItem2 = _interopRequireDefault(_ColorItem);

function _interopRequireDefault(obj) { return obj && obj.__esModule ? obj : { default: obj }; }

function _classCallCheck(instance, Constructor) { if (!(instance instanceof Constructor)) { throw new TypeError("Cannot call a class as a function"); } }

/**
 * Handles everything related to the colorpicker color
 * @ignore
 */
var ColorHandler = function () {
  /**
   * @param {Colorpicker} colorpicker
   */
  function ColorHandler(colorpicker) {
    _classCallCheck(this, ColorHandler);

    /**
     * @type {Colorpicker}
     */
    this.colorpicker = colorpicker;
  }

  /**
   * @returns {*|String|ColorItem}
   */


  _createClass(ColorHandler, [{
    key: 'bind',
    value: function bind() {
      // if the color option is set
      if (this.colorpicker.options.color) {
        this.color = this.createColor(this.colorpicker.options.color);
        return;
      }

      // if element[color] is empty and the input has a value
      if (!this.color && !!this.colorpicker.inputHandler.getValue()) {
        this.color = this.createColor(this.colorpicker.inputHandler.getValue(), this.colorpicker.options.autoInputFallback);
      }
    }
  }, {
    key: 'unbind',
    value: function unbind() {
      this.colorpicker.element.removeData('color');
    }

    /**
     * Returns the color string from the input value or the 'data-color' attribute of the input or element.
     * If empty, it returns the defaultValue parameter.
     *
     * @returns {String|*}
     */

  }, {
    key: 'getColorString',
    value: function getColorString() {
      if (!this.hasColor()) {
        return '';
      }

      return this.color.string(this.format);
    }

    /**
     * Sets the color value
     *
     * @param {String|ColorItem} val
     */

  }, {
    key: 'setColorString',
    value: function setColorString(val) {
      var color = val ? this.createColor(val) : null;

      this.color = color ? color : null;
    }

    /**
     * Creates a new color using the widget instance options (fallbackColor, format).
     *
     * @fires Colorpicker#colorpickerInvalid
     * @param {*} val
     * @param {boolean} fallbackOnInvalid
     * @param {boolean} autoHexInputFallback
     * @returns {ColorItem}
     */

  }, {
    key: 'createColor',
    value: function createColor(val) {
      var fallbackOnInvalid = arguments.length > 1 && arguments[1] !== undefined ? arguments[1] : true;
      var autoHexInputFallback = arguments.length > 2 && arguments[2] !== undefined ? arguments[2] : false;

      var disableHexInputFallback = !fallbackOnInvalid && !autoHexInputFallback;

      var color = new _ColorItem2.default(this.resolveColorDelegate(val), this.format, disableHexInputFallback);

      if (!color.isValid()) {
        if (fallbackOnInvalid) {
          color = this.getFallbackColor();
        }

        /**
         * (Colorpicker) Fired when the color is invalid and the fallback color is going to be used.
         *
         * @event Colorpicker#colorpickerInvalid
         */
        this.colorpicker.trigger('colorpickerInvalid', color, val);
      }

      if (!this.isAlphaEnabled()) {
        // Alpha is disabled
        color.alpha = 1;
      }

      return color;
    }
  }, {
    key: 'getFallbackColor',
    value: function getFallbackColor() {
      if (this.fallback && this.fallback === this.color) {
        return this.color;
      }

      var fallback = this.resolveColorDelegate(this.fallback);

      var color = new _ColorItem2.default(fallback, this.format);

      if (!color.isValid()) {
        console.warn('The fallback color is invalid. Falling back to the previous color or black if any.');
        return this.color ? this.color : new _ColorItem2.default('#000000', this.format);
      }

      return color;
    }

    /**
     * @returns {ColorItem}
     */

  }, {
    key: 'assureColor',
    value: function assureColor() {
      if (!this.hasColor()) {
        this.color = this.getFallbackColor();
      }

      return this.color;
    }

    /**
     * Delegates the color resolution to the colorpicker extensions.
     *
     * @param {String|*} color
     * @param {boolean} realColor if true, the color should resolve into a real (not named) color code
     * @returns {ColorItem|String|*|null}
     */

  }, {
    key: 'resolveColorDelegate',
    value: function resolveColorDelegate(color) {
      var realColor = arguments.length > 1 && arguments[1] !== undefined ? arguments[1] : true;

      var extResolvedColor = false;

      _jquery2.default.each(this.colorpicker.extensions, function (name, ext) {
        if (extResolvedColor !== false) {
          // skip if resolved
          return;
        }
        extResolvedColor = ext.resolveColor(color, realColor);
      });

      return extResolvedColor ? extResolvedColor : color;
    }

    /**
     * Checks if there is a color object, that it is valid and it is not a fallback
     * @returns {boolean}
     */

  }, {
    key: 'isInvalidColor',
    value: function isInvalidColor() {
      return !this.hasColor() || !this.color.isValid();
    }

    /**
     * Returns true if the useAlpha option is exactly true, false otherwise
     * @returns {boolean}
     */

  }, {
    key: 'isAlphaEnabled',
    value: function isAlphaEnabled() {
      return this.colorpicker.options.useAlpha !== false;
    }

    /**
     * Returns true if the current color object is an instance of Color, false otherwise.
     * @returns {boolean}
     */

  }, {
    key: 'hasColor',
    value: function hasColor() {
      return this.color instanceof _ColorItem2.default;
    }
  }, {
    key: 'fallback',
    get: function get() {
      return this.colorpicker.options.fallbackColor ? this.colorpicker.options.fallbackColor : this.hasColor() ? this.color : null;
    }

    /**
     * @returns {String|null}
     */

  }, {
    key: 'format',
    get: function get() {
      if (this.colorpicker.options.format) {
        return this.colorpicker.options.format;
      }

      if (this.hasColor() && this.color.hasTransparency() && this.color.format.match(/^hex/)) {
        return this.isAlphaEnabled() ? 'rgba' : 'hex';
      }

      if (this.hasColor()) {
        return this.color.format;
      }

      return 'rgb';
    }

    /**
     * Internal color getter
     *
     * @type {ColorItem|null}
     */

  }, {
    key: 'color',
    get: function get() {
      return this.colorpicker.element.data('color');
    }

    /**
     * Internal color setter
     *
     * @ignore
     * @param {ColorItem|null} value
     */
    ,
    set: function set(value) {
      this.colorpicker.element.data('color', value);

      if (value instanceof _ColorItem2.default && this.colorpicker.options.format === 'auto') {
        // If format is 'auto', use the first parsed one from now on
        this.colorpicker.options.format = this.color.format;
      }
    }
  }]);

  return ColorHandler;
}();

exports.default = ColorHandler;
module.exports = exports.default;

/***/ }),
/* 23 */
/***/ (function(module, exports, __webpack_require__) {

"use strict";


Object.defineProperty(exports, "__esModule", {
  value: true
});

var _createClass = function () { function defineProperties(target, props) { for (var i = 0; i < props.length; i++) { var descriptor = props[i]; descriptor.enumerable = descriptor.enumerable || false; descriptor.configurable = true; if ("value" in descriptor) descriptor.writable = true; Object.defineProperty(target, descriptor.key, descriptor); } } return function (Constructor, protoProps, staticProps) { if (protoProps) defineProperties(Constructor.prototype, protoProps); if (staticProps) defineProperties(Constructor, staticProps); return Constructor; }; }();

var _jquery = __webpack_require__(0);

var _jquery2 = _interopRequireDefault(_jquery);

function _interopRequireDefault(obj) { return obj && obj.__esModule ? obj : { default: obj }; }

function _classCallCheck(instance, Constructor) { if (!(instance instanceof Constructor)) { throw new TypeError("Cannot call a class as a function"); } }

/**
 * Handles everything related to the colorpicker UI
 * @ignore
 */
var PickerHandler = function () {
  /**
   * @param {Colorpicker} colorpicker
   */
  function PickerHandler(colorpicker) {
    _classCallCheck(this, PickerHandler);

    /**
     * @type {Colorpicker}
     */
    this.colorpicker = colorpicker;
    /**
     * @type {jQuery}
     */
    this.picker = null;
  }

  _createClass(PickerHandler, [{
    key: 'bind',
    value: function bind() {
      /**
       * @type {jQuery|HTMLElement}
       */
      var picker = this.picker = (0, _jquery2.default)(this.options.template);

      if (this.options.customClass) {
        picker.addClass(this.options.customClass);
      }

      if (this.options.horizontal) {
        picker.addClass('colorpicker-horizontal');
      }

      if (this._supportsAlphaBar()) {
        this.options.useAlpha = true;
        picker.addClass('colorpicker-with-alpha');
      } else {
        this.options.useAlpha = false;
      }
    }
  }, {
    key: 'attach',
    value: function attach() {
      // Inject the colorpicker element into the DOM
      var pickerParent = this.colorpicker.container ? this.colorpicker.container : null;

      if (pickerParent) {
        this.picker.appendTo(pickerParent);
      }
    }
  }, {
    key: 'unbind',
    value: function unbind() {
      this.picker.remove();
    }
  }, {
    key: '_supportsAlphaBar',
    value: function _supportsAlphaBar() {
      return (this.options.useAlpha || this.colorpicker.colorHandler.hasColor() && this.color.hasTransparency()) && this.options.useAlpha !== false && (!this.options.format || this.options.format && !this.options.format.match(/^hex([36])?$/i));
    }

    /**
     * Changes the color adjustment bars using the current color object information.
     */

  }, {
    key: 'update',
    value: function update() {
      if (!this.colorpicker.colorHandler.hasColor()) {
        return;
      }

      var vertical = this.options.horizontal !== true,
          slider = vertical ? this.options.sliders : this.options.slidersHorz;

      var saturationGuide = this.picker.find('.colorpicker-saturation .colorpicker-guide'),
          hueGuide = this.picker.find('.colorpicker-hue .colorpicker-guide'),
          alphaGuide = this.picker.find('.colorpicker-alpha .colorpicker-guide');

      var hsva = this.color.toHsvaRatio();

      // Set guides position
      if (hueGuide.length) {
        hueGuide.css(vertical ? 'top' : 'left', (vertical ? slider.hue.maxTop : slider.hue.maxLeft) * (1 - hsva.h));
      }
      if (alphaGuide.length) {
        alphaGuide.css(vertical ? 'top' : 'left', (vertical ? slider.alpha.maxTop : slider.alpha.maxLeft) * (1 - hsva.a));
      }
      if (saturationGuide.length) {
        saturationGuide.css({
          'top': slider.saturation.maxTop - hsva.v * slider.saturation.maxTop,
          'left': hsva.s * slider.saturation.maxLeft
        });
      }

      // Set saturation hue background
      this.picker.find('.colorpicker-saturation').css('backgroundColor', this.color.getCloneHueOnly().toHexString()); // we only need hue

      // Set alpha color gradient
      var hexColor = this.color.toHexString();

      var alphaBg = '';

      if (this.options.horizontal) {
        alphaBg = 'linear-gradient(to right, ' + hexColor + ' 0%, transparent 100%)';
      } else {
        alphaBg = 'linear-gradient(to bottom, ' + hexColor + ' 0%, transparent 100%)';
      }

      this.picker.find('.colorpicker-alpha-color').css('background', alphaBg);
    }
  }, {
    key: 'options',
    get: function get() {
      return this.colorpicker.options;
    }
  }, {
    key: 'color',
    get: function get() {
      return this.colorpicker.colorHandler.color;
    }
  }]);

  return PickerHandler;
}();

exports.default = PickerHandler;
module.exports = exports.default;

/***/ }),
/* 24 */
/***/ (function(module, exports, __webpack_require__) {

"use strict";


/**
 * Handles everything related to the colorpicker addon
 * @ignore
 */

Object.defineProperty(exports, "__esModule", {
  value: true
});

var _createClass = function () { function defineProperties(target, props) { for (var i = 0; i < props.length; i++) { var descriptor = props[i]; descriptor.enumerable = descriptor.enumerable || false; descriptor.configurable = true; if ("value" in descriptor) descriptor.writable = true; Object.defineProperty(target, descriptor.key, descriptor); } } return function (Constructor, protoProps, staticProps) { if (protoProps) defineProperties(Constructor.prototype, protoProps); if (staticProps) defineProperties(Constructor, staticProps); return Constructor; }; }();

function _classCallCheck(instance, Constructor) { if (!(instance instanceof Constructor)) { throw new TypeError("Cannot call a class as a function"); } }

var AddonHandler = function () {
  /**
   * @param {Colorpicker} colorpicker
   */
  function AddonHandler(colorpicker) {
    _classCallCheck(this, AddonHandler);

    /**
     * @type {Colorpicker}
     */
    this.colorpicker = colorpicker;
    /**
     * @type {jQuery}
     */
    this.addon = null;
  }

  _createClass(AddonHandler, [{
    key: 'hasAddon',
    value: function hasAddon() {
      return !!this.addon;
    }
  }, {
    key: 'bind',
    value: function bind() {
      /**
       * @type {*|jQuery}
       */
      this.addon = this.colorpicker.options.addon ? this.colorpicker.element.find(this.colorpicker.options.addon) : null;

      if (this.addon && this.addon.length === 0) {
        // not found
        this.addon = null;
      }
    }
  }, {
    key: 'unbind',
    value: function unbind() {
      if (this.hasAddon()) {
        this.addon.off('.colorpicker');
      }
    }

    /**
     * If the addon element is present, its background color is updated
     */

  }, {
    key: 'update',
    value: function update() {
      if (!this.colorpicker.colorHandler.hasColor() || !this.hasAddon()) {
        return;
      }

      var colorStr = this.colorpicker.colorHandler.getColorString();

      var styles = { 'background': colorStr };

      var icn = this.addon.find('i').eq(0);

      if (icn.length > 0) {
        icn.css(styles);
      } else {
        this.addon.css(styles);
      }
    }
  }]);

  return AddonHandler;
}();

exports.default = AddonHandler;
module.exports = exports.default;

/***/ })
/******/ ]);
});
//# sourceMappingURL=bootstrap-colorpicker.js.map
```
