## Supplementary material for "Identification of QTL-by-Environment Interaction by Controlling Polygenic Background Effect": bootstrap-colorpicker.js.map

```
{"version":3,"sources":["webpack://bootstrap-colorpicker/webpack/universalModuleDefinition","webpack://bootstrap-colorpicker/webpack/bootstrap","webpack://bootstrap-colorpicker/external {\"root\":\"jQuery\",\"commonjs2\":\"jquery\",\"commonjs\":\"jquery\",\"amd\":\"jquery\"}","webpack://bootstrap-colorpicker/./src/js/Extension.js","webpack://bootstrap-colorpicker/./src/js/ColorItem.js","webpack://bootstrap-colorpicker/./src/js/options.js","webpack://bootstrap-colorpicker/./src/js/extensions/Palette.js","webpack://bootstrap-colorpicker/./node_modules/color-name/index.js","webpack://bootstrap-colorpicker/./node_modules/color-convert/conversions.js","webpack://bootstrap-colorpicker/./src/js/plugin.js","webpack://bootstrap-colorpicker/./src/js/Colorpicker.js","webpack://bootstrap-colorpicker/./src/js/extensions/index.js","webpack://bootstrap-colorpicker/./src/js/extensions/Debugger.js","webpack://bootstrap-colorpicker/./src/js/extensions/Preview.js","webpack://bootstrap-colorpicker/./src/js/extensions/Swatches.js","webpack://bootstrap-colorpicker/./src/js/SliderHandler.js","webpack://bootstrap-colorpicker/./src/js/PopupHandler.js","webpack://bootstrap-colorpicker/./src/js/InputHandler.js","webpack://bootstrap-colorpicker/./node_modules/color/index.js","webpack://bootstrap-colorpicker/./node_modules/color-string/index.js","webpack://bootstrap-colorpicker/./node_modules/simple-swizzle/index.js","webpack://bootstrap-colorpicker/./node_modules/is-arrayish/index.js","webpack://bootstrap-colorpicker/./node_modules/color-convert/index.js","webpack://bootstrap-colorpicker/./node_modules/color-convert/route.js","webpack://bootstrap-colorpicker/./src/js/ColorHandler.js","webpack://bootstrap-colorpicker/./src/js/PickerHandler.js","webpack://bootstrap-colorpicker/./src/js/AddonHandler.js"],"names":["Extension","colorpicker","options","element","length","Error","on","$","proxy","onCreate","onDestroy","onUpdate","onChange","onInvalid","onShow","onHide","onEnable","onDisable","color","realColor","event","off","HSVAColor","h","s","v","a","isNaN","ColorItem","fn","args","arguments","_color","result","apply","QixColor","format","_original","disableHexInputFallback","replace","sanitizeFormat","valid","parse","_format","isHex","model","hue","saturation","value","alpha","hasAlpha","toObject","string","round","undefined","str","isValid","isDark","isLight","formula","hues","Array","isArray","colorFormulas","hasOwnProperty","colors","mainColor","forEach","levels","saturationv","push","Math","sanitizeString","e","String","match","toLowerCase","complementary","triad","tetrad","splitcomplement","sassVars","sliderSize","bar_size_short","columns","base_margin","customClass","fallbackColor","horizontal","inline","container","popover","animation","placement","fallbackPlacement","debug","input","addon","autoInputFallback","autoHexInputFallback","useHashPrefix","useAlpha","template","extensions","name","showText","sliders","selector","maxLeft","maxTop","callLeft","callTop","childSelector","slidersHorz","defaults","namesAsValues","Palette","extend","Object","keys","getLength","indexOf","toUpperCase","getValue","getName","defaultValue","plugin","Colorpicker","option","fnArgs","prototype","slice","call","isSingleElement","returnValue","$elements","each","$this","inst","data","isFunction","constructor","colorPickerIdCounter","root","self","colorHandler","pickerHandler","picker","id","lastEvent","alias","addClass","attr","disabled","inputHandler","InputHandler","ColorHandler","sliderHandler","SliderHandler","popupHandler","PopupHandler","PickerHandler","addonHandler","AddonHandler","init","trigger","bind","initExtensions","attach","update","isDisabled","disable","ext","registerExtension","ExtensionClass","config","unbind","removeClass","removeData","show","hide","toggle","val","ch","hasColor","equals","createColor","assureColor","enable","eventName","type","coreExtensions","Debugger","Preview","Swatches","eventCounter","hasInput","onChangeInput","logMessage","debugger","logArgs","log","elementInner","find","append","css","html","toRgbString","barTemplate","swatchTemplate","isEnabled","load","swatchContainer","isAliased","empty","$swatch","$sw","setValue","currentSlider","mousePointer","left","top","onMove","defaultOnMove","slider","cp","getFallbackColor","getClone","guideStyle","focus","sliderClasses","sliderName","join","pressed","moved","released","pageX","pageY","originalEvent","touches","target","zone","closest","is","parent","guide","get","offset","style","preventDefault","max","min","popoverTarget","popoverTip","clicking","hidding","showing","hasAddon","createPopover","reposition","document","onClickingInside","isOrIsInside","currentTarget","isClickingInside","_defaults","content","useGetInstance","window","bootstrap","Popover","getInstance","getTipElement","tip","fireShow","fireHide","isVisible","stopPropagation","isPopover","isHidden","hasClass","_initValue","onkeyup","onchange","map","item","getFormattedColor","prop","inputVal","getColorString","resolveColorDelegate","isInvalidColor","fallbackOnInvalid","isAlphaEnabled","fallback","console","warn","extResolvedColor","resolveColor","hasTransparency","_supportsAlphaBar","pickerParent","appendTo","remove","vertical","saturationGuide","hueGuide","alphaGuide","hsva","toHsvaRatio","getCloneHueOnly","toHexString","hexColor","alphaBg","colorStr","styles","icn","eq"],"mappings":"AAAA;AACA;AACA;AACA;AACA;AACA;AACA;AACA;AACA;AACA,CAAC;AACD,O;QCVA;QACA;;QAEA;QACA;;QAEA;QACA;QACA;QACA;QACA;QACA;QACA;QACA;QACA;QACA;;QAEA;QACA;;QAEA;QACA;;QAEA;QACA;QACA;;;QAGA;QACA;;QAEA;QACA;;QAEA;QACA;QACA;QACA,0CAA0C,gCAAgC;QAC1E;QACA;;QAEA;QACA;QACA;QACA,wDAAwD,kBAAkB;QAC1E;QACA,iDAAiD,cAAc;QAC/D;;QAEA;QACA;QACA;QACA;QACA;QACA;QACA;QACA;QACA;QACA;QACA;QACA,yCAAyC,iCAAiC;QAC1E,gHAAgH,mBAAmB,EAAE;QACrI;QACA;;QAEA;QACA;QACA;QACA,2BAA2B,0BAA0B,EAAE;QACvD,iCAAiC,eAAe;QAChD;QACA;QACA;;QAEA;QACA,sDAAsD,+DAA+D;;QAErH;QACA;;;QAGA;QACA;;;;;;;AClFA,gD;;;;;;;ACAa;;;;;;;;AAEb;;;;;;;;AAEA;;;IAGMA,S;AACJ;;;;AAIA,qBAAYC,WAAZ,EAAuC;AAAA,QAAdC,OAAc,uEAAJ,EAAI;;AAAA;;AACrC;;;;AAIA,SAAKD,WAAL,GAAmBA,WAAnB;AACA;;;;;AAKA,SAAKC,OAAL,GAAeA,OAAf;;AAEA,QAAI,EAAE,KAAKD,WAAL,CAAiBE,OAAjB,IAA4B,KAAKF,WAAL,CAAiBE,OAAjB,CAAyBC,MAAvD,CAAJ,EAAoE;AAClE,YAAM,IAAIC,KAAJ,CAAU,kDAAV,CAAN;AACD;;AAED,SAAKJ,WAAL,CAAiBE,OAAjB,CAAyBG,EAAzB,CAA4B,mCAA5B,EAAiEC,iBAAEC,KAAF,CAAQ,KAAKC,QAAb,EAAuB,IAAvB,CAAjE;AACA,SAAKR,WAAL,CAAiBE,OAAjB,CAAyBG,EAAzB,CAA4B,oCAA5B,EAAkEC,iBAAEC,KAAF,CAAQ,KAAKE,SAAb,EAAwB,IAAxB,CAAlE;AACA,SAAKT,WAAL,CAAiBE,OAAjB,CAAyBG,EAAzB,CAA4B,mCAA5B,EAAiEC,iBAAEC,KAAF,CAAQ,KAAKG,QAAb,EAAuB,IAAvB,CAAjE;AACA,SAAKV,WAAL,CAAiBE,OAAjB,CAAyBG,EAAzB,CAA4B,mCAA5B,EAAiEC,iBAAEC,KAAF,CAAQ,KAAKI,QAAb,EAAuB,IAAvB,CAAjE;AACA,SAAKX,WAAL,CAAiBE,OAAjB,CAAyBG,EAAzB,CAA4B,oCAA5B,EAAkEC,iBAAEC,KAAF,CAAQ,KAAKK,SAAb,EAAwB,IAAxB,CAAlE;AACA,SAAKZ,WAAL,CAAiBE,OAAjB,CAAyBG,EAAzB,CAA4B,iCAA5B,EAA+DC,iBAAEC,KAAF,CAAQ,KAAKM,MAAb,EAAqB,IAArB,CAA/D;AACA,SAAKb,WAAL,CAAiBE,OAAjB,CAAyBG,EAAzB,CAA4B,iCAA5B,EAA+DC,iBAAEC,KAAF,CAAQ,KAAKO,MAAb,EAAqB,IAArB,CAA/D;AACA,SAAKd,WAAL,CAAiBE,OAAjB,CAAyBG,EAAzB,CAA4B,mCAA5B,EAAiEC,iBAAEC,KAAF,CAAQ,KAAKQ,QAAb,EAAuB,IAAvB,CAAjE;AACA,SAAKf,WAAL,CAAiBE,OAAjB,CAAyBG,EAAzB,CAA4B,oCAA5B,EAAkEC,iBAAEC,KAAF,CAAQ,KAAKS,SAAb,EAAwB,IAAxB,CAAlE;AACD;;AAED;;;;;;;;;;;;;iCASaC,K,EAAyB;AAAA,UAAlBC,SAAkB,uEAAN,IAAM;;AACpC,aAAO,KAAP;AACD;;AAED;;;;;;;;;6BAMSC,K,EAAO,CAEf;AADC;;;AAGF;;;;;;;;;8BAMUA,K,EAAO;AACf,WAAKnB,WAAL,CAAiBE,OAAjB,CAAyBkB,GAAzB,CAA6B,kBAA7B;AACD;;AAED;;;;;;;;;6BAMSD,K,EAAO,CAEf;AADC;;;AAGF;;;;;;;;;6BAMSA,K,EAAO,CAEf;AADC;;;AAGF;;;;;;;;;8BAMUA,K,EAAO,CAEhB;AADC;;;AAGF;;;;;;;;;2BAMOA,K,EAAO,CAEb;AADC;;;AAGF;;;;;;;;;2BAMOA,K,EAAO,CAEb;AADC;;;AAGF;;;;;;;;;8BAMUA,K,EAAO,CAEhB;AADC;;;AAGF;;;;;;;;;6BAMSA,K,EAAO;AACd;AACD;;;;;;kBAGYpB,S;;;;;;;;;;;;;;;qjBChJf;;;;;AAGA;;;;;;;;AAEA;;;;IAIMsB,S;AACJ;;;;;;AAMA,qBAAYC,CAAZ,EAAeC,CAAf,EAAkBC,CAAlB,EAAqBC,CAArB,EAAwB;AAAA;;AACtB,SAAKH,CAAL,GAASI,MAAMJ,CAAN,IAAW,CAAX,GAAeA,CAAxB;AACA,SAAKC,CAAL,GAASG,MAAMH,CAAN,IAAW,CAAX,GAAeA,CAAxB;AACA,SAAKC,CAAL,GAASE,MAAMF,CAAN,IAAW,CAAX,GAAeA,CAAxB;AACA,SAAKC,CAAL,GAASC,MAAMJ,CAAN,IAAW,CAAX,GAAeG,CAAxB;AACD;;;;+BAEU;AACT,aAAU,KAAKH,CAAf,UAAqB,KAAKC,CAA1B,WAAiC,KAAKC,CAAtC,WAA6C,KAAKC,CAAlD;AACD;;;;;;AAGH;;;;;IAGME,S;;;;;AAaJ;;;;;;;;;;;;;;wBAcIC,E,EAAa;AAAA,wCAANC,IAAM;AAANA,YAAM;AAAA;;AACf,UAAIC,UAAU3B,MAAV,KAAqB,CAAzB,EAA4B;AAC1B,eAAO,KAAK4B,MAAZ;AACD;;AAED,UAAIC,SAAS,KAAKD,MAAL,CAAYH,EAAZ,EAAgBK,KAAhB,CAAsB,KAAKF,MAA3B,EAAmCF,IAAnC,CAAb;;AAEA,UAAI,EAAEG,kBAAkBE,eAApB,CAAJ,EAAmC;AACjC;AACA,eAAOF,MAAP;AACD;;AAED,aAAO,IAAIL,SAAJ,CAAcK,MAAd,EAAsB,KAAKG,MAA3B,CAAP;AACD;;AAED;;;;;;;;;wBAMe;AACb,aAAO,KAAKC,SAAZ;AACD;;AAED;;;;;;;;;;AAlDA;;;;;;;wBAOuB;AACrB,aAAOf,SAAP;AACD;;;AA8CD,uBAA0E;AAAA,QAA9DJ,KAA8D,uEAAtD,IAAsD;AAAA,QAAhDkB,MAAgD,uEAAvC,IAAuC;AAAA,QAAjCE,uBAAiC,uEAAP,KAAO;;AAAA;;AACxE,SAAKC,OAAL,CAAarB,KAAb,EAAoBkB,MAApB,EAA4BE,uBAA5B;AACD;;AAED;;;;;;;;;;;;;;4BAUQpB,K,EAAuD;AAAA,UAAhDkB,MAAgD,uEAAvC,IAAuC;AAAA,UAAjCE,uBAAiC,uEAAP,KAAO;;AAC7DF,eAASR,UAAUY,cAAV,CAAyBJ,MAAzB,CAAT;;AAEA;;;;AAIA,WAAKC,SAAL,GAAiB;AACfnB,eAAOA,KADQ;AAEfkB,gBAAQA,MAFO;AAGfK,eAAO;AAHQ,OAAjB;AAKA;;;;AAIA,WAAKT,MAAL,GAAcJ,UAAUc,KAAV,CAAgBxB,KAAhB,EAAuBoB,uBAAvB,CAAd;;AAEA,UAAI,KAAKN,MAAL,KAAgB,IAApB,EAA0B;AACxB,aAAKA,MAAL,GAAc,sBAAd;AACA,aAAKK,SAAL,CAAeI,KAAf,GAAuB,KAAvB;AACA;AACD;;AAED;;;;AAIA,WAAKE,OAAL,GAAeP,SAASA,MAAT,GACZR,UAAUgB,KAAV,CAAgB1B,KAAhB,IAAyB,KAAzB,GAAiC,KAAKc,MAAL,CAAYa,KADhD;AAED;;AAED;;;;;;;;;;;;;;;AA6HA;;;;;8BAKU;AACR,aAAO,KAAKR,SAAL,CAAeI,KAAf,KAAyB,IAAhC;AACD;;AAED;;;;;;;;;;AAwDA;;;;;;gCAMYlB,C,EAAG;AACb,WAAKuB,GAAL,GAAY,CAAC,IAAIvB,CAAL,IAAU,GAAtB;AACD;;AAED;;;;;;;;;;AASA;;;;;;uCAMmBC,C,EAAG;AACpB,WAAKuB,UAAL,GAAmBvB,IAAI,GAAvB;AACD;;AAED;;;;;;;;;;AASA;;;;;;kCAMcC,C,EAAG;AACf,WAAKuB,KAAL,GAAc,CAAC,IAAIvB,CAAL,IAAU,GAAxB;AACD;;AAED;;;;;;;;;;AAUA;;;;;;kCAMcC,C,EAAG;AACf,WAAKuB,KAAL,GAAa,IAAIvB,CAAjB;AACD;;AAED;;;;;;;;;;AASA;;;;;oCAKgB;AACd,aAAO,KAAKqB,UAAL,KAAoB,CAA3B;AACD;;AAED;;;;;;;;oCAKgB;AACd,aAAO,KAAKE,KAAL,KAAe,CAAtB;AACD;;AAED;;;;;;;;sCAKkB;AAChB,aAAO,KAAKC,QAAL,MAAoB,KAAKD,KAAL,GAAa,CAAxC;AACD;;AAED;;;;;;;;+BAKW;AACT,aAAO,CAACtB,MAAM,KAAKsB,KAAX,CAAR;AACD;;AAED;;;;;;;;+BAKW;AACT,aAAO,IAAI3B,SAAJ,CAAc,KAAKwB,GAAnB,EAAwB,KAAKC,UAA7B,EAAyC,KAAKC,KAA9C,EAAqD,KAAKC,KAA1D,CAAP;AACD;;AAED;;;;;;;;6BAKS;AACP,aAAO,KAAKE,QAAL,EAAP;AACD;;AAED;;;;;;;;;;kCAOc;AACZ,aAAO,IAAI7B,SAAJ,CACL,KAAKwB,GAAL,GAAW,GADN,EAEL,KAAKC,UAAL,GAAkB,GAFb,EAGL,KAAKC,KAAL,GAAa,GAHR,EAIL,KAAKC,KAJA,CAAP;AAMD;;AAED;;;;;;;;;+BAMW;AACT,aAAO,KAAKG,MAAL,EAAP;AACD;;AAED;;;;;;;;;;6BAOsB;AAAA,UAAfhB,MAAe,uEAAN,IAAM;;AACpBA,eAASR,UAAUY,cAAV,CAAyBJ,SAASA,MAAT,GAAkB,KAAKA,MAAhD,CAAT;;AAEA,UAAI,CAACA,MAAL,EAAa;AACX,eAAO,KAAKJ,MAAL,CAAYqB,KAAZ,GAAoBD,MAApB,EAAP;AACD;;AAED,UAAI,KAAKpB,MAAL,CAAYI,MAAZ,MAAwBkB,SAA5B,EAAuC;AACrC,cAAM,IAAIjD,KAAJ,kCAAwC+B,MAAxC,QAAN;AACD;;AAED,UAAImB,MAAM,KAAKvB,MAAL,CAAYI,MAAZ,GAAV;;AAEA,aAAOmB,IAAIF,KAAJ,GAAYE,IAAIF,KAAJ,GAAYD,MAAZ,EAAZ,GAAmCG,GAA1C;AACD;;AAED;;;;;;;;;;;;2BASOrC,K,EAAO;AACZA,cAASA,iBAAiBU,SAAlB,GAA+BV,KAA/B,GAAuC,IAAIU,SAAJ,CAAcV,KAAd,CAA/C;;AAEA,UAAI,CAACA,MAAMsC,OAAN,EAAD,IAAoB,CAAC,KAAKA,OAAL,EAAzB,EAAyC;AACvC,eAAO,KAAP;AACD;;AAED,aACE,KAAKV,GAAL,KAAa5B,MAAM4B,GAAnB,IACA,KAAKC,UAAL,KAAoB7B,MAAM6B,UAD1B,IAEA,KAAKC,KAAL,KAAe9B,MAAM8B,KAFrB,IAGA,KAAKC,KAAL,KAAe/B,MAAM+B,KAJvB;AAMD;;AAED;;;;;;;;+BAKW;AACT,aAAO,IAAIrB,SAAJ,CAAc,KAAKI,MAAnB,EAA2B,KAAKI,MAAhC,CAAP;AACD;;AAED;;;;;;;;;sCAMkB;AAChB,aAAO,IAAIR,SAAJ,CAAc,CAAC,KAAKkB,GAAN,EAAW,GAAX,EAAgB,GAAhB,EAAqB,CAArB,CAAd,EAAuC,KAAKV,MAA5C,CAAP;AACD;;AAED;;;;;;;;qCAKiB;AACf,aAAO,IAAIR,SAAJ,CAAc,KAAKI,MAAL,CAAYiB,KAAZ,CAAkB,CAAlB,CAAd,EAAoC,KAAKb,MAAzC,CAAP;AACD;;AAED;;;;;;;;kCAKc;AACZ,aAAO,KAAKgB,MAAL,CAAY,KAAZ,CAAP;AACD;;AAED;;;;;;;;kCAKc;AACZ,aAAO,KAAKA,MAAL,CAAY,KAAZ,CAAP;AACD;;AAED;;;;;;;;kCAKc;AACZ,aAAO,KAAKA,MAAL,CAAY,KAAZ,CAAP;AACD;;AAED;;;;;;;;;6BAMS;AACP,aAAO,KAAKpB,MAAL,CAAYyB,MAAZ,EAAP;AACD;;AAED;;;;;;;;;8BAMU;AACR,aAAO,KAAKzB,MAAL,CAAY0B,OAAZ,EAAP;AACD;;AAED;;;;;;;;;;;;6BASSC,O,EAAS;AAChB,UAAIC,OAAO,EAAX;;AAEA,UAAIC,MAAMC,OAAN,CAAcH,OAAd,CAAJ,EAA4B;AAC1BC,eAAOD,OAAP;AACD,OAFD,MAEO,IAAI,CAAC/B,UAAUmC,aAAV,CAAwBC,cAAxB,CAAuCL,OAAvC,CAAL,EAAsD;AAC3D,cAAM,IAAItD,KAAJ,6CAAmDsD,OAAnD,SAAN;AACD,OAFM,MAEA;AACLC,eAAOhC,UAAUmC,aAAV,CAAwBJ,OAAxB,CAAP;AACD;;AAED,UAAIM,SAAS,EAAb;AAAA,UAAiBC,YAAY,KAAKlC,MAAlC;AAAA,UAA0CI,SAAS,KAAKA,MAAxD;;AAEAwB,WAAKO,OAAL,CAAa,UAAUrB,GAAV,EAAe;AAC1B,YAAIsB,SAAS,CACXtB,MAAO,CAACoB,UAAUpB,GAAV,KAAkBA,GAAnB,IAA0B,GAAjC,GAAwCoB,UAAUpB,GAAV,EAD7B,EAEXoB,UAAUG,WAAV,EAFW,EAGXH,UAAUlB,KAAV,EAHW,EAIXkB,UAAUjB,KAAV,EAJW,CAAb;;AAOAgB,eAAOK,IAAP,CAAY,IAAI1C,SAAJ,CAAcwC,MAAd,EAAsBhC,MAAtB,CAAZ;AACD,OATD;;AAWA,aAAO6B,MAAP;AACD;;;wBA5WS;AACR,aAAO,KAAKjC,MAAL,CAAYc,GAAZ,EAAP;AACD;;AAED;;;;;;;;AAsCA;;;;;sBAKQE,K,EAAO;AACb,WAAKhB,MAAL,GAAc,KAAKA,MAAL,CAAYc,GAAZ,CAAgBE,KAAhB,CAAd;AACD;;;wBAxCgB;AACf,aAAO,KAAKhB,MAAL,CAAYqC,WAAZ,EAAP;AACD;;AAED;;;;;;sBAqDerB,K,EAAO;AACpB,WAAKhB,MAAL,GAAc,KAAKA,MAAL,CAAYqC,WAAZ,CAAwBrB,KAAxB,CAAd;AACD;;;wBAlDW;AACV,aAAO,KAAKhB,MAAL,CAAYgB,KAAZ,EAAP;AACD;;AAED;;;;;;sBA+DUA,K,EAAO;AACf,WAAKhB,MAAL,GAAc,KAAKA,MAAL,CAAYgB,KAAZ,CAAkBA,KAAlB,CAAd;AACD;;;wBA5DW;AACV,UAAItB,IAAI,KAAKM,MAAL,CAAYiB,KAAZ,EAAR;;AAEA,aAAOtB,MAAMD,CAAN,IAAW,CAAX,GAAeA,CAAtB;AACD;;AAED;;;;;;sBAuEUsB,K,EAAO;AACf;AACA,WAAKhB,MAAL,GAAc,KAAKA,MAAL,CAAYiB,KAAZ,CAAkBsB,KAAKlB,KAAL,CAAWL,QAAQ,GAAnB,IAA0B,GAA5C,CAAd;AACD;;;wBArEY;AACX,aAAO,KAAKL,OAAL,GAAe,KAAKA,OAApB,GAA8B,KAAKX,MAAL,CAAYa,KAAjD;AACD,K;sBAoFUG,K,EAAO;AAChB,WAAKL,OAAL,GAAef,UAAUY,cAAV,CAAyBQ,KAAzB,CAAf;AACD;;;0BA/PY9B,K,EAAwC;AAAA,UAAjCoB,uBAAiC,uEAAP,KAAO;;AACnD,UAAIpB,iBAAiBiB,eAArB,EAA+B;AAC7B,eAAOjB,KAAP;AACD;;AAED,UAAIA,iBAAiBU,SAArB,EAAgC;AAC9B,eAAOV,MAAMc,MAAb;AACD;;AAED,UAAII,SAAS,IAAb;;AAEA,UAAIlB,iBAAiBI,SAArB,EAAgC;AAC9BJ,gBAAQ,CAACA,MAAMK,CAAP,EAAUL,MAAMM,CAAhB,EAAmBN,MAAMO,CAAzB,EAA4BE,MAAMT,MAAMQ,CAAZ,IAAiB,CAAjB,GAAqBR,MAAMQ,CAAvD,CAAR;AACD,OAFD,MAEO;AACLR,gBAAQU,UAAU4C,cAAV,CAAyBtD,KAAzB,CAAR;AACD;;AAED,UAAIA,UAAU,IAAd,EAAoB;AAClB,eAAO,IAAP;AACD;;AAED,UAAI2C,MAAMC,OAAN,CAAc5C,KAAd,CAAJ,EAA0B;AACxBkB,iBAAS,KAAT;AACD;;AAED,UAAIR,UAAUgB,KAAV,CAAgB1B,KAAhB,KAA2BA,MAAMd,MAAN,KAAiB,CAAjB,IAAsBc,MAAMd,MAAN,KAAiB,CAAlE,IAAwEkC,uBAA5E,EAAqG;AACnG,eAAO,IAAP;AACD;;AAED,UAAI;AACF,eAAO,qBAASpB,KAAT,EAAgBkB,MAAhB,CAAP;AACD,OAFD,CAEE,OAAOqC,CAAP,EAAU;AACV,eAAO,IAAP;AACD;AACF;;AAED;;;;;;;;;;;;mCASsBlB,G,EAAK;AACzB,UAAI,EAAE,OAAOA,GAAP,KAAe,QAAf,IAA2BA,eAAemB,MAA5C,CAAJ,EAAyD;AACvD,eAAOnB,GAAP;AACD;;AAED,UAAIA,IAAIoB,KAAJ,CAAU,iBAAV,CAAJ,EAAkC;AAChC,qBAAWpB,GAAX;AACD;;AAED,UAAIA,IAAIqB,WAAJ,OAAsB,aAA1B,EAAyC;AACvC,eAAO,WAAP;AACD;;AAED,aAAOrB,GAAP;AACD;;AAED;;;;;;;;;;;;;0BAUaA,G,EAAK;AAChB,UAAI,EAAE,OAAOA,GAAP,KAAe,QAAf,IAA2BA,eAAemB,MAA5C,CAAJ,EAAyD;AACvD,eAAO,KAAP;AACD;;AAED,aAAO,CAAC,CAACnB,IAAIoB,KAAJ,CAAU,mBAAV,CAAT;AACD;;AAED;;;;;;;;;;;;;;mCAWsBvC,M,EAAQ;AAC5B,cAAQA,MAAR;AACE,aAAK,KAAL;AACA,aAAK,MAAL;AACA,aAAK,MAAL;AACA,aAAK,MAAL;AACA,aAAK,MAAL;AACE,iBAAO,KAAP;AACF,aAAK,KAAL;AACA,aAAK,MAAL;AACA,aAAK,SAAL;AACA,aAAK,MAAL;AACE,iBAAO,KAAP;AACF,aAAK,KAAL;AACA,aAAK,MAAL;AACA,aAAK,KAAL;AACA,aAAK,MAAL;AACA,aAAK,KAAL,CAhBF,CAgBc;AACZ,aAAK,MAAL;AACE,iBAAO,KAAP;AACF;AACE,iBAAO,EAAP;AApBJ;AAsBD;;;;;;AA+XH;;;;;;;;AAMAR,UAAUmC,aAAV,GAA0B;AACxBc,iBAAe,CAAC,GAAD,CADS;AAExBC,SAAO,CAAC,CAAD,EAAI,GAAJ,EAAS,GAAT,CAFiB;AAGxBC,UAAQ,CAAC,CAAD,EAAI,EAAJ,EAAQ,GAAR,EAAa,GAAb,CAHgB;AAIxBC,mBAAiB,CAAC,CAAD,EAAI,EAAJ,EAAQ,GAAR;AAJO,CAA1B;;kBAOepD,S;QAGbN,S,GAAAA,S;QACAM,S,GAAAA,S;;;;;;;ACjpBW;AACb;;;;AAIA;;;;;AACA,IAAIqD,WAAW;AACb,oBAAkB,EADL;AAEb,iBAAe,CAFF;AAGb,aAAW;AAHE,CAAf;;AAMA,IAAIC,aAAcD,SAASE,cAAT,GAA0BF,SAASG,OAApC,GAAgDH,SAASI,WAAT,IAAwBJ,SAASG,OAAT,GAAmB,CAA3C,CAAjE;;AAEA;;;kBAGe;AACb;;;;;;AAMAE,eAAa,IAPA;AAQb;;;;;;AAMApE,SAAO,KAdM;AAeb;;;;;;;AAOAqE,iBAAe,KAtBF;AAuBb;;;;;;;;;;AAUAnD,UAAQ,MAjCK;AAkCb;;;;;;;;AAQAoD,cAAY,KA1CC;AA2Cb;;;;;;;;;AASAC,UAAQ,KApDK;AAqDb;;;;;;;;;;;AAWAC,aAAW,KAhEE;AAiEb;;;;;;;AAOAC,WAAS;AACPC,eAAW,IADJ;AAEPC,eAAW,QAFJ;AAGPC,uBAAmB;AAHZ,GAxEI;AA6Eb;;;;;AAKAC,SAAO,KAlFM;AAmFb;;;;;;AAMAC,SAAO,OAzFM;AA0Fb;;;;;;;AAOAC,SAAO,0BAjGM;AAkGb;;;;;;;;AAQAC,qBAAmB,IA1GN;AA2Gb;;;;;;;;;;;AAWAC,wBAAsB,IAtHT;AAuHb;;;;;;;;AAQAC,iBAAe,IA/HF;AAgIb;;;;;;;;;;;;AAYAC,YAAU,IA5IG;AA6Ib;;;;;;;;;;;;;;AAcAC,uWA3Ja;AAmKb;;;;;;;;;;;;;;;;;;;;;;;AAuBAC,cAAY,CACV;AACEC,UAAM,SADR;AAEEtG,aAAS;AACPuG,gBAAU;AADH;AAFX,GADU,CA1LC;AAkMb;;;;AAIAC,WAAS;AACP3D,gBAAY;AACV4D,gBAAU,yBADA;AAEVC,eAAS1B,UAFC;AAGV2B,cAAQ3B,UAHE;AAIV4B,gBAAU,oBAJA;AAKVC,eAAS;AALC,KADL;AAQPjE,SAAK;AACH6D,gBAAU,kBADP;AAEHC,eAAS,CAFN;AAGHC,cAAQ3B,UAHL;AAIH4B,gBAAU,KAJP;AAKHC,eAAS;AALN,KARE;AAeP9D,WAAO;AACL0D,gBAAU,oBADL;AAELK,qBAAe,0BAFV;AAGLJ,eAAS,CAHJ;AAILC,cAAQ3B,UAJH;AAKL4B,gBAAU,KALL;AAMLC,eAAS;AANJ;AAfA,GAtMI;AA8Nb;;;;AAIAE,eAAa;AACXlE,gBAAY;AACV4D,gBAAU,yBADA;AAEVC,eAAS1B,UAFC;AAGV2B,cAAQ3B,UAHE;AAIV4B,gBAAU,oBAJA;AAKVC,eAAS;AALC,KADD;AAQXjE,SAAK;AACH6D,gBAAU,kBADP;AAEHC,eAAS1B,UAFN;AAGH2B,cAAQ,CAHL;AAIHC,gBAAU,aAJP;AAKHC,eAAS;AALN,KARM;AAeX9D,WAAO;AACL0D,gBAAU,oBADL;AAELK,qBAAe,0BAFV;AAGLJ,eAAS1B,UAHJ;AAIL2B,cAAQ,CAJH;AAKLC,gBAAU,eALL;AAMLC,eAAS;AANJ;AAfI;AAlOA,C;;;;;;;;ACjBF;;;;;;;;;;AAEb;;;;AACA;;;;;;;;;;;;AAEA,IAAIG,WAAW;AACb;;;;;;;;;;;;;;;;;;;;;;AAsBAjD,UAAQ,IAvBK;AAwBb;;;;;;;AAOAkD,iBAAe;AA/BF,CAAf;;AAkCA;;;;;IAIMC,O;;;;;;;AAEJ;;;wBAGa;AACX,aAAO,KAAKlH,OAAL,CAAa+D,MAApB;AACD;;;AAED,mBAAYhE,WAAZ,EAAuC;AAAA,QAAdC,OAAc,uEAAJ,EAAI;;AAAA;;AAAA,kHAC/BD,WAD+B,EAClBM,iBAAE8G,MAAF,CAAS,IAAT,EAAe,EAAf,EAAmBH,QAAnB,EAA6BhH,OAA7B,CADkB;;AAGrC,QAAK,CAAC2D,MAAMC,OAAN,CAAc,MAAK5D,OAAL,CAAa+D,MAA3B,CAAF,IAA0C,QAAO,MAAK/D,OAAL,CAAa+D,MAApB,MAA+B,QAA7E,EAAwF;AACtF,YAAK/D,OAAL,CAAa+D,MAAb,GAAsB,IAAtB;AACD;AALoC;AAMtC;;AAED;;;;;;;gCAGY;AACV,UAAI,CAAC,KAAK/D,OAAL,CAAa+D,MAAlB,EAA0B;AACxB,eAAO,CAAP;AACD;;AAED,UAAIJ,MAAMC,OAAN,CAAc,KAAK5D,OAAL,CAAa+D,MAA3B,CAAJ,EAAwC;AACtC,eAAO,KAAK/D,OAAL,CAAa+D,MAAb,CAAoB7D,MAA3B;AACD;;AAED,UAAI,QAAO,KAAKF,OAAL,CAAa+D,MAApB,MAA+B,QAAnC,EAA6C;AAC3C,eAAOqD,OAAOC,IAAP,CAAY,KAAKrH,OAAL,CAAa+D,MAAzB,EAAiC7D,MAAxC;AACD;;AAED,aAAO,CAAP;AACD;;;iCAEYc,K,EAAyB;AAAA,UAAlBC,SAAkB,uEAAN,IAAM;;AACpC,UAAI,KAAKqG,SAAL,MAAoB,CAAxB,EAA2B;AACzB,eAAO,KAAP;AACD;;AAED;AACA,UAAI3D,MAAMC,OAAN,CAAc,KAAK5D,OAAL,CAAa+D,MAA3B,CAAJ,EAAwC;AACtC,YAAI,KAAK/D,OAAL,CAAa+D,MAAb,CAAoBwD,OAApB,CAA4BvG,KAA5B,KAAsC,CAA1C,EAA6C;AAC3C,iBAAOA,KAAP;AACD;AACD,YAAI,KAAKhB,OAAL,CAAa+D,MAAb,CAAoBwD,OAApB,CAA4BvG,MAAMwG,WAAN,EAA5B,KAAoD,CAAxD,EAA2D;AACzD,iBAAOxG,MAAMwG,WAAN,EAAP;AACD;AACD,YAAI,KAAKxH,OAAL,CAAa+D,MAAb,CAAoBwD,OAApB,CAA4BvG,MAAM0D,WAAN,EAA5B,KAAoD,CAAxD,EAA2D;AACzD,iBAAO1D,MAAM0D,WAAN,EAAP;AACD;AACD,eAAO,KAAP;AACD;;AAED,UAAI,QAAO,KAAK1E,OAAL,CAAa+D,MAApB,MAA+B,QAAnC,EAA6C;AAC3C,eAAO,KAAP;AACD;;AAED;AACA,UAAI,CAAC,KAAK/D,OAAL,CAAaiH,aAAd,IAA+BhG,SAAnC,EAA8C;AAC5C,eAAO,KAAKwG,QAAL,CAAczG,KAAd,EAAqB,KAArB,CAAP;AACD;AACD,aAAO,KAAK0G,OAAL,CAAa1G,KAAb,EAAoB,KAAK0G,OAAL,CAAa,MAAM1G,KAAnB,CAApB,CAAP;AACD;;AAED;;;;;;;;;;4BAOQ8B,K,EAA6B;AAAA,UAAtB6E,YAAsB,uEAAP,KAAO;;AACnC,UAAI,EAAE,OAAO7E,KAAP,KAAiB,QAAnB,KAAgC,CAAC,KAAK9C,OAAL,CAAa+D,MAAlD,EAA0D;AACxD,eAAO4D,YAAP;AACD;AACD,WAAK,IAAIrB,IAAT,IAAiB,KAAKtG,OAAL,CAAa+D,MAA9B,EAAsC;AACpC,YAAI,CAAC,KAAK/D,OAAL,CAAa+D,MAAb,CAAoBD,cAApB,CAAmCwC,IAAnC,CAAL,EAA+C;AAC7C;AACD;AACD,YAAI,KAAKtG,OAAL,CAAa+D,MAAb,CAAoBuC,IAApB,EAA0B5B,WAA1B,OAA4C5B,MAAM4B,WAAN,EAAhD,EAAqE;AACnE,iBAAO4B,IAAP;AACD;AACF;AACD,aAAOqB,YAAP;AACD;;AAED;;;;;;;;;;6BAOSrB,I,EAA4B;AAAA,UAAtBqB,YAAsB,uEAAP,KAAO;;AACnC,UAAI,EAAE,OAAOrB,IAAP,KAAgB,QAAlB,KAA+B,CAAC,KAAKtG,OAAL,CAAa+D,MAAjD,EAAyD;AACvD,eAAO4D,YAAP;AACD;AACD,UAAI,KAAK3H,OAAL,CAAa+D,MAAb,CAAoBD,cAApB,CAAmCwC,IAAnC,CAAJ,EAA8C;AAC5C,eAAO,KAAKtG,OAAL,CAAa+D,MAAb,CAAoBuC,IAApB,CAAP;AACD;AACD,aAAOqB,YAAP;AACD;;;;EAvGmB7H,mB;;kBA0GPoH,O;;;;;;;;ACrJH;;AAEZ;AACA;AACA;AACA;AACA;AACA;AACA;AACA;AACA;AACA;AACA;AACA;AACA;AACA;AACA;AACA;AACA;AACA;AACA;AACA;AACA;AACA;AACA;AACA;AACA;AACA;AACA;AACA;AACA;AACA;AACA;AACA;AACA;AACA;AACA;AACA;AACA;AACA;AACA;AACA;AACA;AACA;AACA;AACA;AACA;AACA;AACA;AACA;AACA;AACA;AACA;AACA;AACA;AACA;AACA;AACA;AACA;AACA;AACA;AACA;AACA;AACA;AACA;AACA;AACA;AACA;AACA;AACA;AACA;AACA;AACA;AACA;AACA;AACA;AACA;AACA;AACA;AACA;AACA;AACA;AACA;AACA;AACA;AACA;AACA;AACA;AACA;AACA;AACA;AACA;AACA;AACA;AACA;AACA;AACA;AACA;AACA;AACA;AACA;AACA;AACA;AACA;AACA;AACA;AACA;AACA;AACA;AACA;AACA;AACA;AACA;AACA;AACA;AACA;AACA;AACA;AACA;AACA;AACA;AACA;AACA;AACA;AACA;AACA;AACA;AACA;AACA;AACA;AACA;AACA;AACA;AACA;AACA;AACA;AACA;AACA;AACA;AACA;AACA;AACA;AACA;AACA;AACA;AACA;AACA;AACA;AACA;AACA;AACA;AACA;;;;;;;ACvJA;AACA,kBAAkB,mBAAO,CAAC,CAAY;;AAEtC;AACA;AACA;;AAEA;AACA;AACA;AACA;AACA;AACA;;AAEA;AACA,OAAO,2BAA2B;AAClC,OAAO,2BAA2B;AAClC,OAAO,2BAA2B;AAClC,OAAO,2BAA2B;AAClC,QAAQ,4BAA4B;AACpC,OAAO,2BAA2B;AAClC,OAAO,2BAA2B;AAClC,OAAO,2BAA2B;AAClC,OAAO,6BAA6B;AACpC,WAAW,iCAAiC;AAC5C,UAAU,gCAAgC;AAC1C,WAAW,iCAAiC;AAC5C,OAAO,qCAAqC;AAC5C,SAAS,2CAA2C;AACpD,QAAQ;AACR;;AAEA;AACA;AACA;AACA;AACA;AACA;;AAEA;AACA;AACA;;AAEA;AACA;AACA;;AAEA;AACA;AACA;AACA;AACA,qDAAqD,gBAAgB;AACrE,mDAAmD,cAAc;AACjE;AACA;;AAEA;AACA;AACA;AACA;AACA;AACA;AACA;AACA;AACA;AACA;;AAEA;AACA;AACA,EAAE;AACF;AACA,EAAE;AACF;AACA,EAAE;AACF;AACA;;AAEA;;AAEA;AACA;AACA;;AAEA;;AAEA;AACA;AACA,EAAE;AACF;AACA,EAAE;AACF;AACA;;AAEA;AACA;;AAEA;AACA;AACA;AACA;AACA;AACA;;AAEA;AACA;AACA;AACA;AACA;AACA;AACA;AACA;;AAEA;AACA;AACA,EAAE;AACF;AACA;AACA;AACA;;AAEA;AACA;AACA,GAAG;AACH;AACA,GAAG;AACH;AACA;AACA;AACA;AACA,GAAG;AACH;AACA;AACA;;AAEA;AACA;AACA;AACA;AACA;AACA;;AAEA;AACA;AACA;AACA;AACA;AACA;;AAEA;;AAEA;AACA;;AAEA;AACA;AACA;AACA;AACA;AACA;AACA;AACA;;AAEA;AACA;AACA;AACA;;AAEA;AACA;;AAEA;AACA;AACA;AACA;AACA;AACA;AACA;AACA;AACA;AACA;;AAEA;AACA;AACA;AACA;AACA;;AAEA;AACA;;AAEA;AACA;AACA;;AAEA;AACA;;AAEA;AACA;AACA;AACA;AACA;AACA;AACA;;AAEA;AACA;;AAEA;AACA;AACA;;AAEA;AACA;AACA;AACA;;AAEA;AACA;AACA;AACA;;AAEA;AACA;AACA;;AAEA;AACA;;AAEA;AACA;AACA;AACA;AACA;AACA;AACA;AACA;;AAEA;AACA;AACA;;AAEA;AACA;AACA;;AAEA;AACA;AACA;;AAEA;AACA;;AAEA;AACA;AACA;AACA;AACA;AACA;AACA;AACA;AACA;;AAEA;AACA;AACA;AACA;;AAEA;AACA;AACA,EAAE;AACF;AACA;;AAEA;;AAEA;AACA,gBAAgB,OAAO;AACvB;AACA;AACA;AACA;AACA;AACA;AACA;;AAEA;AACA;AACA,GAAG;AACH;AACA,GAAG;AACH;AACA,GAAG;AACH;AACA;;AAEA;AACA;;AAEA;AACA;;AAEA;AACA;AACA;AACA;AACA;AACA;AACA;AACA;;AAEA;AACA;AACA;AACA;AACA;;AAEA;AACA;;AAEA;AACA;AACA;AACA;AACA;;AAEA;AACA;AACA;AACA;AACA;;AAEA;AACA;AACA;AACA;AACA;AACA;AACA;AACA;AACA;AACA;AACA;AACA;AACA;AACA;AACA;;AAEA;AACA;AACA;AACA;AACA;AACA;AACA;AACA;;AAEA;AACA;AACA;AACA;AACA;AACA;;AAEA;AACA;;AAEA;AACA;AACA;AACA;AACA;AACA;AACA;AACA;AACA;AACA;;AAEA;AACA;AACA;AACA;AACA;;AAEA;AACA;AACA;;AAEA;AACA;AACA;;AAEA,uBAAuB;;AAEvB;AACA;AACA;AACA;AACA;AACA;AACA,gBAAgB,OAAO,QAAQ;AAC/B,gBAAgB,OAAO,QAAQ;AAC/B,iBAAiB,OAAO,OAAO;AAC/B,iBAAiB,OAAO,OAAO;AAC/B,gBAAgB,QAAQ,OAAO;AAC/B,gBAAgB,QAAQ,OAAO;AAC/B;;AAEA;AACA;;AAEA;AACA;AACA;AACA;AACA;AACA;AACA;AACA;;AAEA;AACA;AACA;;AAEA;AACA;;AAEA;AACA;AACA;AACA;AACA;AACA;AACA;;AAEA;AACA;AACA;;AAEA;AACA;AACA;AACA;;AAEA;AACA;AACA;;AAEA;AACA;AACA;;AAEA;AACA;AACA;;AAEA;AACA;;AAEA;AACA;AACA;AACA;AACA;AACA;AACA;;AAEA;AACA;AACA;;AAEA;AACA;AACA;;AAEA;AACA;AACA;;AAEA;AACA;;AAEA;AACA;AACA;AACA;AACA;AACA;AACA;;AAEA;AACA;AACA;;AAEA;AACA;AACA;AACA;AACA;AACA;;AAEA;AACA;AACA;;AAEA;AACA;;AAEA;AACA;AACA;AACA;AACA;AACA;AACA;;AAEA;AACA;;AAEA;AACA;AACA;;AAEA;;AAEA;AACA;;AAEA;AACA;AACA;AACA;AACA;AACA;AACA;;AAEA;AACA;AACA;;AAEA;AACA;;AAEA;AACA;AACA;AACA;AACA,sEAAsE;;AAEtE;;AAEA;AACA;AACA;;AAEA;AACA;AACA;AACA;;AAEA;AACA;AACA;;AAEA;AACA;;AAEA;AACA,sBAAsB;AACtB;AACA;AACA;;AAEA;AACA;AACA;AACA;;AAEA;AACA;AACA;AACA;AACA;AACA;;AAEA;AACA;AACA;;AAEA;AACA;;AAEA;AACA;AACA;AACA;;AAEA;AACA;;AAEA;AACA;;AAEA;AACA;AACA;AACA;AACA;;AAEA;;AAEA;AACA;;AAEA;AACA;AACA;AACA;;AAEA;AACA;;AAEA;AACA;AACA;AACA;AACA;AACA;;AAEA;;AAEA;AACA;AACA;AACA;;AAEA;AACA;;AAEA;AACA;AACA;AACA;;AAEA;AACA;AACA;;AAEA;AACA,+CAA+C,EAAE,UAAU,EAAE;AAC7D;AACA;AACA;;AAEA;;AAEA;AACA;AACA;AACA,GAAG;AACH;;AAEA;AACA;AACA;AACA;;AAEA;AACA;;AAEA;AACA;AACA;AACA;AACA;AACA;AACA;AACA;AACA;;AAEA;AACA;AACA,EAAE;AACF;AACA;;AAEA;AACA;AACA,EAAE;AACF;AACA;AACA,EAAE;AACF;AACA;AACA,EAAE;AACF;AACA;;AAEA;AACA;;AAEA;AACA;;AAEA;AACA;AACA;AACA;AACA;;AAEA;AACA;AACA,EAAE;AACF;AACA;;AAEA;AACA;AACA;;AAEA;AACA;;AAEA;AACA;AACA;;AAEA;AACA;;AAEA;AACA;AACA;;AAEA;AACA;;AAEA;AACA;AACA;AACA;;AAEA;AACA;AACA;;AAEA;AACA;AACA;AACA;AACA;;AAEA;AACA;AACA,eAAe,aAAa,aAAa;AACzC;AACA,eAAe,aAAa,aAAa;AACzC;AACA,eAAe,aAAa,aAAa;AACzC;AACA,eAAe,aAAa,aAAa;AACzC;AACA,eAAe,aAAa,aAAa;AACzC;AACA,eAAe,aAAa;AAC5B;;AAEA;;AAEA;AACA;AACA;AACA;AACA;AACA;;AAEA;AACA;AACA;;AAEA;AACA;;AAEA;AACA;AACA;;AAEA;AACA;;AAEA;AACA;AACA;;AAEA;AACA;;AAEA;AACA;AACA,EAAE;AACF;AACA;AACA;;AAEA;AACA;;AAEA;AACA;AACA;AACA;AACA;AACA;;AAEA;AACA;AACA;AACA;AACA;AACA;;AAEA;AACA;AACA;;AAEA;AACA;;AAEA;AACA;AACA;;AAEA;AACA;AACA;;AAEA;AACA;AACA;;AAEA;AACA;AACA;;AAEA;AACA;AACA;;AAEA;AACA;AACA;;AAEA;AACA;AACA;;AAEA;AACA;AACA;;AAEA;AACA;AACA;;AAEA;AACA;AACA;AACA;;;;;;;;ACn2Ba;;;;AAEb;;;;AACA;;;;;;AAEA,IAAIU,SAAS,aAAb;;AAEAvH,iBAAEuH,MAAF,IAAYC,qBAAZ;;AAEA;AACAxH,iBAAEsB,EAAF,CAAKiG,MAAL,IAAe,UAAUE,MAAV,EAAkB;AAC/B,MAAIC,SAASpE,MAAMqE,SAAN,CAAgBC,KAAhB,CAAsBC,IAAtB,CAA2BrG,SAA3B,EAAsC,CAAtC,CAAb;AAAA,MACEsG,kBAAmB,KAAKjI,MAAL,KAAgB,CADrC;AAAA,MAEEkI,cAAc,IAFhB;;AAIA,MAAIC,YAAY,KAAKC,IAAL,CAAU,YAAY;AACpC,QAAIC,QAAQ,sBAAE,IAAF,CAAZ;AAAA,QACEC,OAAOD,MAAME,IAAN,CAAWb,MAAX,CADT;AAAA,QAEE5H,UAAY,QAAO8H,MAAP,yCAAOA,MAAP,OAAkB,QAAnB,GAA+BA,MAA/B,GAAwC,EAFrD;;AAIA;AACA,QAAI,CAACU,IAAL,EAAW;AACTA,aAAO,IAAIX,qBAAJ,CAAgB,IAAhB,EAAsB7H,OAAtB,CAAP;AACAuI,YAAME,IAAN,CAAWb,MAAX,EAAmBY,IAAnB;AACD;;AAED,QAAI,CAACL,eAAL,EAAsB;AACpB;AACD;;AAEDC,kBAAcG,KAAd;;AAEA,QAAI,OAAOT,MAAP,KAAkB,QAAtB,EAAgC;AAC9B,UAAIA,WAAW,aAAf,EAA8B;AAC5B;AACAM,sBAAcI,IAAd;AACD,OAHD,MAGO,IAAInI,iBAAEqI,UAAF,CAAaF,KAAKV,MAAL,CAAb,CAAJ,EAAgC;AACrC;AACAM,sBAAcI,KAAKV,MAAL,EAAa9F,KAAb,CAAmBwG,IAAnB,EAAyBT,MAAzB,CAAd;AACD,OAHM,MAGA;AACL;AACAK,sBAAcI,KAAKV,MAAL,CAAd;AACD;AACF;AACF,GA7Be,CAAhB;;AA+BA,SAAOK,kBAAkBC,WAAlB,GAAgCC,SAAvC;AACD,CArCD;;AAuCAhI,iBAAEsB,EAAF,CAAKiG,MAAL,EAAae,WAAb,GAA2Bd,qBAA3B,C;;;;;;;ACjDa;;;;;;;;AAEb;;;;AACA;;;;AACA;;;;AACA;;;;AACA;;;;AACA;;;;AACA;;;;AACA;;;;AACA;;;;AACA;;;;AACA;;;;;;;;AAEA,IAAIe,uBAAuB,CAA3B;;AAEA,IAAIC,OAAQ,OAAOC,IAAP,KAAgB,WAAhB,GAA8BA,IAA9B,YAAZ,C,CAAwD;;AAExD;;;;IAGMjB,W;;;;;AAqBJ;;;;;wBAKY;AACV,aAAO,KAAKkB,YAAL,CAAkB/H,KAAzB;AACD;;AAED;;;;;;;;wBAKa;AACX,aAAO,KAAK+H,YAAL,CAAkB7G,MAAzB;AACD;;AAED;;;;;;;;wBAKa;AACX,aAAO,KAAK8G,aAAL,CAAmBC,MAA1B;AACD;;AAED;;;;;;;;;;AA/CA;;;;;;wBAMmB;AACjB,aAAOvH,mBAAP;AACD;;AAED;;;;;;;;;wBAMuB;AACrB,aAAO5B,mBAAP;AACD;;;AAmCD,uBAAYG,OAAZ,EAAqBD,OAArB,EAA8B;AAAA;;AAC5B4I,4BAAwB,CAAxB;AACA;;;;AAIA,SAAKM,EAAL,GAAUN,oBAAV;;AAEA;;;;;AAKA,SAAKO,SAAL,GAAiB;AACfC,aAAO,IADQ;AAEf7E,SAAG;AAFY,KAAjB;;AAKA;;;;;AAKA,SAAKtE,OAAL,GAAe,sBAAEA,OAAF,EACZoJ,QADY,CACH,qBADG,EAEZC,IAFY,CAEP,qBAFO,EAEgB,KAAKJ,EAFrB,CAAf;;AAIA;;;AAGA,SAAKlJ,OAAL,GAAeK,iBAAE8G,MAAF,CAAS,IAAT,EAAe,EAAf,EAAmBH,iBAAnB,EAA6BhH,OAA7B,EAAsC,KAAKC,OAAL,CAAawI,IAAb,EAAtC,CAAf;;AAEA;;;;AAIA,SAAKc,QAAL,GAAgB,KAAhB;;AAEA;;;;;AAKA,SAAKlD,UAAL,GAAkB,EAAlB;;AAEA;;;;AAIA,SAAKb,SAAL,GACE,KAAKxF,OAAL,CAAawF,SAAb,KAA2B,IAA3B,IACC,KAAKxF,OAAL,CAAawF,SAAb,KAA2B,IAA3B,IAAmC,KAAKxF,OAAL,CAAauF,MAAb,KAAwB,IAF7C,GAGb,KAAKtF,OAHQ,GAGE,KAAKD,OAAL,CAAawF,SAHhC;;AAKA,SAAKA,SAAL,GAAkB,KAAKA,SAAL,KAAmB,KAApB,GAA6B,sBAAE,KAAKA,SAAP,CAA7B,GAAiD,KAAlE;;AAEA;;;AAGA,SAAKgE,YAAL,GAAoB,IAAIC,sBAAJ,CAAiB,IAAjB,CAApB;AACA;;;AAGA,SAAKV,YAAL,GAAoB,IAAIW,sBAAJ,CAAiB,IAAjB,CAApB;AACA;;;AAGA,SAAKC,aAAL,GAAqB,IAAIC,uBAAJ,CAAkB,IAAlB,CAArB;AACA;;;AAGA,SAAKC,YAAL,GAAoB,IAAIC,sBAAJ,CAAiB,IAAjB,EAAuBjB,IAAvB,CAApB;AACA;;;AAGA,SAAKG,aAAL,GAAqB,IAAIe,uBAAJ,CAAkB,IAAlB,CAArB;AACA;;;AAGA,SAAKC,YAAL,GAAoB,IAAIC,sBAAJ,CAAiB,IAAjB,CAApB;;AAEA,SAAKC,IAAL;;AAEA;AACA,0BAAE7J,iBAAEC,KAAF,CAAQ,YAAY;AACpB;;;;;AAKA,WAAK6J,OAAL,CAAa,mBAAb;AACD,KAPC,EAOC,IAPD,CAAF;AAQD;;AAED;;;;;;;;2BAIO;AACL;AACA,WAAKH,YAAL,CAAkBI,IAAlB;;AAEA;AACA,WAAKZ,YAAL,CAAkBY,IAAlB;;AAEA;AACA,WAAKC,cAAL;;AAEA;AACA,WAAKtB,YAAL,CAAkBqB,IAAlB;;AAEA;AACA,WAAKpB,aAAL,CAAmBoB,IAAnB;;AAEA;AACA,WAAKT,aAAL,CAAmBS,IAAnB;AACA,WAAKP,YAAL,CAAkBO,IAAlB;;AAEA;AACA,WAAKpB,aAAL,CAAmBsB,MAAnB;;AAEA;AACA,WAAKC,MAAL;;AAEA,UAAI,KAAKf,YAAL,CAAkBgB,UAAlB,EAAJ,EAAoC;AAClC,aAAKC,OAAL;AACD;AACF;;AAED;;;;;;;qCAIiB;AAAA;;AACf,UAAI,CAAC9G,MAAMC,OAAN,CAAc,KAAK5D,OAAL,CAAaqG,UAA3B,CAAL,EAA6C;AAC3C,aAAKrG,OAAL,CAAaqG,UAAb,GAA0B,EAA1B;AACD;;AAED,UAAI,KAAKrG,OAAL,CAAa6F,KAAjB,EAAwB;AACtB,aAAK7F,OAAL,CAAaqG,UAAb,CAAwBjC,IAAxB,CAA6B,EAACkC,MAAM,UAAP,EAA7B;AACD;;AAED;AACA,WAAKtG,OAAL,CAAaqG,UAAb,CAAwBpC,OAAxB,CAAgC,UAACyG,GAAD,EAAS;AACvC,cAAKC,iBAAL,CAAuB9C,YAAYxB,UAAZ,CAAuBqE,IAAIpE,IAAJ,CAAS5B,WAAT,EAAvB,CAAvB,EAAuEgG,IAAI1K,OAAJ,IAAe,EAAtF;AACD,OAFD;AAGD;;AAED;;;;;;;;;;sCAOkB4K,c,EAA6B;AAAA,UAAbC,MAAa,uEAAJ,EAAI;;AAC7C,UAAIH,MAAM,IAAIE,cAAJ,CAAmB,IAAnB,EAAyBC,MAAzB,CAAV;;AAEA,WAAKxE,UAAL,CAAgBjC,IAAhB,CAAqBsG,GAArB;AACA,aAAOA,GAAP;AACD;;AAED;;;;;;;;8BAKU;AACR,UAAI1J,QAAQ,KAAKA,KAAjB;;AAEA,WAAK2I,aAAL,CAAmBmB,MAAnB;AACA,WAAKtB,YAAL,CAAkBsB,MAAlB;AACA,WAAKjB,YAAL,CAAkBiB,MAAlB;AACA,WAAK/B,YAAL,CAAkB+B,MAAlB;AACA,WAAKd,YAAL,CAAkBc,MAAlB;AACA,WAAK9B,aAAL,CAAmB8B,MAAnB;;AAEA,WAAK7K,OAAL,CACG8K,WADH,CACe,qBADf,EAEGC,UAFH,CAEc,aAFd,EAGGA,UAHH,CAGc,OAHd,EAIG7J,GAJH,CAIO,cAJP;;AAMA;;;;;AAKA,WAAKgJ,OAAL,CAAa,oBAAb,EAAmCnJ,KAAnC;AACD;;AAED;;;;;;;;;;yBAOKuD,C,EAAG;AACN,WAAKsF,YAAL,CAAkBoB,IAAlB,CAAuB1G,CAAvB;AACD;;AAED;;;;;;;;;yBAMKA,C,EAAG;AACN,WAAKsF,YAAL,CAAkBqB,IAAlB,CAAuB3G,CAAvB;AACD;;AAED;;;;;;;;;;2BAOOA,C,EAAG;AACR,WAAKsF,YAAL,CAAkBsB,MAAlB,CAAyB5G,CAAzB;AACD;;AAED;;;;;;;;;+BAM8B;AAAA,UAArBoD,YAAqB,uEAAN,IAAM;;AAC5B,UAAIyD,MAAM,KAAKrC,YAAL,CAAkB/H,KAA5B;;AAEAoK,YAAOA,eAAe1J,mBAAhB,GAA6B0J,GAA7B,GAAmCzD,YAAzC;;AAEA,UAAIyD,eAAe1J,mBAAnB,EAA8B;AAC5B,eAAO0J,IAAIlI,MAAJ,CAAW,KAAKhB,MAAhB,CAAP;AACD;;AAED,aAAOkJ,GAAP;AACD;;AAED;;;;;;;;;6BAMSA,G,EAAK;AACZ,UAAI,KAAKZ,UAAL,EAAJ,EAAuB;AACrB;AACD;AACD,UAAIa,KAAK,KAAKtC,YAAd;;AAEA,UACGsC,GAAGC,QAAH,MAAiB,CAAC,CAACF,GAAnB,IAA0BC,GAAGrK,KAAH,CAASuK,MAAT,CAAgBH,GAAhB,CAA3B,IACC,CAACC,GAAGC,QAAH,EAAD,IAAkB,CAACF,GAFtB,EAGE;AACA;AACA;AACD;;AAEDC,SAAGrK,KAAH,GAAWoK,MAAMC,GAAGG,WAAH,CAAeJ,GAAf,EAAoB,KAAKpL,OAAL,CAAagG,iBAAjC,EAAoD,KAAKhG,OAAL,CAAaiG,oBAAjE,CAAN,GAA+F,IAA1G;;AAEA;;;;;AAKA,WAAKkE,OAAL,CAAa,mBAAb,EAAkCkB,GAAGrK,KAArC,EAA4CoK,GAA5C;;AAEA;AACA,WAAKb,MAAL;AACD;;AAED;;;;;;;;6BAKS;AACP,UAAI,KAAKxB,YAAL,CAAkBuC,QAAlB,EAAJ,EAAkC;AAChC,aAAK9B,YAAL,CAAkBe,MAAlB;AACD,OAFD,MAEO;AACL,aAAKxB,YAAL,CAAkB0C,WAAlB;AACD;;AAED,WAAKzB,YAAL,CAAkBO,MAAlB;AACA,WAAKvB,aAAL,CAAmBuB,MAAnB;;AAEA;;;;;AAKA,WAAKJ,OAAL,CAAa,mBAAb;AACD;;AAED;;;;;;;;;6BAMS;AACP,WAAKX,YAAL,CAAkBkC,MAAlB;AACA,WAAKnC,QAAL,GAAgB,KAAhB;AACA,WAAKN,MAAL,CAAY8B,WAAZ,CAAwB,sBAAxB;;AAEA;;;;;AAKA,WAAKZ,OAAL,CAAa,mBAAb;AACA,aAAO,IAAP;AACD;;AAED;;;;;;;;;8BAMU;AACR,WAAKX,YAAL,CAAkBiB,OAAlB;AACA,WAAKlB,QAAL,GAAgB,IAAhB;AACA,WAAKN,MAAL,CAAYI,QAAZ,CAAqB,sBAArB;;AAEA;;;;;AAKA,WAAKc,OAAL,CAAa,oBAAb;AACA,aAAO,IAAP;AACD;;AAED;;;;;;;gCAIY;AACV,aAAO,CAAC,KAAKK,UAAL,EAAR;AACD;;AAED;;;;;;;iCAIa;AACX,aAAO,KAAKjB,QAAL,KAAkB,IAAzB;AACD;;AAED;;;;;;;;;;4BAOQoC,S,EAAuC;AAAA,UAA5B3K,KAA4B,uEAApB,IAAoB;AAAA,UAAd8B,KAAc,uEAAN,IAAM;;AAC7C,WAAK7C,OAAL,CAAakK,OAAb,CAAqB;AACnByB,cAAMD,SADa;AAEnB5L,qBAAa,IAFM;AAGnBiB,eAAOA,QAAQA,KAAR,GAAgB,KAAKA,KAHT;AAInB8B,eAAOA,QAAQA,KAAR,GAAgB,KAAK2E,QAAL;AAJJ,OAArB;AAMD;;;;;;AAGH;;;;;;;;AAMAI,YAAYxB,UAAZ,GAAyBwF,oBAAzB;;kBAEehE,W;;;;;;;;;;;;;;;ACrcf;;;;AACA;;;;AACA;;;;AACA;;;;;;QAGEiE,Q,GAAAA,kB;QAAUC,O,GAAAA,iB;QAASC,Q,GAAAA,kB;QAAU9E,O,GAAAA,iB;kBAGhB;AACb,cAAY4E,kBADC;AAEb,aAAWC,iBAFE;AAGb,cAAYC,kBAHC;AAIb,aAAW9E;AAJE,C;;;;;;;ACTF;;;;;;;;;;AAEb;;;;AACA;;;;;;;;;;;;AAEA;;;;;IAKM4E,Q;;;AACJ,oBAAY/L,WAAZ,EAAuC;AAAA,QAAdC,OAAc,uEAAJ,EAAI;;AAAA;;AAGrC;;;AAHqC,oHAC/BD,WAD+B,EAClBC,OADkB;;AAMrC,UAAKiM,YAAL,GAAoB,CAApB;AACA,QAAI,MAAKlM,WAAL,CAAiByJ,YAAjB,CAA8B0C,QAA9B,EAAJ,EAA8C;AAC5C,YAAKnM,WAAL,CAAiByJ,YAAjB,CAA8B1D,KAA9B,CAAoC1F,EAApC,CAAuC,wBAAvC,EAAiEC,iBAAEC,KAAF,CAAQ,MAAK6L,aAAb,QAAjE;AACD;AAToC;AAUtC;;AAED;;;;;;;;;wBAKIR,S,EAAoB;AAAA;;AAAA,wCAAN/J,IAAM;AAANA,YAAM;AAAA;;AACtB,WAAKqK,YAAL,IAAqB,CAArB;;AAEA,UAAIG,mBAAiB,KAAKH,YAAtB,sBAAmD,KAAKlM,WAAL,CAAiBmJ,EAApE,UAA2EyC,SAA3E,MAAJ;;AAEA,2BAAQ9F,KAAR,kBAAcuG,UAAd,SAA6BxK,IAA7B;;AAEA;;;;;;;;;;AAUA,WAAK7B,WAAL,CAAiBE,OAAjB,CAAyBkK,OAAzB,CAAiC;AAC/ByB,cAAM,kBADyB;AAE/B7L,qBAAa,KAAKA,WAFa;AAG/BiB,eAAO,KAAKA,KAHmB;AAI/B8B,eAAO,IAJwB;AAK/B+C,eAAO;AACLwG,oBAAU,IADL;AAELV,qBAAWA,SAFN;AAGLW,mBAAS1K,IAHJ;AAILwK,sBAAYA;AAJP;AALwB,OAAjC;AAYD;;;iCAEYpL,K,EAAyB;AAAA,UAAlBC,SAAkB,uEAAN,IAAM;;AACpC,WAAKsL,GAAL,CAAS,gBAAT,EAA2BvL,KAA3B,EAAkCC,SAAlC;AACA,aAAO,KAAP;AACD;;;6BAEQC,K,EAAO;AACd,WAAKqL,GAAL,CAAS,mBAAT;AACA,0HAAsBrL,KAAtB;AACD;;;8BAESA,K,EAAO;AACf,WAAKqL,GAAL,CAAS,oBAAT;AACA,WAAKN,YAAL,GAAoB,CAApB;;AAEA,UAAI,KAAKlM,WAAL,CAAiByJ,YAAjB,CAA8B0C,QAA9B,EAAJ,EAA8C;AAC5C,aAAKnM,WAAL,CAAiByJ,YAAjB,CAA8B1D,KAA9B,CAAoC3E,GAApC,CAAwC,kBAAxC;AACD;;AAED,2HAAuBD,KAAvB;AACD;;;6BAEQA,K,EAAO;AACd,WAAKqL,GAAL,CAAS,mBAAT;AACD;;AAED;;;;;;;kCAIcrL,K,EAAO;AACnB,WAAKqL,GAAL,CAAS,0BAAT,EAAqCrL,MAAM4B,KAA3C,EAAkD5B,MAAMF,KAAxD;AACD;;;6BAEQE,K,EAAO;AACd,WAAKqL,GAAL,CAAS,mBAAT,EAA8BrL,MAAM4B,KAApC,EAA2C5B,MAAMF,KAAjD;AACD;;;8BAESE,K,EAAO;AACf,WAAKqL,GAAL,CAAS,oBAAT,EAA+BrL,MAAM4B,KAArC,EAA4C5B,MAAMF,KAAlD;AACD;;;2BAEME,K,EAAO;AACZ,WAAKqL,GAAL,CAAS,iBAAT;AACA,WAAKN,YAAL,GAAoB,CAApB;AACD;;;2BAEM/K,K,EAAO;AACZ,WAAKqL,GAAL,CAAS,iBAAT;AACD;;;8BAESrL,K,EAAO;AACf,WAAKqL,GAAL,CAAS,oBAAT;AACD;;;6BAEQrL,K,EAAO;AACd,WAAKqL,GAAL,CAAS,mBAAT;AACD;;;;EAzGoBzM,mB;;kBA4GRgM,Q;;;;;;;;ACtHF;;;;;;;;;;AAEb;;;;AACA;;;;;;;;;;;;AAEA;;;;IAIMC,O;;;AACJ,mBAAYhM,WAAZ,EAAuC;AAAA,QAAdC,OAAc,uEAAJ,EAAI;;AAAA;;AAAA,kHAC/BD,WAD+B,EAClBM,iBAAE8G,MAAF,CAAS,IAAT,EAAe,EAAf,EACjB;AACEf,gBAAU,gEADZ;AAEEG,gBAAU,IAFZ;AAGErE,cAAQnC,YAAYmC;AAHtB,KADiB,EAMjBlC,OANiB,CADkB;;AAUrC,UAAKC,OAAL,GAAe,sBAAE,MAAKD,OAAL,CAAaoG,QAAf,CAAf;AACA,UAAKoG,YAAL,GAAoB,MAAKvM,OAAL,CAAawM,IAAb,CAAkB,KAAlB,CAApB;AAXqC;AAYtC;;;;6BAEQvL,K,EAAO;AACd,iHAAeA,KAAf;AACA,WAAKnB,WAAL,CAAiBkJ,MAAjB,CAAwByD,MAAxB,CAA+B,KAAKzM,OAApC;AACD;;;6BAEQiB,K,EAAO;AACd,iHAAeA,KAAf;;AAEA,UAAI,CAACA,MAAMF,KAAX,EAAkB;AAChB,aAAKwL,YAAL,CACGG,GADH,CACO,iBADP,EAC0B,IAD1B,EAEGA,GAFH,CAEO,OAFP,EAEgB,IAFhB,EAGGC,IAHH,CAGQ,EAHR;AAIA;AACD;;AAED,WAAKJ,YAAL,CACGG,GADH,CACO,iBADP,EAC0BzL,MAAMF,KAAN,CAAY6L,WAAZ,EAD1B;;AAGA,UAAI,KAAK7M,OAAL,CAAauG,QAAjB,EAA2B;AACzB,aAAKiG,YAAL,CACGI,IADH,CACQ1L,MAAMF,KAAN,CAAYkC,MAAZ,CAAmB,KAAKlD,OAAL,CAAakC,MAAb,IAAuB,KAAKnC,WAAL,CAAiBmC,MAA3D,CADR;;AAGA,YAAIhB,MAAMF,KAAN,CAAYuC,MAAZ,MAAyBrC,MAAMF,KAAN,CAAY+B,KAAZ,GAAoB,GAAjD,EAAuD;AACrD,eAAKyJ,YAAL,CAAkBG,GAAlB,CAAsB,OAAtB,EAA+B,OAA/B;AACD,SAFD,MAEO;AACL,eAAKH,YAAL,CAAkBG,GAAlB,CAAsB,OAAtB,EAA+B,OAA/B;AACD;AACF;AACF;;;;EA5CmB7M,mB;;kBA+CPiM,O;;;;;;;;ACxDF;;;;;;;;;;AAEb;;;;AACA;;;;;;;;;;;;AAEA,IAAI/E,WAAW;AACb8F,gKADa;AAIbC,kBAAgB;AAJH,CAAf;;AAOA;;;;;IAIMf,Q;;;AACJ,oBAAYjM,WAAZ,EAAuC;AAAA,QAAdC,OAAc,uEAAJ,EAAI;;AAAA;;AAAA,oHAC/BD,WAD+B,EAClBM,iBAAE8G,MAAF,CAAS,IAAT,EAAe,EAAf,EAAmBH,QAAnB,EAA6BhH,OAA7B,CADkB;;AAErC,UAAKC,OAAL,GAAe,IAAf;AAFqC;AAGtC;;;;gCAEW;AACV,aAAO,KAAKqH,SAAL,KAAmB,CAA1B;AACD;;;6BAEQpG,K,EAAO;AACd,mHAAeA,KAAf;;AAEA,UAAI,CAAC,KAAK8L,SAAL,EAAL,EAAuB;AACrB;AACD;;AAED,WAAK/M,OAAL,GAAe,sBAAE,KAAKD,OAAL,CAAa8M,WAAf,CAAf;AACA,WAAKG,IAAL;AACA,WAAKlN,WAAL,CAAiBkJ,MAAjB,CAAwByD,MAAxB,CAA+B,KAAKzM,OAApC;AACD;;;2BAEM;AAAA;;AACL,UAAIF,cAAc,KAAKA,WAAvB;AAAA,UACEmN,kBAAkB,KAAKjN,OAAL,CAAawM,IAAb,CAAkB,8BAAlB,CADpB;AAAA,UAEEU,YAAa,KAAKnN,OAAL,CAAaiH,aAAb,KAA+B,IAAhC,IAAyC,CAACtD,MAAMC,OAAN,CAAc,KAAKG,MAAnB,CAFxD;;AAIAmJ,sBAAgBE,KAAhB;;AAEA/M,uBAAEiI,IAAF,CAAO,KAAKvE,MAAZ,EAAoB,UAACuC,IAAD,EAAOxD,KAAP,EAAiB;AACnC,YAAIuK,UAAU,sBAAE,OAAKrN,OAAL,CAAa+M,cAAf,EACXzD,IADW,CACN,WADM,EACOhD,IADP,EAEXgD,IAFW,CAEN,YAFM,EAEQxG,KAFR,EAGXwG,IAHW,CAGN,OAHM,EAGG6D,YAAe7G,IAAf,UAAwBxD,KAAxB,GAAkCA,KAHrC,EAIX1C,EAJW,CAIR,8CAJQ,EAKV,UAAUmE,CAAV,EAAa;AACX,cAAI+I,MAAM,sBAAE,IAAF,CAAV;;AAEA;;AAEAvN,sBAAYwN,QAAZ,CAAqBJ,YAAYG,IAAIhE,IAAJ,CAAS,WAAT,CAAZ,GAAoCgE,IAAIhE,IAAJ,CAAS,YAAT,CAAzD;AACD,SAXS,CAAd;;AAcA+D,gBAAQZ,IAAR,CAAa,4BAAb,EACGE,GADH,CACO,kBADP,EAC2B7J,KAD3B;;AAGAoK,wBAAgBR,MAAhB,CAAuBW,OAAvB;AACD,OAnBD;;AAqBAH,sBAAgBR,MAAhB,CAAuB,sBAAE,mCAAF,CAAvB;AACD;;;;EAnDoBxF,iB;;kBAsDR8E,Q;;;;;;;;ACtEF;;;;;;;;AAEb;;;;;;;;AAEA;;;;IAIMpC,a;AACJ;;;AAGA,yBAAY7J,WAAZ,EAAyB;AAAA;;AACvB;;;AAGA,SAAKA,WAAL,GAAmBA,WAAnB;AACA;;;;AAIA,SAAKyN,aAAL,GAAqB,IAArB;AACA;;;;AAIA,SAAKC,YAAL,GAAoB;AAClBC,YAAM,CADY;AAElBC,WAAK;AAFa,KAApB;;AAKA;;;AAGA,SAAKC,MAAL,GAAcvN,iBAAEC,KAAF,CAAQ,KAAKuN,aAAb,EAA4B,IAA5B,CAAd;AACD;;AAED;;;;;;;;;;;kCAOcF,G,EAAKD,I,EAAM;AACvB,UAAI,CAAC,KAAKF,aAAV,EAAyB;AACvB;AACD;;AAED,UAAIM,SAAS,KAAKN,aAAlB;AAAA,UAAiCO,KAAK,KAAKhO,WAA3C;AAAA,UAAwDsL,KAAK0C,GAAGhF,YAAhE;;AAEA;AACA,UAAI/H,QAAQ,CAACqK,GAAGC,QAAH,EAAD,GAAiBD,GAAG2C,gBAAH,EAAjB,GAAyC3C,GAAGrK,KAAH,CAASiN,QAAT,EAArD;;AAEA;AACAH,aAAOI,UAAP,CAAkBR,IAAlB,GAAyBA,OAAO,IAAhC;AACAI,aAAOI,UAAP,CAAkBP,GAAlB,GAAwBA,MAAM,IAA9B;;AAEA;AACA,UAAIG,OAAOlH,QAAX,EAAqB;AACnB5F,cAAM8M,OAAOlH,QAAb,EAAuB8G,OAAOI,OAAOpH,OAArC;AACD;AACD,UAAIoH,OAAOjH,OAAX,EAAoB;AAClB7F,cAAM8M,OAAOjH,OAAb,EAAsB8G,MAAMG,OAAOnH,MAAnC;AACD;;AAED;AACAoH,SAAGR,QAAH,CAAYvM,KAAZ;AACA+M,SAAGlE,YAAH,CAAgBsE,KAAhB;AACD;;AAED;;;;;;2BAGO;AACL,UAAI3H,UAAU,KAAKzG,WAAL,CAAiBC,OAAjB,CAAyBsF,UAAzB,GAAsC,KAAKvF,WAAL,CACjDC,OADiD,CACzC+G,WADG,GACW,KAAKhH,WAAL,CAAiBC,OAAjB,CAAyBwG,OADlD;;AAGA,UAAI4H,gBAAgB,EAApB;;AAEA,WAAK,IAAIC,UAAT,IAAuB7H,OAAvB,EAAgC;AAC9B,YAAI,CAACA,QAAQ1C,cAAR,CAAuBuK,UAAvB,CAAL,EAAyC;AACvC;AACD;;AAEDD,sBAAchK,IAAd,CAAmBoC,QAAQ6H,UAAR,EAAoB5H,QAAvC;AACD;;AAED,WAAK1G,WAAL,CAAiBkJ,MAAjB,CAAwBwD,IAAxB,CAA6B2B,cAAcE,IAAd,CAAmB,IAAnB,CAA7B,EACGlO,EADH,CACM,8CADN,EACsDC,iBAAEC,KAAF,CAAQ,KAAKiO,OAAb,EAAsB,IAAtB,CADtD;AAED;;AAED;;;;;;6BAGS;AACP,4BAAE,KAAKxO,WAAL,CAAiBkJ,MAAnB,EAA2B9H,GAA3B,CAA+B;AAC7B,iCAAyBd,iBAAEC,KAAF,CAAQ,KAAKkO,KAAb,EAAoB,IAApB,CADI;AAE7B,iCAAyBnO,iBAAEC,KAAF,CAAQ,KAAKkO,KAAb,EAAoB,IAApB,CAFI;AAG7B,+BAAuBnO,iBAAEC,KAAF,CAAQ,KAAKmO,QAAb,EAAuB,IAAvB,CAHM;AAI7B,gCAAwBpO,iBAAEC,KAAF,CAAQ,KAAKmO,QAAb,EAAuB,IAAvB;AAJK,OAA/B;AAMD;;AAED;;;;;;;;;;4BAOQlK,C,EAAG;AACT,UAAI,KAAKxE,WAAL,CAAiByK,UAAjB,EAAJ,EAAmC;AACjC;AACD;AACD,WAAKzK,WAAL,CAAiBoJ,SAAjB,CAA2BC,KAA3B,GAAmC,SAAnC;AACA,WAAKrJ,WAAL,CAAiBoJ,SAAjB,CAA2B5E,CAA3B,GAA+BA,CAA/B;;AAEA,UAAI,CAACA,EAAEmK,KAAH,IAAY,CAACnK,EAAEoK,KAAf,IAAwBpK,EAAEqK,aAA1B,IAA2CrK,EAAEqK,aAAF,CAAgBC,OAA/D,EAAwE;AACtEtK,UAAEmK,KAAF,GAAUnK,EAAEqK,aAAF,CAAgBC,OAAhB,CAAwB,CAAxB,EAA2BH,KAArC;AACAnK,UAAEoK,KAAF,GAAUpK,EAAEqK,aAAF,CAAgBC,OAAhB,CAAwB,CAAxB,EAA2BF,KAArC;AACD;AACD;AACA;;AAEA,UAAIG,SAAS,sBAAEvK,EAAEuK,MAAJ,CAAb;;AAEA;AACA,UAAIC,OAAOD,OAAOE,OAAP,CAAe,KAAf,CAAX;;AAEA,UAAIxI,UAAU,KAAKzG,WAAL,CAAiBC,OAAjB,CAAyBsF,UAAzB,GAAsC,KAAKvF,WAAL,CACjDC,OADiD,CACzC+G,WADG,GACW,KAAKhH,WAAL,CAAiBC,OAAjB,CAAyBwG,OADlD;;AAGA,UAAIuI,KAAKE,EAAL,CAAQ,cAAR,CAAJ,EAA6B;AAC3B;AACD;;AAED,WAAKzB,aAAL,GAAqB,IAArB;;AAEA,WAAK,IAAIa,UAAT,IAAuB7H,OAAvB,EAAgC;AAC9B,YAAI,CAACA,QAAQ1C,cAAR,CAAuBuK,UAAvB,CAAL,EAAyC;AACvC;AACD;;AAED,YAAIP,SAAStH,QAAQ6H,UAAR,CAAb;;AAEA,YAAIU,KAAKE,EAAL,CAAQnB,OAAOrH,QAAf,CAAJ,EAA8B;AAC5B,eAAK+G,aAAL,GAAqBnN,iBAAE8G,MAAF,CAAS,EAAT,EAAa2G,MAAb,EAAqB,EAACxH,MAAM+H,UAAP,EAArB,CAArB;AACA;AACD,SAHD,MAGO,IAAIP,OAAOhH,aAAP,KAAyB1D,SAAzB,IAAsC2L,KAAKE,EAAL,CAAQnB,OAAOhH,aAAf,CAA1C,EAAyE;AAC9E,eAAK0G,aAAL,GAAqBnN,iBAAE8G,MAAF,CAAS,EAAT,EAAa2G,MAAb,EAAqB,EAACxH,MAAM+H,UAAP,EAArB,CAArB;AACAU,iBAAOA,KAAKG,MAAL,EAAP,CAF8E,CAExD;AACtB;AACD;AACF;;AAED,UAAIC,QAAQJ,KAAKtC,IAAL,CAAU,oBAAV,EAAgC2C,GAAhC,CAAoC,CAApC,CAAZ;;AAEA,UAAI,KAAK5B,aAAL,KAAuB,IAAvB,IAA+B2B,UAAU,IAA7C,EAAmD;AACjD;AACD;;AAED,UAAIE,SAASN,KAAKM,MAAL,EAAb;;AAEA;AACA,WAAK7B,aAAL,CAAmBU,UAAnB,GAAgCiB,MAAMG,KAAtC;AACA,WAAK9B,aAAL,CAAmBE,IAAnB,GAA0BnJ,EAAEmK,KAAF,GAAUW,OAAO3B,IAA3C;AACA,WAAKF,aAAL,CAAmBG,GAAnB,GAAyBpJ,EAAEoK,KAAF,GAAUU,OAAO1B,GAA1C;AACA,WAAKF,YAAL,GAAoB;AAClBC,cAAMnJ,EAAEmK,KADU;AAElBf,aAAKpJ,EAAEoK;AAFW,OAApB;;AAKA;AACA;;;;;;AAMA,4BAAE,KAAK5O,WAAL,CAAiBkJ,MAAnB,EAA2B7I,EAA3B,CAA8B;AAC5B,iCAAyBC,iBAAEC,KAAF,CAAQ,KAAKkO,KAAb,EAAoB,IAApB,CADG;AAE5B,iCAAyBnO,iBAAEC,KAAF,CAAQ,KAAKkO,KAAb,EAAoB,IAApB,CAFG;AAG5B,+BAAuBnO,iBAAEC,KAAF,CAAQ,KAAKmO,QAAb,EAAuB,IAAvB,CAHK;AAI5B,gCAAwBpO,iBAAEC,KAAF,CAAQ,KAAKmO,QAAb,EAAuB,IAAvB;AAJI,OAA9B,EAKGtE,OALH,CAKW,WALX;AAMD;;AAED;;;;;;;;;0BAMM5F,C,EAAG;AACP,WAAKxE,WAAL,CAAiBoJ,SAAjB,CAA2BC,KAA3B,GAAmC,OAAnC;AACA,WAAKrJ,WAAL,CAAiBoJ,SAAjB,CAA2B5E,CAA3B,GAA+BA,CAA/B;;AAEA,UAAI,CAACA,EAAEmK,KAAH,IAAY,CAACnK,EAAEoK,KAAf,IAAwBpK,EAAEqK,aAA1B,IAA2CrK,EAAEqK,aAAF,CAAgBC,OAA/D,EAAwE;AACtEtK,UAAEmK,KAAF,GAAUnK,EAAEqK,aAAF,CAAgBC,OAAhB,CAAwB,CAAxB,EAA2BH,KAArC;AACAnK,UAAEoK,KAAF,GAAUpK,EAAEqK,aAAF,CAAgBC,OAAhB,CAAwB,CAAxB,EAA2BF,KAArC;AACD;;AAED;AACApK,QAAEgL,cAAF,GAVO,CAUa;;AAEpB,UAAI7B,OAAOrJ,KAAKmL,GAAL,CACT,CADS,EAETnL,KAAKoL,GAAL,CACE,KAAKjC,aAAL,CAAmB9G,OADrB,EAEE,KAAK8G,aAAL,CAAmBE,IAAnB,IAA2B,CAACnJ,EAAEmK,KAAF,IAAW,KAAKjB,YAAL,CAAkBC,IAA9B,IAAsC,KAAKD,YAAL,CAAkBC,IAAnF,CAFF,CAFS,CAAX;;AAQA,UAAIC,MAAMtJ,KAAKmL,GAAL,CACR,CADQ,EAERnL,KAAKoL,GAAL,CACE,KAAKjC,aAAL,CAAmB7G,MADrB,EAEE,KAAK6G,aAAL,CAAmBG,GAAnB,IAA0B,CAACpJ,EAAEoK,KAAF,IAAW,KAAKlB,YAAL,CAAkBE,GAA9B,IAAqC,KAAKF,YAAL,CAAkBE,GAAjF,CAFF,CAFQ,CAAV;;AAQA,WAAKC,MAAL,CAAYD,GAAZ,EAAiBD,IAAjB;AACD;;AAED;;;;;;;;;6BAMSnJ,C,EAAG;AACV,WAAKxE,WAAL,CAAiBoJ,SAAjB,CAA2BC,KAA3B,GAAmC,UAAnC;AACA,WAAKrJ,WAAL,CAAiBoJ,SAAjB,CAA2B5E,CAA3B,GAA+BA,CAA/B;;AAEA;AACA;;AAEA,4BAAE,KAAKxE,WAAL,CAAiBkJ,MAAnB,EAA2B9H,GAA3B,CAA+B;AAC7B,iCAAyB,KAAKqN,KADD;AAE7B,iCAAyB,KAAKA,KAFD;AAG7B,+BAAuB,KAAKC,QAHC;AAI7B,gCAAwB,KAAKA;AAJA,OAA/B;AAMD;;;;;;kBAGY7E,a;;;;;;;;ACvPF;;;;;;;;AAEb;;;;AACA;;;;;;;;AAEA;;;;IAIME,Y;AACJ;;;;AAIA,wBAAY/J,WAAZ,EAAyB8I,IAAzB,EAA+B;AAAA;;AAC7B;;;AAGA,SAAKA,IAAL,GAAYA,IAAZ;AACA;;;AAGA,SAAK9I,WAAL,GAAmBA,WAAnB;AACA;;;AAGA,SAAK2P,aAAL,GAAqB,IAArB;AACA;;;AAGA,SAAKC,UAAL,GAAkB,IAAlB;;AAEA;;;;AAIA,SAAKC,QAAL,GAAgB,KAAhB;AACA;;;AAGA,SAAKC,OAAL,GAAe,KAAf;AACA;;;AAGA,SAAKC,OAAL,GAAe,KAAf;AACD;;AAED;;;;;;;;;;AAwCA;;;;2BAIO;AACL,UAAI/B,KAAK,KAAKhO,WAAd;;AAEA,UAAIgO,GAAG/N,OAAH,CAAWuF,MAAf,EAAuB;AACrBwI,WAAG9E,MAAH,CAAUI,QAAV,CAAmB,wCAAnB;AACA,eAFqB,CAEb;AACT;;AAED0E,SAAG9E,MAAH,CAAUI,QAAV,CAAmB,sCAAnB;;AAEA;AACA,UAAI,CAAC,KAAK6C,QAAN,IAAkB,CAAC,KAAK6D,QAA5B,EAAsC;AACpC;AACD;;AAED;AACA,UAAIhC,GAAG/N,OAAH,CAAWyF,OAAf,EAAwB;AACtB,aAAKuK,aAAL;AACD;;AAED;AACA,UAAI,KAAKD,QAAT,EAAmB;AACjB;AACA,YAAI,CAAC,KAAKhK,KAAL,CAAWuD,IAAX,CAAgB,UAAhB,CAAL,EAAkC;AAChC,eAAKvD,KAAL,CAAWuD,IAAX,CAAgB,UAAhB,EAA4B,CAA5B;AACD;;AAED,aAAKvD,KAAL,CAAW3F,EAAX,CAAc;AACZ,0DAAgDC,iBAAEC,KAAF,CAAQ,KAAK6K,MAAb,EAAqB,IAArB;AADpC,SAAd;;AAIA,aAAKpF,KAAL,CAAW3F,EAAX,CAAc;AACZ,+BAAqBC,iBAAEC,KAAF,CAAQ,KAAK2K,IAAb,EAAmB,IAAnB;AADT,SAAd;;AAIA,aAAKlF,KAAL,CAAW3F,EAAX,CAAc;AACZ,kCAAwBC,iBAAEC,KAAF,CAAQ,KAAK4K,IAAb,EAAmB,IAAnB;AADZ,SAAd;AAGD;;AAED;AACA,UAAI,KAAKgB,QAAL,IAAiB,CAAC,KAAK6D,QAA3B,EAAqC;AACnC,aAAKjK,KAAL,CAAW1F,EAAX,CAAc;AACZ,0DAAgDC,iBAAEC,KAAF,CAAQ,KAAK2K,IAAb,EAAmB,IAAnB,CADpC;AAEZ,+BAAqB5K,iBAAEC,KAAF,CAAQ,KAAK2K,IAAb,EAAmB,IAAnB;AAFT,SAAd;;AAKA,aAAKnF,KAAL,CAAW1F,EAAX,CAAc;AACZ,kCAAwBC,iBAAEC,KAAF,CAAQ,KAAK4K,IAAb,EAAmB,IAAnB;AADZ,SAAd;AAGD;;AAED;AACA,4BAAE,KAAKrC,IAAP,EAAazI,EAAb,CAAgB,oBAAhB,EAAsCC,iBAAEC,KAAF,CAAQ,KAAK2P,UAAb,EAAyB,IAAzB,CAAtC;AACD;;AAED;;;;;;6BAGS;AACP,UAAI,KAAK/D,QAAT,EAAmB;AACjB,aAAKpG,KAAL,CAAW3E,GAAX,CAAe;AACb,0DAAgDd,iBAAEC,KAAF,CAAQ,KAAK2K,IAAb,EAAmB,IAAnB,CADnC;AAEb,+BAAqB5K,iBAAEC,KAAF,CAAQ,KAAK2K,IAAb,EAAmB,IAAnB;AAFR,SAAf;AAIA,aAAKnF,KAAL,CAAW3E,GAAX,CAAe;AACb,kCAAwBd,iBAAEC,KAAF,CAAQ,KAAK4K,IAAb,EAAmB,IAAnB;AADX,SAAf;AAGD;;AAED,UAAI,KAAK6E,QAAT,EAAmB;AACjB,aAAKhK,KAAL,CAAW5E,GAAX,CAAe;AACb,0DAAgDd,iBAAEC,KAAF,CAAQ,KAAK6K,MAAb,EAAqB,IAArB;AADnC,SAAf;AAGA,aAAKpF,KAAL,CAAW5E,GAAX,CAAe;AACb,+BAAqBd,iBAAEC,KAAF,CAAQ,KAAK2K,IAAb,EAAmB,IAAnB;AADR,SAAf;AAGA,aAAKlF,KAAL,CAAW5E,GAAX,CAAe;AACb,kCAAwBd,iBAAEC,KAAF,CAAQ,KAAK4K,IAAb,EAAmB,IAAnB;AADX,SAAf;AAGD;;AAED,UAAI,KAAKwE,aAAT,EAAwB;AACtB,aAAKA,aAAL,CAAmBjK,OAAnB,CAA2B,SAA3B;AACD;;AAED,4BAAE,KAAKoD,IAAP,EAAa1H,GAAb,CAAiB,oBAAjB,EAAuCd,iBAAEC,KAAF,CAAQ,KAAK2P,UAAb,EAAyB,IAAzB,CAAvC;AACA,4BAAE,KAAKpH,IAAL,CAAUqH,QAAZ,EAAsB/O,GAAtB,CAA0B,8CAA1B,EAA0Ed,iBAAEC,KAAF,CAAQ,KAAK4K,IAAb,EAAmB,IAAnB,CAA1E;AACA,4BAAE,KAAKrC,IAAL,CAAUqH,QAAZ,EAAsB/O,GAAtB,CAA0B,8CAA1B,EAA0Ed,iBAAEC,KAAF,CAAQ,KAAK6P,gBAAb,EAA+B,IAA/B,CAA1E;AACD;;;qCAEgB5L,C,EAAG;AAClB,UAAI,CAACA,CAAL,EAAQ;AACN,eAAO,KAAP;AACD;;AAED,aACE,KAAK6L,YAAL,CAAkB,KAAKT,UAAvB,EAAmCpL,EAAE8L,aAArC,KACA,KAAKD,YAAL,CAAkB,KAAKT,UAAvB,EAAmCpL,EAAEuK,MAArC,CADA,IAEA,KAAKsB,YAAL,CAAkB,KAAKrQ,WAAL,CAAiBkJ,MAAnC,EAA2C1E,EAAE8L,aAA7C,CAFA,IAGA,KAAKD,YAAL,CAAkB,KAAKrQ,WAAL,CAAiBkJ,MAAnC,EAA2C1E,EAAEuK,MAA7C,CAJF;AAMD;;;iCAEYtJ,S,EAAWvF,O,EAAS;AAC/B,UAAI,CAACuF,SAAD,IAAc,CAACvF,OAAnB,EAA4B;AAC1B,eAAO,KAAP;AACD;;AAEDA,gBAAU,sBAAEA,OAAF,CAAV;;AAEA,aACEA,QAAQgP,EAAR,CAAWzJ,SAAX,KACAA,UAAUiH,IAAV,CAAexM,OAAf,EAAwBC,MAAxB,GAAiC,CAFnC;AAID;;;qCAEgBqE,C,EAAG;AAClB,WAAKqL,QAAL,GAAgB,KAAKU,gBAAL,CAAsB/L,CAAtB,CAAhB;AACD;;;oCAEe;AACd,UAAIwJ,KAAK,KAAKhO,WAAd;;AAEA,WAAK2P,aAAL,GAAqB,KAAKK,QAAL,GAAgB,KAAKhK,KAArB,GAA6B,KAAKD,KAAvD;;AAEAiI,SAAG9E,MAAH,CAAUI,QAAV,CAAmB,gCAAnB;;AAEA,WAAKqG,aAAL,CAAmBjK,OAAnB,CACEpF,iBAAE8G,MAAF,CACE,IADF,EAEE,EAFF,EAGEoJ,kBAAU9K,OAHZ,EAIEsI,GAAG/N,OAAH,CAAWyF,OAJb,EAKE,EAAC0E,SAAS,QAAV,EAAoBqG,SAASzC,GAAG9E,MAAhC,EAAwC2D,MAAM,IAA9C,EALF,CADF;;AAUA;AACA;AACA,UAAM6D,iBAAiBC,OAAOC,SAAP,IACrBD,OAAOC,SAAP,CAAiBC,OADI,IAErBF,OAAOC,SAAP,CAAiBC,OAAjB,CAAyBC,WAF3B;;AAIA,WAAKlB,UAAL,GAAkBc,iBAChB,sBAAEE,UAAUC,OAAV,CAAkBC,WAAlB,CAA8B,KAAKnB,aAAL,CAAmB,CAAnB,CAA9B,EAAqDoB,aAArD,EAAF,CADgB,GAEhB,sBAAE,KAAKpB,aAAL,CAAmBjK,OAAnB,CAA2B,eAA3B,EAA4CgD,IAA5C,CAAiD,YAAjD,EAA+DsI,GAAjE,CAFF;;AAIA,WAAKpB,UAAL,CAAgBtG,QAAhB,CAAyB,wBAAzB;;AAEA,WAAKqG,aAAL,CAAmBtP,EAAnB,CAAsB,kBAAtB,EAA0CC,iBAAEC,KAAF,CAAQ,KAAK0Q,QAAb,EAAuB,IAAvB,CAA1C;AACA,WAAKtB,aAAL,CAAmBtP,EAAnB,CAAsB,mBAAtB,EAA2CC,iBAAEC,KAAF,CAAQ,KAAK2Q,QAAb,EAAuB,IAAvB,CAA3C;AACD;;AAED;;;;;;;;;+BAMW1M,C,EAAG;AACZ,UAAI,KAAKmL,aAAL,IAAsB,KAAKwB,SAAL,EAA1B,EAA4C;AAC1C,aAAKxB,aAAL,CAAmBjK,OAAnB,CAA2B,QAA3B;AACD;AACF;;AAED;;;;;;;;;;2BAOOlB,C,EAAG;AACR,UAAI,KAAK2M,SAAL,EAAJ,EAAsB;AACpB,aAAKhG,IAAL,CAAU3G,CAAV;AACD,OAFD,MAEO;AACL,aAAK0G,IAAL,CAAU1G,CAAV;AACD;AACF;;AAED;;;;;;;;;yBAMKA,C,EAAG;AACN,UAAI,KAAK2M,SAAL,MAAoB,KAAKpB,OAAzB,IAAoC,KAAKD,OAA7C,EAAsD;AACpD;AACD;;AAED,WAAKC,OAAL,GAAe,IAAf;AACA,WAAKD,OAAL,GAAe,KAAf;AACA,WAAKD,QAAL,GAAgB,KAAhB;;AAEA,UAAI7B,KAAK,KAAKhO,WAAd;;AAEAgO,SAAG5E,SAAH,CAAaC,KAAb,GAAqB,MAArB;AACA2E,SAAG5E,SAAH,CAAa5E,CAAb,GAAiBA,CAAjB;;AAEA;AACA,UACGA,MAAM,CAAC,KAAK2H,QAAN,IAAkB,KAAKpG,KAAL,CAAWwD,IAAX,CAAgB,MAAhB,MAA4B,OAApD,CAAD,IACC/E,KAAKA,EAAEgL,cAFV,EAGE;AACAhL,UAAE4M,eAAF;AACA5M,UAAEgL,cAAF;AACD;;AAED;AACA,UAAI,KAAK6B,SAAT,EAAoB;AAClB,8BAAE,KAAKvI,IAAP,EAAazI,EAAb,CAAgB,oBAAhB,EAAsCC,iBAAEC,KAAF,CAAQ,KAAK2P,UAAb,EAAyB,IAAzB,CAAtC;AACD;;AAED;AACAlC,SAAG9E,MAAH,CAAUI,QAAV,CAAmB,qBAAnB,EAA0C0B,WAA1C,CAAsD,oBAAtD;;AAEA,UAAI,KAAK2E,aAAT,EAAwB;AACtB,aAAKA,aAAL,CAAmBjK,OAAnB,CAA2B,MAA3B;AACD,OAFD,MAEO;AACL,aAAKuL,QAAL;AACD;AACF;;;+BAEU;AACT,WAAKnB,OAAL,GAAe,KAAf;AACA,WAAKC,OAAL,GAAe,KAAf;;AAEA,UAAI,KAAKsB,SAAT,EAAoB;AAClB;AACA,8BAAE,KAAKvI,IAAL,CAAUqH,QAAZ,EAAsB9P,EAAtB,CAAyB,8CAAzB,EAAyEC,iBAAEC,KAAF,CAAQ,KAAK4K,IAAb,EAAmB,IAAnB,CAAzE;AACA,8BAAE,KAAKrC,IAAL,CAAUqH,QAAZ,EAAsB9P,EAAtB,CAAyB,8CAAzB,EAAyEC,iBAAEC,KAAF,CAAQ,KAAK6P,gBAAb,EAA+B,IAA/B,CAAzE;AACD;;AAED;;;;;AAKA,WAAKpQ,WAAL,CAAiBoK,OAAjB,CAAyB,iBAAzB;AACD;;AAED;;;;;;;;;;yBAOK5F,C,EAAG;AACN,UAAI,KAAK8M,QAAL,MAAmB,KAAKvB,OAAxB,IAAmC,KAAKD,OAA5C,EAAqD;AACnD;AACD;;AAED,UAAI9B,KAAK,KAAKhO,WAAd;AAAA,UAA2B6P,WAAY,KAAKA,QAAL,IAAiB,KAAKU,gBAAL,CAAsB/L,CAAtB,CAAxD;;AAEA,WAAKsL,OAAL,GAAe,IAAf;AACA,WAAKC,OAAL,GAAe,KAAf;AACA,WAAKF,QAAL,GAAgB,KAAhB;;AAEA7B,SAAG5E,SAAH,CAAaC,KAAb,GAAqB,MAArB;AACA2E,SAAG5E,SAAH,CAAa5E,CAAb,GAAiBA,CAAjB;;AAEA;;AAEA;AACA,UAAIqL,QAAJ,EAAc;AACZ,aAAKC,OAAL,GAAe,KAAf;AACA;AACD;;AAED,UAAI,KAAKH,aAAT,EAAwB;AACtB,aAAKA,aAAL,CAAmBjK,OAAnB,CAA2B,MAA3B;AACD,OAFD,MAEO;AACL,aAAKwL,QAAL;AACD;AACF;;;+BAEU;AACT,WAAKpB,OAAL,GAAe,KAAf;AACA,WAAKC,OAAL,GAAe,KAAf;;AAEA,UAAI/B,KAAK,KAAKhO,WAAd;;AAEA;AACAgO,SAAG9E,MAAH,CAAUI,QAAV,CAAmB,oBAAnB,EAAyC0B,WAAzC,CAAqD,qBAArD;;AAEA;AACA,4BAAE,KAAKlC,IAAP,EAAa1H,GAAb,CAAiB,oBAAjB,EAAuCd,iBAAEC,KAAF,CAAQ,KAAK2P,UAAb,EAAyB,IAAzB,CAAvC;AACA,4BAAE,KAAKpH,IAAL,CAAUqH,QAAZ,EAAsB/O,GAAtB,CAA0B,8CAA1B,EAA0Ed,iBAAEC,KAAF,CAAQ,KAAK4K,IAAb,EAAmB,IAAnB,CAA1E;AACA,4BAAE,KAAKrC,IAAL,CAAUqH,QAAZ,EAAsB/O,GAAtB,CAA0B,8CAA1B,EAA0Ed,iBAAEC,KAAF,CAAQ,KAAK6P,gBAAb,EAA+B,IAA/B,CAA1E;;AAEA;;;;;AAKApC,SAAG5D,OAAH,CAAW,iBAAX;AACD;;;4BAEO;AACN,UAAI,KAAK4F,QAAT,EAAmB;AACjB,eAAO,KAAKhK,KAAL,CAAWoI,KAAX,EAAP;AACD;AACD,UAAI,KAAKjC,QAAT,EAAmB;AACjB,eAAO,KAAKpG,KAAL,CAAWqI,KAAX,EAAP;AACD;AACD,aAAO,KAAP;AACD;;AAED;;;;;;;;;gCAMY;AACV,aAAO,KAAKpO,WAAL,CAAiBkJ,MAAjB,CAAwBqI,QAAxB,CAAiC,qBAAjC,KACL,CAAC,KAAKvR,WAAL,CAAiBkJ,MAAjB,CAAwBqI,QAAxB,CAAiC,oBAAjC,CADH;AAED;;AAED;;;;;;;;;+BAMW;AACT,aAAO,KAAKvR,WAAL,CAAiBkJ,MAAjB,CAAwBqI,QAAxB,CAAiC,oBAAjC,KACL,CAAC,KAAKvR,WAAL,CAAiBkJ,MAAjB,CAAwBqI,QAAxB,CAAiC,qBAAjC,CADH;AAED;;;wBAnXW;AACV,aAAO,KAAKvR,WAAL,CAAiByJ,YAAjB,CAA8B1D,KAArC;AACD;;AAED;;;;;;;wBAIe;AACb,aAAO,KAAK/F,WAAL,CAAiByJ,YAAjB,CAA8B0C,QAA9B,EAAP;AACD;;AAED;;;;;;;wBAIY;AACV,aAAO,KAAKnM,WAAL,CAAiBiK,YAAjB,CAA8BjE,KAArC;AACD;;AAED;;;;;;;wBAIe;AACb,aAAO,KAAKhG,WAAL,CAAiBiK,YAAjB,CAA8B+F,QAA9B,EAAP;AACD;;AAED;;;;;;;wBAIgB;AACd,aAAO,CAAC,KAAKhQ,WAAL,CAAiBC,OAAjB,CAAyBuF,MAA1B,IAAoC,CAAC,CAAC,KAAKoK,UAAlD;AACD;;;;;;kBAoVY7F,Y;;;;;;;;ACzaF;;;;;;;;AAEb;;;;AACA;;;;;;;;AAEA;;;;IAIML,Y;AACJ;;;AAGA,wBAAY1J,WAAZ,EAAyB;AAAA;;AACvB;;;AAGA,SAAKA,WAAL,GAAmBA,WAAnB;AACA;;;AAGA,SAAK+F,KAAL,GAAa,KAAK/F,WAAL,CAAiBE,OAAjB,CAAyBgP,EAAzB,CAA4B,OAA5B,IAAuC,KAAKlP,WAAL,CAAiBE,OAAxD,GAAmE,KAAKF,WAAL,CAAiBC,OAAjB,CAAyB8F,KAAzB,GAC9E,KAAK/F,WAAL,CAAiBE,OAAjB,CAAyBwM,IAAzB,CAA8B,KAAK1M,WAAL,CAAiBC,OAAjB,CAAyB8F,KAAvD,CAD8E,GACd,KADlE;;AAGA,QAAI,KAAKA,KAAL,IAAe,KAAKA,KAAL,CAAW5F,MAAX,KAAsB,CAAzC,EAA6C;AAC3C,WAAK4F,KAAL,GAAa,KAAb;AACD;;AAED,SAAKyL,UAAL;AACD;;;;2BAEM;AACL,UAAI,CAAC,KAAKrF,QAAL,EAAL,EAAsB;AACpB;AACD;AACD,WAAKpG,KAAL,CAAW1F,EAAX,CAAc;AACZ,6BAAqBC,iBAAEC,KAAF,CAAQ,KAAKkR,OAAb,EAAsB,IAAtB;AADT,OAAd;AAGA,WAAK1L,KAAL,CAAW1F,EAAX,CAAc;AACZ,8BAAsBC,iBAAEC,KAAF,CAAQ,KAAKmR,QAAb,EAAuB,IAAvB;AADV,OAAd;AAGD;;;6BAEQ;AACP,UAAI,CAAC,KAAKvF,QAAL,EAAL,EAAsB;AACpB;AACD;AACD,WAAKpG,KAAL,CAAW3E,GAAX,CAAe,cAAf;AACD;;;iCAEY;AACX,UAAI,CAAC,KAAK+K,QAAL,EAAL,EAAsB;AACpB;AACD;;AAED,UAAId,MAAM,EAAV;;AAEA;AACE;AACA,WAAKtF,KAAL,CAAWsF,GAAX,EAFF,EAGE,KAAKtF,KAAL,CAAW2C,IAAX,CAAgB,OAAhB,CAHF,EAIE,KAAK3C,KAAL,CAAWwD,IAAX,CAAgB,YAAhB,CAJF,EAKEoI,GALF,CAKM,UAACC,IAAD,EAAU;AACd,YAAIA,QAASvG,QAAQ,EAArB,EAA0B;AACxBA,gBAAMuG,IAAN;AACD;AACF,OATD;;AAWA,UAAIvG,eAAe1J,mBAAnB,EAA8B;AAC5B0J,cAAM,KAAKwG,iBAAL,CAAuBxG,IAAIlI,MAAJ,CAAW,KAAKnD,WAAL,CAAiBmC,MAA5B,CAAvB,CAAN;AACD,OAFD,MAEO,IAAI,EAAE,OAAOkJ,GAAP,KAAe,QAAf,IAA2BA,eAAe5G,MAA5C,CAAJ,EAAyD;AAC9D4G,cAAM,EAAN;AACD;;AAED,WAAKtF,KAAL,CAAW+L,IAAX,CAAgB,OAAhB,EAAyBzG,GAAzB;AACD;;AAED;;;;;;;;;+BAMW;AACT,UAAI,CAAC,KAAKc,QAAL,EAAL,EAAsB;AACpB,eAAO,KAAP;AACD;;AAED,aAAO,KAAKpG,KAAL,CAAWsF,GAAX,EAAP;AACD;;AAED;;;;;;;;;;;6BAQSA,G,EAAK;AACZ,UAAI,CAAC,KAAKc,QAAL,EAAL,EAAsB;AACpB;AACD;;AAED,UAAI4F,WAAW,KAAKhM,KAAL,CAAW+L,IAAX,CAAgB,OAAhB,CAAf;;AAEAzG,YAAMA,MAAMA,GAAN,GAAY,EAAlB;;AAEA,UAAIA,SAAS0G,WAAWA,QAAX,GAAsB,EAA/B,CAAJ,EAAwC;AACtC;AACA;AACD;;AAED,WAAKhM,KAAL,CAAW+L,IAAX,CAAgB,OAAhB,EAAyBzG,GAAzB;;AAEA;;;;;AAKA,WAAKtF,KAAL,CAAWqE,OAAX,CAAmB;AACjByB,cAAM,QADW;AAEjB7L,qBAAa,KAAKA,WAFD;AAGjBiB,eAAO,KAAKjB,WAAL,CAAiBiB,KAHP;AAIjB8B,eAAOsI;AAJU,OAAnB;AAMD;;AAED;;;;;;;;;;;wCAQ8B;AAAA,UAAZA,GAAY,uEAAN,IAAM;;AAC5BA,YAAMA,MAAMA,GAAN,GAAY,KAAKrL,WAAL,CAAiBgJ,YAAjB,CAA8BgJ,cAA9B,EAAlB;;AAEA,UAAI,CAAC3G,GAAL,EAAU;AACR,eAAO,EAAP;AACD;;AAEDA,YAAM,KAAKrL,WAAL,CAAiBgJ,YAAjB,CAA8BiJ,oBAA9B,CAAmD5G,GAAnD,EAAwD,KAAxD,CAAN;;AAEA,UAAI,KAAKrL,WAAL,CAAiBC,OAAjB,CAAyBkG,aAAzB,KAA2C,KAA/C,EAAsD;AACpDkF,cAAMA,IAAI/I,OAAJ,CAAY,KAAZ,EAAmB,EAAnB,CAAN;AACD;;AAED,aAAO+I,GAAP;AACD;;AAED;;;;;;;+BAIW;AACT,aAAQ,KAAKtF,KAAL,KAAe,KAAvB;AACD;;AAED;;;;;;;gCAIY;AACV,aAAO,KAAKoG,QAAL,MAAmB,CAAC,KAAK1B,UAAL,EAA3B;AACD;;AAED;;;;;;;iCAIa;AACX,aAAO,KAAK0B,QAAL,MAAoB,KAAKpG,KAAL,CAAW+L,IAAX,CAAgB,UAAhB,MAAgC,IAA3D;AACD;;AAED;;;;;;;;;8BAMU;AACR,UAAI,KAAK3F,QAAL,EAAJ,EAAqB;AACnB,aAAKpG,KAAL,CAAW+L,IAAX,CAAgB,UAAhB,EAA4B,IAA5B;AACD;AACF;;AAED;;;;;;;;;6BAMS;AACP,UAAI,KAAK3F,QAAL,EAAJ,EAAqB;AACnB,aAAKpG,KAAL,CAAW+L,IAAX,CAAgB,UAAhB,EAA4B,KAA5B;AACD;AACF;;AAED;;;;;;;;6BAKS;AACP,UAAI,CAAC,KAAK3F,QAAL,EAAL,EAAsB;AACpB;AACD;;AAED,UACG,KAAKnM,WAAL,CAAiBC,OAAjB,CAAyBgG,iBAAzB,KAA+C,KAAhD,IACA,KAAKjG,WAAL,CAAiBgJ,YAAjB,CAA8BkJ,cAA9B,EAFF,EAGE;AACA;AACA;AACD;;AAED,WAAK1E,QAAL,CAAc,KAAKqE,iBAAL,EAAd;AACD;;AAED;;;;;;;;;;6BAOSrN,C,EAAG;AACV,WAAKxE,WAAL,CAAiBoJ,SAAjB,CAA2BC,KAA3B,GAAmC,cAAnC;AACA,WAAKrJ,WAAL,CAAiBoJ,SAAjB,CAA2B5E,CAA3B,GAA+BA,CAA/B;;AAEA,UAAI6G,MAAM,KAAK3D,QAAL,EAAV;;AAEA,UAAI2D,QAAQ7G,EAAEzB,KAAd,EAAqB;AACnB,aAAK/C,WAAL,CAAiBwN,QAAjB,CAA0BnC,GAA1B;AACD;AACF;;AAED;;;;;;;;;;4BAOQ7G,C,EAAG;AACT,WAAKxE,WAAL,CAAiBoJ,SAAjB,CAA2BC,KAA3B,GAAmC,aAAnC;AACA,WAAKrJ,WAAL,CAAiBoJ,SAAjB,CAA2B5E,CAA3B,GAA+BA,CAA/B;;AAEA,UAAI6G,MAAM,KAAK3D,QAAL,EAAV;;AAEA,UAAI2D,QAAQ7G,EAAEzB,KAAd,EAAqB;AACnB,aAAK/C,WAAL,CAAiBwN,QAAjB,CAA0BnC,GAA1B;AACD;AACF;;;;;;kBAGY3B,Y;;;;;;;;AClQF;;AAEb,kBAAkB,mBAAO,CAAC,EAAc;AACxC,cAAc,mBAAO,CAAC,EAAe;;AAErC;;AAEA;AACA;AACA;;AAEA;AACA;;AAEA;AACA;AACA;;AAEA;AACA;AACA;AACA,CAAC;;AAED;;AAEA;AACA;AACA;AACA;;AAEA;AACA;AACA;;AAEA;AACA;AACA;;AAEA;AACA;;AAEA,mBAAmB;AACnB;AACA;AACA;AACA,EAAE;AACF;AACA;AACA;AACA,EAAE;AACF;AACA;AACA;AACA;;AAEA;AACA;AACA;AACA;AACA,EAAE;AACF;AACA;AACA;AACA;AACA;AACA,EAAE;AACF;AACA;AACA;AACA;AACA;AACA;AACA;AACA;AACA;AACA,EAAE;AACF;;AAEA;AACA;AACA;AACA;AACA;;AAEA;AACA;AACA;AACA;;AAEA;;AAEA;AACA;AACA,aAAa,mBAAmB;AAChC;AACA;;AAEA;AACA;;AAEA;AACA;AACA;AACA,aAAa,cAAc;AAC3B;AACA;AACA;AACA;AACA;AACA;;AAEA;;AAEA;AACA;AACA;AACA;;AAEA;AACA;AACA;AACA,EAAE;;AAEF;AACA;AACA,EAAE;;AAEF;AACA;AACA;AACA;AACA;AACA,EAAE;;AAEF;AACA;AACA;AACA;AACA,EAAE;;AAEF;AACA;AACA,EAAE;;AAEF;AACA;AACA;AACA;;AAEA,iBAAiB,cAAc;AAC/B;AACA;;AAEA;AACA;AACA;;AAEA;AACA,EAAE;;AAEF;AACA;AACA;AACA;AACA;;AAEA;AACA;AACA;;AAEA;AACA,EAAE;;AAEF;AACA;AACA;AACA;AACA;;AAEA;AACA;AACA;;AAEA;AACA,EAAE;;AAEF;AACA;AACA;AACA,EAAE;;AAEF;AACA;AACA;AACA;;AAEA;AACA,EAAE;;AAEF;AACA;AACA;AACA;;AAEA,qEAAqE,kCAAkC,EAAE;;AAEzG;AACA;;AAEA;AACA;;AAEA;AACA;;AAEA;AACA;;AAEA;AACA;AACA;AACA;;AAEA;AACA;AACA;;AAEA;AACA;AACA;;AAEA;AACA;AACA;AACA;;AAEA;AACA,EAAE;;AAEF;AACA;AACA;AACA;;AAEA;AACA,EAAE;;AAEF;AACA;AACA;AACA,EAAE;;AAEF;AACA;AACA;;AAEA;AACA,iBAAiB,gBAAgB;AACjC;AACA;AACA;;AAEA;AACA,EAAE;;AAEF;AACA;AACA;AACA;;AAEA;AACA;AACA;;AAEA;AACA,EAAE;;AAEF;AACA;AACA;AACA;AACA;;AAEA;AACA,EAAE;;AAEF;AACA;AACA;AACA;AACA;AACA,EAAE;;AAEF;AACA;AACA,EAAE;;AAEF;AACA;AACA,iBAAiB,OAAO;AACxB;AACA;AACA;AACA,EAAE;;AAEF;AACA;AACA;AACA;AACA,EAAE;;AAEF;AACA;AACA;AACA;AACA,EAAE;;AAEF;AACA;AACA;AACA;AACA,EAAE;;AAEF;AACA;AACA;AACA;AACA,EAAE;;AAEF;AACA;AACA;AACA;AACA,EAAE;;AAEF;AACA;AACA;AACA;AACA,EAAE;;AAEF;AACA;AACA;AACA;AACA;AACA,EAAE;;AAEF;AACA;AACA,EAAE;;AAEF;AACA;AACA,EAAE;;AAEF;AACA;AACA;AACA;AACA;AACA;AACA;AACA,EAAE;;AAEF;AACA;AACA;AACA;AACA;AACA;AACA;AACA;AACA;;AAEA;AACA;;AAEA;AACA;;AAEA;AACA;AACA;AACA;AACA;AACA;AACA;;AAEA;AACA;AACA;AACA;AACA;;AAEA;;AAEA;AACA;AACA;AACA;AACA;;AAEA;AACA;AACA;;AAEA;AACA;AACA;;AAEA;AACA;AACA;AACA;AACA;AACA;AACA;AACA,CAAC;;AAED;AACA;AACA;;AAEA;AACA;AACA;AACA;AACA;;AAEA;AACA;;AAEA;AACA;AACA,EAAE;;AAEF;;AAEA;AACA;;AAEA;AACA;AACA;AACA;;AAEA;AACA;AACA;AACA;;AAEA;AACA;AACA;AACA;;AAEA;AACA;AACA;;AAEA;AACA;AACA;AACA;AACA;;AAEA;AACA;AACA;;AAEA;AACA,gBAAgB,YAAY;AAC5B;AACA;AACA;AACA;;AAEA;AACA;;AAEA;;;;;;;ACjeA;AACA,iBAAiB,mBAAO,CAAC,CAAY;AACrC,cAAc,mBAAO,CAAC,EAAgB;;AAEtC;;AAEA;AACA;AACA;AACA;AACA;AACA;;AAEA;AACA,OAAO;AACP;AACA;;AAEA;AACA;AACA;AACA;AACA;AACA;AACA;AACA;AACA;AACA;AACA;AACA;AACA;AACA;AACA;AACA;AACA;AACA;;AAEA;AACA;AACA;;AAEA,SAAS;AACT;;AAEA;AACA;AACA;AACA;;AAEA,yBAAyB,IAAI;AAC7B,wBAAwB,EAAE,WAAW,EAAE;AACvC;AACA;AACA;;AAEA;AACA;AACA;AACA;;AAEA;AACA;AACA;;AAEA,aAAa,OAAO;AACpB;AACA;AACA;AACA;;AAEA;AACA;AACA;AACA,EAAE;AACF;AACA;;AAEA,aAAa,OAAO;AACpB;AACA;;AAEA;AACA;AACA;AACA,EAAE;AACF,aAAa,OAAO;AACpB;AACA;;AAEA;AACA;AACA;AACA,EAAE;AACF,aAAa,OAAO;AACpB;AACA;;AAEA;AACA;AACA;AACA,EAAE;AACF;AACA;AACA;;AAEA;;AAEA;AACA;AACA;;AAEA;;AAEA;AACA,EAAE;AACF;AACA;;AAEA,YAAY,OAAO;AACnB;AACA;AACA;;AAEA;AACA;;AAEA;AACA;AACA;AACA;;AAEA;AACA;;AAEA;AACA;AACA;AACA;AACA;AACA;;AAEA;AACA;;AAEA;AACA;;AAEA;AACA;AACA;AACA;;AAEA;AACA;;AAEA;AACA;AACA;AACA;AACA;AACA;AACA;AACA;;AAEA;AACA;;AAEA;AACA;;AAEA;AACA;AACA;AACA;AACA;AACA;AACA;AACA;AACA;AACA;;AAEA;AACA;;AAEA;AACA;AACA;AACA;;AAEA;AACA;;AAEA;AACA;AACA;;AAEA;AACA;AACA;AACA;;AAEA;AACA;AACA;AACA;AACA;AACA;;AAEA;AACA;AACA;AACA;;AAEA;AACA;AACA;AACA;;AAEA;AACA;;AAEA;AACA;AACA;;AAEA;AACA;AACA;AACA;;AAEA;AACA;AACA;AACA;;;;;;;;ACzOa;;AAEb,iBAAiB,mBAAO,CAAC,EAAa;;AAEtC;AACA;;AAEA;AACA;;AAEA,mCAAmC,SAAS;AAC5C;;AAEA;AACA;AACA;AACA,GAAG;AACH;AACA;AACA;;AAEA;AACA;;AAEA;AACA;AACA;AACA;AACA;;;;;;;;AC5Ba;;AAEb;AACA;AACA;AACA;;AAEA;AACA;AACA;;;;;;;ACTA,kBAAkB,mBAAO,CAAC,CAAe;AACzC,YAAY,mBAAO,CAAC,EAAS;;AAE7B;;AAEA;;AAEA;AACA;AACA;AACA;AACA;;AAEA;AACA;AACA;;AAEA;AACA;;AAEA;AACA;AACA;AACA;;AAEA;AACA;;AAEA;AACA;AACA;AACA;AACA;;AAEA;AACA;AACA;;AAEA;;AAEA;AACA,kCAAkC;AAClC;AACA;AACA,uCAAuC,SAAS;AAChD;AACA;AACA;;AAEA;AACA;;AAEA;AACA;AACA;AACA;;AAEA;AACA;;AAEA;AACA;;AAEA,wDAAwD,uCAAuC;AAC/F,sDAAsD,qCAAqC;;AAE3F;AACA;;AAEA;AACA;;AAEA;AACA;AACA,EAAE;AACF,CAAC;;AAED;;;;;;;AC7EA,kBAAkB,mBAAO,CAAC,CAAe;;AAEzC;AACA;;AAEA;AACA;AACA;AACA;;AAEA;AACA;;AAEA;AACA;AACA;AACA;;AAEA,qCAAqC,SAAS;AAC9C;AACA;AACA;AACA;AACA;AACA;AACA;;AAEA;AACA;;AAEA;AACA;AACA;AACA,yBAAyB;;AAEzB;;AAEA;AACA;AACA;;AAEA,yCAAyC,SAAS;AAClD;AACA;;AAEA;AACA;AACA;AACA;AACA;AACA;AACA;;AAEA;AACA;;AAEA;AACA;AACA;AACA;AACA;;AAEA;AACA;AACA;;AAEA;AACA;AACA;AACA;AACA;AACA;;AAEA;AACA;AACA;;AAEA;AACA;AACA;;AAEA;AACA,qCAAqC,SAAS;AAC9C;AACA;;AAEA;AACA;AACA;AACA;;AAEA;AACA;;AAEA;AACA;;;;;;;;;AC/Fa;;;;;;;;AAEb;;;;AACA;;;;;;;;AAEA;;;;IAIMC,Y;AACJ;;;AAGA,wBAAY3J,WAAZ,EAAyB;AAAA;;AACvB;;;AAGA,SAAKA,WAAL,GAAmBA,WAAnB;AACD;;AAED;;;;;;;2BAmDO;AACL;AACA,UAAI,KAAKA,WAAL,CAAiBC,OAAjB,CAAyBgB,KAA7B,EAAoC;AAClC,aAAKA,KAAL,GAAa,KAAKwK,WAAL,CAAiB,KAAKzL,WAAL,CAAiBC,OAAjB,CAAyBgB,KAA1C,CAAb;AACA;AACD;;AAED;AACA,UAAI,CAAC,KAAKA,KAAN,IAAe,CAAC,CAAC,KAAKjB,WAAL,CAAiByJ,YAAjB,CAA8B/B,QAA9B,EAArB,EAA+D;AAC7D,aAAKzG,KAAL,GAAa,KAAKwK,WAAL,CACX,KAAKzL,WAAL,CAAiByJ,YAAjB,CAA8B/B,QAA9B,EADW,EAC+B,KAAK1H,WAAL,CAAiBC,OAAjB,CAAyBgG,iBADxD,CAAb;AAGD;AACF;;;6BAEQ;AACP,WAAKjG,WAAL,CAAiBE,OAAjB,CAAyB+K,UAAzB,CAAoC,OAApC;AACD;;AAED;;;;;;;;;qCAMiB;AACf,UAAI,CAAC,KAAKM,QAAL,EAAL,EAAsB;AACpB,eAAO,EAAP;AACD;;AAED,aAAO,KAAKtK,KAAL,CAAWkC,MAAX,CAAkB,KAAKhB,MAAvB,CAAP;AACD;;AAED;;;;;;;;mCAKekJ,G,EAAK;AAClB,UAAIpK,QAAQoK,MAAM,KAAKI,WAAL,CAAiBJ,GAAjB,CAAN,GAA8B,IAA1C;;AAEA,WAAKpK,KAAL,GAAaA,QAAQA,KAAR,GAAgB,IAA7B;AACD;;AAED;;;;;;;;;;;;gCASYoK,G,EAA6D;AAAA,UAAxD8G,iBAAwD,uEAApC,IAAoC;AAAA,UAA9BjM,oBAA8B,uEAAP,KAAO;;AACvE,UAAI7D,0BAA0B,CAAC8P,iBAAD,IAAsB,CAACjM,oBAArD;;AAEA,UAAIjF,QAAQ,IAAIU,mBAAJ,CAAc,KAAKsQ,oBAAL,CAA0B5G,GAA1B,CAAd,EAA8C,KAAKlJ,MAAnD,EAA2DE,uBAA3D,CAAZ;;AAEA,UAAI,CAACpB,MAAMsC,OAAN,EAAL,EAAsB;AACpB,YAAI4O,iBAAJ,EAAuB;AACrBlR,kBAAQ,KAAKgN,gBAAL,EAAR;AACD;;AAED;;;;;AAKA,aAAKjO,WAAL,CAAiBoK,OAAjB,CAAyB,oBAAzB,EAA+CnJ,KAA/C,EAAsDoK,GAAtD;AACD;;AAED,UAAI,CAAC,KAAK+G,cAAL,EAAL,EAA4B;AAC1B;AACAnR,cAAM+B,KAAN,GAAc,CAAd;AACD;;AAED,aAAO/B,KAAP;AACD;;;uCAEkB;AACjB,UAAI,KAAKoR,QAAL,IAAkB,KAAKA,QAAL,KAAkB,KAAKpR,KAA7C,EAAqD;AACnD,eAAO,KAAKA,KAAZ;AACD;;AAED,UAAIoR,WAAW,KAAKJ,oBAAL,CAA0B,KAAKI,QAA/B,CAAf;;AAEA,UAAIpR,QAAQ,IAAIU,mBAAJ,CAAc0Q,QAAd,EAAwB,KAAKlQ,MAA7B,CAAZ;;AAEA,UAAI,CAAClB,MAAMsC,OAAN,EAAL,EAAsB;AACpB+O,gBAAQC,IAAR,CAAa,oFAAb;AACA,eAAO,KAAKtR,KAAL,GAAa,KAAKA,KAAlB,GAA0B,IAAIU,mBAAJ,CAAc,SAAd,EAAyB,KAAKQ,MAA9B,CAAjC;AACD;;AAED,aAAOlB,KAAP;AACD;;AAED;;;;;;kCAGc;AACZ,UAAI,CAAC,KAAKsK,QAAL,EAAL,EAAsB;AACpB,aAAKtK,KAAL,GAAa,KAAKgN,gBAAL,EAAb;AACD;;AAED,aAAO,KAAKhN,KAAZ;AACD;;AAED;;;;;;;;;;yCAOqBA,K,EAAyB;AAAA,UAAlBC,SAAkB,uEAAN,IAAM;;AAC5C,UAAIsR,mBAAmB,KAAvB;;AAEAlS,uBAAEiI,IAAF,CAAO,KAAKvI,WAAL,CAAiBsG,UAAxB,EAAoC,UAAUC,IAAV,EAAgBoE,GAAhB,EAAqB;AACvD,YAAI6H,qBAAqB,KAAzB,EAAgC;AAC9B;AACA;AACD;AACDA,2BAAmB7H,IAAI8H,YAAJ,CAAiBxR,KAAjB,EAAwBC,SAAxB,CAAnB;AACD,OAND;;AAQA,aAAOsR,mBAAmBA,gBAAnB,GAAsCvR,KAA7C;AACD;;AAED;;;;;;;qCAIiB;AACf,aAAO,CAAC,KAAKsK,QAAL,EAAD,IAAoB,CAAC,KAAKtK,KAAL,CAAWsC,OAAX,EAA5B;AACD;;AAED;;;;;;;qCAIiB;AACf,aAAQ,KAAKvD,WAAL,CAAiBC,OAAjB,CAAyBmG,QAAzB,KAAsC,KAA9C;AACD;;AAED;;;;;;;+BAIW;AACT,aAAO,KAAKnF,KAAL,YAAsBU,mBAA7B;AACD;;;wBAtMc;AACb,aAAO,KAAK3B,WAAL,CAAiBC,OAAjB,CAAyBqF,aAAzB,GACL,KAAKtF,WAAL,CAAiBC,OAAjB,CAAyBqF,aADpB,GACqC,KAAKiG,QAAL,KAAkB,KAAKtK,KAAvB,GAA+B,IAD3E;AAED;;AAED;;;;;;wBAGa;AACX,UAAI,KAAKjB,WAAL,CAAiBC,OAAjB,CAAyBkC,MAA7B,EAAqC;AACnC,eAAO,KAAKnC,WAAL,CAAiBC,OAAjB,CAAyBkC,MAAhC;AACD;;AAED,UAAI,KAAKoJ,QAAL,MAAmB,KAAKtK,KAAL,CAAWyR,eAAX,EAAnB,IAAmD,KAAKzR,KAAL,CAAWkB,MAAX,CAAkBuC,KAAlB,CAAwB,MAAxB,CAAvD,EAAwF;AACtF,eAAO,KAAK0N,cAAL,KAAwB,MAAxB,GAAiC,KAAxC;AACD;;AAED,UAAI,KAAK7G,QAAL,EAAJ,EAAqB;AACnB,eAAO,KAAKtK,KAAL,CAAWkB,MAAlB;AACD;;AAED,aAAO,KAAP;AACD;;AAED;;;;;;;;wBAKY;AACV,aAAO,KAAKnC,WAAL,CAAiBE,OAAjB,CAAyBwI,IAAzB,CAA8B,OAA9B,CAAP;AACD;;AAED;;;;;;;sBAMU3F,K,EAAO;AACf,WAAK/C,WAAL,CAAiBE,OAAjB,CAAyBwI,IAAzB,CAA8B,OAA9B,EAAuC3F,KAAvC;;AAEA,UAAKA,iBAAiBpB,mBAAlB,IAAiC,KAAK3B,WAAL,CAAiBC,OAAjB,CAAyBkC,MAAzB,KAAoC,MAAzE,EAAkF;AAChF;AACA,aAAKnC,WAAL,CAAiBC,OAAjB,CAAyBkC,MAAzB,GAAkC,KAAKlB,KAAL,CAAWkB,MAA7C;AACD;AACF;;;;;;kBA2JYwH,Y;;;;;;;;AChOF;;;;;;;;AAEb;;;;;;;;AAEA;;;;IAIMK,a;AACJ;;;AAGA,yBAAYhK,WAAZ,EAAyB;AAAA;;AACvB;;;AAGA,SAAKA,WAAL,GAAmBA,WAAnB;AACA;;;AAGA,SAAKkJ,MAAL,GAAc,IAAd;AACD;;;;2BAUM;AACL;;;AAGA,UAAIA,SAAS,KAAKA,MAAL,GAAc,sBAAE,KAAKjJ,OAAL,CAAaoG,QAAf,CAA3B;;AAEA,UAAI,KAAKpG,OAAL,CAAaoF,WAAjB,EAA8B;AAC5B6D,eAAOI,QAAP,CAAgB,KAAKrJ,OAAL,CAAaoF,WAA7B;AACD;;AAED,UAAI,KAAKpF,OAAL,CAAasF,UAAjB,EAA6B;AAC3B2D,eAAOI,QAAP,CAAgB,wBAAhB;AACD;;AAED,UAAI,KAAKqJ,iBAAL,EAAJ,EAA8B;AAC5B,aAAK1S,OAAL,CAAamG,QAAb,GAAwB,IAAxB;AACA8C,eAAOI,QAAP,CAAgB,wBAAhB;AACD,OAHD,MAGO;AACL,aAAKrJ,OAAL,CAAamG,QAAb,GAAwB,KAAxB;AACD;AACF;;;6BAEQ;AACP;AACA,UAAIwM,eAAe,KAAK5S,WAAL,CAAiByF,SAAjB,GAA6B,KAAKzF,WAAL,CAAiByF,SAA9C,GAA0D,IAA7E;;AAEA,UAAImN,YAAJ,EAAkB;AAChB,aAAK1J,MAAL,CAAY2J,QAAZ,CAAqBD,YAArB;AACD;AACF;;;6BAEQ;AACP,WAAK1J,MAAL,CAAY4J,MAAZ;AACD;;;wCAEmB;AAClB,aACE,CAAC,KAAK7S,OAAL,CAAamG,QAAb,IAA0B,KAAKpG,WAAL,CAAiBgJ,YAAjB,CAA8BuC,QAA9B,MAA4C,KAAKtK,KAAL,CAAWyR,eAAX,EAAvE,KACC,KAAKzS,OAAL,CAAamG,QAAb,KAA0B,KAD3B,KAEC,CAAC,KAAKnG,OAAL,CAAakC,MAAd,IAAyB,KAAKlC,OAAL,CAAakC,MAAb,IAAuB,CAAC,KAAKlC,OAAL,CAAakC,MAAb,CAAoBuC,KAApB,CAA0B,eAA1B,CAFlD,CADF;AAKD;;AAED;;;;;;6BAGS;AACP,UAAI,CAAC,KAAK1E,WAAL,CAAiBgJ,YAAjB,CAA8BuC,QAA9B,EAAL,EAA+C;AAC7C;AACD;;AAED,UAAIwH,WAAY,KAAK9S,OAAL,CAAasF,UAAb,KAA4B,IAA5C;AAAA,UACEwI,SAASgF,WAAW,KAAK9S,OAAL,CAAawG,OAAxB,GAAkC,KAAKxG,OAAL,CAAa+G,WAD1D;;AAGA,UAAIgM,kBAAkB,KAAK9J,MAAL,CAAYwD,IAAZ,CAAiB,4CAAjB,CAAtB;AAAA,UACEuG,WAAW,KAAK/J,MAAL,CAAYwD,IAAZ,CAAiB,qCAAjB,CADb;AAAA,UAEEwG,aAAa,KAAKhK,MAAL,CAAYwD,IAAZ,CAAiB,uCAAjB,CAFf;;AAIA,UAAIyG,OAAO,KAAKlS,KAAL,CAAWmS,WAAX,EAAX;;AAEA;AACA,UAAIH,SAAS9S,MAAb,EAAqB;AACnB8S,iBAASrG,GAAT,CAAamG,WAAW,KAAX,GAAmB,MAAhC,EAAwC,CAACA,WAAWhF,OAAOlL,GAAP,CAAW+D,MAAtB,GAA+BmH,OAAOlL,GAAP,CAAW8D,OAA3C,KAAuD,IAAIwM,KAAK7R,CAAhE,CAAxC;AACD;AACD,UAAI4R,WAAW/S,MAAf,EAAuB;AACrB+S,mBAAWtG,GAAX,CAAemG,WAAW,KAAX,GAAmB,MAAlC,EAA0C,CAACA,WAAWhF,OAAO/K,KAAP,CAAa4D,MAAxB,GAAiCmH,OAAO/K,KAAP,CAAa2D,OAA/C,KAA2D,IAAIwM,KAAK1R,CAApE,CAA1C;AACD;AACD,UAAIuR,gBAAgB7S,MAApB,EAA4B;AAC1B6S,wBAAgBpG,GAAhB,CAAoB;AAClB,iBAAOmB,OAAOjL,UAAP,CAAkB8D,MAAlB,GAA2BuM,KAAK3R,CAAL,GAASuM,OAAOjL,UAAP,CAAkB8D,MAD3C;AAElB,kBAAQuM,KAAK5R,CAAL,GAASwM,OAAOjL,UAAP,CAAkB6D;AAFjB,SAApB;AAID;;AAED;AACA,WAAKuC,MAAL,CAAYwD,IAAZ,CAAiB,yBAAjB,EACGE,GADH,CACO,iBADP,EAC0B,KAAK3L,KAAL,CAAWoS,eAAX,GAA6BC,WAA7B,EAD1B,EA7BO,CA8BgE;;AAEvE;AACA,UAAIC,WAAW,KAAKtS,KAAL,CAAWqS,WAAX,EAAf;;AAEA,UAAIE,UAAU,EAAd;;AAEA,UAAI,KAAKvT,OAAL,CAAasF,UAAjB,EAA6B;AAC3BiO,iDAAuCD,QAAvC;AACD,OAFD,MAEO;AACLC,kDAAwCD,QAAxC;AACD;;AAED,WAAKrK,MAAL,CAAYwD,IAAZ,CAAiB,0BAAjB,EAA6CE,GAA7C,CAAiD,YAAjD,EAA+D4G,OAA/D;AACD;;;wBAlGa;AACZ,aAAO,KAAKxT,WAAL,CAAiBC,OAAxB;AACD;;;wBAEW;AACV,aAAO,KAAKD,WAAL,CAAiBgJ,YAAjB,CAA8B/H,KAArC;AACD;;;;;;kBA+FY+I,a;;;;;;;;AC5HF;;AAEb;;;;;;;;;;;;;IAIME,Y;AACJ;;;AAGA,wBAAYlK,WAAZ,EAAyB;AAAA;;AACvB;;;AAGA,SAAKA,WAAL,GAAmBA,WAAnB;AACA;;;AAGA,SAAKgG,KAAL,GAAa,IAAb;AACD;;;;+BAEU;AACT,aAAO,CAAC,CAAC,KAAKA,KAAd;AACD;;;2BAEM;AACL;;;AAGA,WAAKA,KAAL,GAAa,KAAKhG,WAAL,CAAiBC,OAAjB,CAAyB+F,KAAzB,GACX,KAAKhG,WAAL,CAAiBE,OAAjB,CAAyBwM,IAAzB,CAA8B,KAAK1M,WAAL,CAAiBC,OAAjB,CAAyB+F,KAAvD,CADW,GACqD,IADlE;;AAGA,UAAI,KAAKA,KAAL,IAAe,KAAKA,KAAL,CAAW7F,MAAX,KAAsB,CAAzC,EAA6C;AAC3C;AACA,aAAK6F,KAAL,GAAa,IAAb;AACD;AACF;;;6BAEQ;AACP,UAAI,KAAKgK,QAAL,EAAJ,EAAqB;AACnB,aAAKhK,KAAL,CAAW5E,GAAX,CAAe,cAAf;AACD;AACF;;AAED;;;;;;6BAGS;AACP,UAAI,CAAC,KAAKpB,WAAL,CAAiBgJ,YAAjB,CAA8BuC,QAA9B,EAAD,IAA6C,CAAC,KAAKyE,QAAL,EAAlD,EAAmE;AACjE;AACD;;AAED,UAAIyD,WAAW,KAAKzT,WAAL,CAAiBgJ,YAAjB,CAA8BgJ,cAA9B,EAAf;;AAEA,UAAI0B,SAAS,EAAC,cAAcD,QAAf,EAAb;;AAEA,UAAIE,MAAM,KAAK3N,KAAL,CAAW0G,IAAX,CAAgB,GAAhB,EAAqBkH,EAArB,CAAwB,CAAxB,CAAV;;AAEA,UAAID,IAAIxT,MAAJ,GAAa,CAAjB,EAAoB;AAClBwT,YAAI/G,GAAJ,CAAQ8G,MAAR;AACD,OAFD,MAEO;AACL,aAAK1N,KAAL,CAAW4G,GAAX,CAAe8G,MAAf;AACD;AACF;;;;;;kBAGYxJ,Y","file":"bootstrap-colorpicker.js","sourcesContent":["(function webpackUniversalModuleDefinition(root, factory) {\n\tif(typeof exports === 'object' && typeof module === 'object')\n\t\tmodule.exports = factory(require(\"jquery\"));\n\telse if(typeof define === 'function' && define.amd)\n\t\tdefine(\"bootstrap-colorpicker\", [\"jquery\"], factory);\n\telse if(typeof exports === 'object')\n\t\texports[\"bootstrap-colorpicker\"] = factory(require(\"jquery\"));\n\telse\n\t\troot[\"bootstrap-colorpicker\"] = factory(root[\"jQuery\"]);\n})(window, function(__WEBPACK_EXTERNAL_MODULE__0__) {\nreturn "," \t// The module cache\n \tvar installedModules = {};\n\n \t// The require function\n \tfunction __webpack_require__(moduleId) {\n\n \t\t// Check if module is in cache\n \t\tif(installedModules[moduleId]) {\n \t\t\treturn installedModules[moduleId].exports;\n \t\t}\n \t\t// Create a new module (and put it into the cache)\n \t\tvar module = installedModules[moduleId] = {\n \t\t\ti: moduleId,\n \t\t\tl: false,\n \t\t\texports: {}\n \t\t};\n\n \t\t// Execute the module function\n \t\tmodules[moduleId].call(module.exports, module, module.exports, __webpack_require__);\n\n \t\t// Flag the module as loaded\n \t\tmodule.l = true;\n\n \t\t// Return the exports of the module\n \t\treturn module.exports;\n \t}\n\n\n \t// expose the modules object (__webpack_modules__)\n \t__webpack_require__.m = modules;\n\n \t// expose the module cache\n \t__webpack_require__.c = installedModules;\n\n \t// define getter function for harmony exports\n \t__webpack_require__.d = function(exports, name, getter) {\n \t\tif(!__webpack_require__.o(exports, name)) {\n \t\t\tObject.defineProperty(exports, name, { enumerable: true, get: getter });\n \t\t}\n \t};\n\n \t// define __esModule on exports\n \t__webpack_require__.r = function(exports) {\n \t\tif(typeof Symbol !== 'undefined' && Symbol.toStringTag) {\n \t\t\tObject.defineProperty(exports, Symbol.toStringTag, { value: 'Module' });\n \t\t}\n \t\tObject.defineProperty(exports, '__esModule', { value: true });\n \t};\n\n \t// create a fake namespace object\n \t// mode & 1: value is a module id, require it\n \t// mode & 2: merge all properties of value into the ns\n \t// mode & 4: return value when already ns object\n \t// mode & 8|1: behave like require\n \t__webpack_require__.t = function(value, mode) {\n \t\tif(mode & 1) value = __webpack_require__(value);\n \t\tif(mode & 8) return value;\n \t\tif((mode & 4) && typeof value === 'object' && value && value.__esModule) return value;\n \t\tvar ns = Object.create(null);\n \t\t__webpack_require__.r(ns);\n \t\tObject.defineProperty(ns, 'default', { enumerable: true, value: value });\n \t\tif(mode & 2 && typeof value != 'string') for(var key in value) __webpack_require__.d(ns, key, function(key) { return value[key]; }.bind(null, key));\n \t\treturn ns;\n \t};\n\n \t// getDefaultExport function for compatibility with non-harmony modules\n \t__webpack_require__.n = function(module) {\n \t\tvar getter = module && module.__esModule ?\n \t\t\tfunction getDefault() { return module['default']; } :\n \t\t\tfunction getModuleExports() { return module; };\n \t\t__webpack_require__.d(getter, 'a', getter);\n \t\treturn getter;\n \t};\n\n \t// Object.prototype.hasOwnProperty.call\n \t__webpack_require__.o = function(object, property) { return Object.prototype.hasOwnProperty.call(object, property); };\n\n \t// __webpack_public_path__\n \t__webpack_require__.p = \"\";\n\n\n \t// Load entry module and return exports\n \treturn __webpack_require__(__webpack_require__.s = 7);\n","module.exports = __WEBPACK_EXTERNAL_MODULE__0__;","'use strict';\n\nimport $ from 'jquery';\n\n/**\n * Colorpicker extension class.\n */\nclass Extension {\n  /**\n   * @param {Colorpicker} colorpicker\n   * @param {Object} options\n   */\n  constructor(colorpicker, options = {}) {\n    /**\n     * The colorpicker instance\n     * @type {Colorpicker}\n     */\n    this.colorpicker = colorpicker;\n    /**\n     * Extension options\n     *\n     * @type {Object}\n     */\n    this.options = options;\n\n    if (!(this.colorpicker.element && this.colorpicker.element.length)) {\n      throw new Error('Extension: this.colorpicker.element is not valid');\n    }\n\n    this.colorpicker.element.on('colorpickerCreate.colorpicker-ext', $.proxy(this.onCreate, this));\n    this.colorpicker.element.on('colorpickerDestroy.colorpicker-ext', $.proxy(this.onDestroy, this));\n    this.colorpicker.element.on('colorpickerUpdate.colorpicker-ext', $.proxy(this.onUpdate, this));\n    this.colorpicker.element.on('colorpickerChange.colorpicker-ext', $.proxy(this.onChange, this));\n    this.colorpicker.element.on('colorpickerInvalid.colorpicker-ext', $.proxy(this.onInvalid, this));\n    this.colorpicker.element.on('colorpickerShow.colorpicker-ext', $.proxy(this.onShow, this));\n    this.colorpicker.element.on('colorpickerHide.colorpicker-ext', $.proxy(this.onHide, this));\n    this.colorpicker.element.on('colorpickerEnable.colorpicker-ext', $.proxy(this.onEnable, this));\n    this.colorpicker.element.on('colorpickerDisable.colorpicker-ext', $.proxy(this.onDisable, this));\n  }\n\n  /**\n   * Function called every time a new color needs to be created.\n   * Return false to skip this resolver and continue with other extensions' ones\n   * or return anything else to consider the color resolved.\n   *\n   * @param {ColorItem|String|*} color\n   * @param {boolean} realColor if true, the color should resolve into a real (not named) color code\n   * @return {ColorItem|String|*}\n   */\n  resolveColor(color, realColor = true) {\n    return false;\n  }\n\n  /**\n   * Method called after the colorpicker is created\n   *\n   * @listens Colorpicker#colorpickerCreate\n   * @param {Event} event\n   */\n  onCreate(event) {\n    // to be extended\n  }\n\n  /**\n   * Method called after the colorpicker is destroyed\n   *\n   * @listens Colorpicker#colorpickerDestroy\n   * @param {Event} event\n   */\n  onDestroy(event) {\n    this.colorpicker.element.off('.colorpicker-ext');\n  }\n\n  /**\n   * Method called after the colorpicker is updated\n   *\n   * @listens Colorpicker#colorpickerUpdate\n   * @param {Event} event\n   */\n  onUpdate(event) {\n    // to be extended\n  }\n\n  /**\n   * Method called after the colorpicker color is changed\n   *\n   * @listens Colorpicker#colorpickerChange\n   * @param {Event} event\n   */\n  onChange(event) {\n    // to be extended\n  }\n\n  /**\n   * Method called when the colorpicker color is invalid\n   *\n   * @listens Colorpicker#colorpickerInvalid\n   * @param {Event} event\n   */\n  onInvalid(event) {\n    // to be extended\n  }\n\n  /**\n   * Method called after the colorpicker is hidden\n   *\n   * @listens Colorpicker#colorpickerHide\n   * @param {Event} event\n   */\n  onHide(event) {\n    // to be extended\n  }\n\n  /**\n   * Method called after the colorpicker is shown\n   *\n   * @listens Colorpicker#colorpickerShow\n   * @param {Event} event\n   */\n  onShow(event) {\n    // to be extended\n  }\n\n  /**\n   * Method called after the colorpicker is disabled\n   *\n   * @listens Colorpicker#colorpickerDisable\n   * @param {Event} event\n   */\n  onDisable(event) {\n    // to be extended\n  }\n\n  /**\n   * Method called after the colorpicker is enabled\n   *\n   * @listens Colorpicker#colorpickerEnable\n   * @param {Event} event\n   */\n  onEnable(event) {\n    // to be extended\n  }\n}\n\nexport default Extension;\n","/**\n * Color manipulation class, specific for Bootstrap Colorpicker\n */\nimport QixColor from 'color';\n\n/**\n * HSVA color data class, containing the hue, saturation, value and alpha\n * information.\n */\nclass HSVAColor {\n  /**\n   * @param {number|int} h\n   * @param {number|int} s\n   * @param {number|int} v\n   * @param {number|int} a\n   */\n  constructor(h, s, v, a) {\n    this.h = isNaN(h) ? 0 : h;\n    this.s = isNaN(s) ? 0 : s;\n    this.v = isNaN(v) ? 0 : v;\n    this.a = isNaN(h) ? 1 : a;\n  }\n\n  toString() {\n    return `${this.h}, ${this.s}%, ${this.v}%, ${this.a}`;\n  }\n}\n\n/**\n * HSVA color manipulation\n */\nclass ColorItem {\n\n  /**\n   * Returns the HSVAColor class\n   *\n   * @static\n   * @example let colorData = new ColorItem.HSVAColor(360, 100, 100, 1);\n   * @returns {HSVAColor}\n   */\n  static get HSVAColor() {\n    return HSVAColor;\n  }\n\n  /**\n   * Applies a method of the QixColor API and returns a new Color object or\n   * the return value of the method call.\n   *\n   * If no argument is provided, the internal QixColor object is returned.\n   *\n   * @param {String} fn QixColor function name\n   * @param args QixColor function arguments\n   * @example let darkerColor = color.api('darken', 0.25);\n   * @example let luminosity = color.api('luminosity');\n   * @example color = color.api('negate');\n   * @example let qColor = color.api().negate();\n   * @returns {ColorItem|QixColor|*}\n   */\n  api(fn, ...args) {\n    if (arguments.length === 0) {\n      return this._color;\n    }\n\n    let result = this._color[fn].apply(this._color, args);\n\n    if (!(result instanceof QixColor)) {\n      // return result of the method call\n      return result;\n    }\n\n    return new ColorItem(result, this.format);\n  }\n\n  /**\n   * Returns the original ColorItem constructor data,\n   * plus a 'valid' flag to know if it's valid or not.\n   *\n   * @returns {{color: *, format: String, valid: boolean}}\n   */\n  get original() {\n    return this._original;\n  }\n\n  /**\n   * @param {ColorItem|HSVAColor|QixColor|String|*|null} color Color data\n   * @param {String|null} format Color model to convert to by default. Supported: 'rgb', 'hsl', 'hex'.\n   * @param {boolean} disableHexInputFallback Disable fixing hex3 format\n   */\n  constructor(color = null, format = null, disableHexInputFallback = false) {\n    this.replace(color, format, disableHexInputFallback);\n  }\n\n  /**\n   * Replaces the internal QixColor object with a new one.\n   * This also replaces the internal original color data.\n   *\n   * @param {ColorItem|HSVAColor|QixColor|String|*|null} color Color data to be parsed (if needed)\n   * @param {String|null} format Color model to convert to by default. Supported: 'rgb', 'hsl', 'hex'.\n   * @param {boolean} disableHexInputFallback Disable fixing hex3 format\n   * @example color.replace('rgb(255,0,0)', 'hsl');\n   * @example color.replace(hsvaColorData);\n   */\n  replace(color, format = null, disableHexInputFallback = false) {\n    format = ColorItem.sanitizeFormat(format);\n\n    /**\n     * @type {{color: *, format: String}}\n     * @private\n     */\n    this._original = {\n      color: color,\n      format: format,\n      valid: true\n    };\n    /**\n     * @type {QixColor}\n     * @private\n     */\n    this._color = ColorItem.parse(color, disableHexInputFallback);\n\n    if (this._color === null) {\n      this._color = QixColor();\n      this._original.valid = false;\n      return;\n    }\n\n    /**\n     * @type {*|string}\n     * @private\n     */\n    this._format = format ? format :\n      (ColorItem.isHex(color) ? 'hex' : this._color.model);\n  }\n\n  /**\n   * Parses the color returning a Qix Color object or null if cannot be\n   * parsed.\n   *\n   * @param {ColorItem|HSVAColor|QixColor|String|*|null} color Color data\n   * @param {boolean} disableHexInputFallback Disable fixing hex3 format\n   * @example let qColor = ColorItem.parse('rgb(255,0,0)');\n   * @static\n   * @returns {QixColor|null}\n   */\n  static parse(color, disableHexInputFallback = false) {\n    if (color instanceof QixColor) {\n      return color;\n    }\n\n    if (color instanceof ColorItem) {\n      return color._color;\n    }\n\n    let format = null;\n\n    if (color instanceof HSVAColor) {\n      color = [color.h, color.s, color.v, isNaN(color.a) ? 1 : color.a];\n    } else {\n      color = ColorItem.sanitizeString(color);\n    }\n\n    if (color === null) {\n      return null;\n    }\n\n    if (Array.isArray(color)) {\n      format = 'hsv';\n    }\n\n    if (ColorItem.isHex(color) && (color.length !== 6 && color.length !== 7) && disableHexInputFallback) {\n      return null;\n    }\n\n    try {\n      return QixColor(color, format);\n    } catch (e) {\n      return null;\n    }\n  }\n\n  /**\n   * Sanitizes a color string, adding missing hash to hexadecimal colors\n   * and converting 'transparent' to a color code.\n   *\n   * @param {String|*} str Color string\n   * @example let colorStr = ColorItem.sanitizeString('ffaa00');\n   * @static\n   * @returns {String|*}\n   */\n  static sanitizeString(str) {\n    if (!(typeof str === 'string' || str instanceof String)) {\n      return str;\n    }\n\n    if (str.match(/^[0-9a-f]{2,}$/i)) {\n      return `#${str}`;\n    }\n\n    if (str.toLowerCase() === 'transparent') {\n      return '#FFFFFF00';\n    }\n\n    return str;\n  }\n\n  /**\n   * Detects if a value is a string and a color in hexadecimal format (in any variant).\n   *\n   * @param {String} str\n   * @example ColorItem.isHex('rgba(0,0,0)'); // false\n   * @example ColorItem.isHex('ffaa00'); // true\n   * @example ColorItem.isHex('#ffaa00'); // true\n   * @static\n   * @returns {boolean}\n   */\n  static isHex(str) {\n    if (!(typeof str === 'string' || str instanceof String)) {\n      return false;\n    }\n\n    return !!str.match(/^#?[0-9a-f]{2,}$/i);\n  }\n\n  /**\n   * Sanitizes a color format to one supported by web browsers.\n   * Returns an empty string of the format can't be recognised.\n   *\n   * @param {String|*} format\n   * @example ColorItem.sanitizeFormat('rgba'); // 'rgb'\n   * @example ColorItem.isHex('hex8'); // 'hex'\n   * @example ColorItem.isHex('invalid'); // ''\n   * @static\n   * @returns {String} 'rgb', 'hsl', 'hex' or ''.\n   */\n  static sanitizeFormat(format) {\n    switch (format) {\n      case 'hex':\n      case 'hex3':\n      case 'hex4':\n      case 'hex6':\n      case 'hex8':\n        return 'hex';\n      case 'rgb':\n      case 'rgba':\n      case 'keyword':\n      case 'name':\n        return 'rgb';\n      case 'hsl':\n      case 'hsla':\n      case 'hsv':\n      case 'hsva':\n      case 'hwb': // HWB this is supported by Qix Color, but not by browsers\n      case 'hwba':\n        return 'hsl';\n      default :\n        return '';\n    }\n  }\n\n  /**\n   * Returns true if the color is valid, false if not.\n   *\n   * @returns {boolean}\n   */\n  isValid() {\n    return this._original.valid === true;\n  }\n\n  /**\n   * Hue value from 0 to 360\n   *\n   * @returns {int}\n   */\n  get hue() {\n    return this._color.hue();\n  }\n\n  /**\n   * Saturation value from 0 to 100\n   *\n   * @returns {int}\n   */\n  get saturation() {\n    return this._color.saturationv();\n  }\n\n  /**\n   * Value channel value from 0 to 100\n   *\n   * @returns {int}\n   */\n  get value() {\n    return this._color.value();\n  }\n\n  /**\n   * Alpha value from 0.0 to 1.0\n   *\n   * @returns {number}\n   */\n  get alpha() {\n    let a = this._color.alpha();\n\n    return isNaN(a) ? 1 : a;\n  }\n\n  /**\n   * Default color format to convert to when calling toString() or string()\n   *\n   * @returns {String} 'rgb', 'hsl', 'hex' or ''\n   */\n  get format() {\n    return this._format ? this._format : this._color.model;\n  }\n\n  /**\n   * Sets the hue value\n   *\n   * @param {int} value Integer from 0 to 360\n   */\n  set hue(value) {\n    this._color = this._color.hue(value);\n  }\n\n  /**\n   * Sets the hue ratio, where 1.0 is 0, 0.5 is 180 and 0.0 is 360.\n   *\n   * @ignore\n   * @param {number} h Ratio from 1.0 to 0.0\n   */\n  setHueRatio(h) {\n    this.hue = ((1 - h) * 360);\n  }\n\n  /**\n   * Sets the saturation value\n   *\n   * @param {int} value Integer from 0 to 100\n   */\n  set saturation(value) {\n    this._color = this._color.saturationv(value);\n  }\n\n  /**\n   * Sets the saturation ratio, where 1.0 is 100 and 0.0 is 0.\n   *\n   * @ignore\n   * @param {number} s Ratio from 0.0 to 1.0\n   */\n  setSaturationRatio(s) {\n    this.saturation = (s * 100);\n  }\n\n  /**\n   * Sets the 'value' channel value\n   *\n   * @param {int} value Integer from 0 to 100\n   */\n  set value(value) {\n    this._color = this._color.value(value);\n  }\n\n  /**\n   * Sets the value ratio, where 1.0 is 0 and 0.0 is 100.\n   *\n   * @ignore\n   * @param {number} v Ratio from 1.0 to 0.0\n   */\n  setValueRatio(v) {\n    this.value = ((1 - v) * 100);\n  }\n\n  /**\n   * Sets the alpha value. It will be rounded to 2 decimals.\n   *\n   * @param {int} value Float from 0.0 to 1.0\n   */\n  set alpha(value) {\n    // 2 decimals max\n    this._color = this._color.alpha(Math.round(value * 100) / 100);\n  }\n\n  /**\n   * Sets the alpha ratio, where 1.0 is 0.0 and 0.0 is 1.0.\n   *\n   * @ignore\n   * @param {number} a Ratio from 1.0 to 0.0\n   */\n  setAlphaRatio(a) {\n    this.alpha = 1 - a;\n  }\n\n  /**\n   * Sets the default color format\n   *\n   * @param {String} value Supported: 'rgb', 'hsl', 'hex'\n   */\n  set format(value) {\n    this._format = ColorItem.sanitizeFormat(value);\n  }\n\n  /**\n   * Returns true if the saturation value is zero, false otherwise\n   *\n   * @returns {boolean}\n   */\n  isDesaturated() {\n    return this.saturation === 0;\n  }\n\n  /**\n   * Returns true if the alpha value is zero, false otherwise\n   *\n   * @returns {boolean}\n   */\n  isTransparent() {\n    return this.alpha === 0;\n  }\n\n  /**\n   * Returns true if the alpha value is numeric and less than 1, false otherwise\n   *\n   * @returns {boolean}\n   */\n  hasTransparency() {\n    return this.hasAlpha() && (this.alpha < 1);\n  }\n\n  /**\n   * Returns true if the alpha value is numeric, false otherwise\n   *\n   * @returns {boolean}\n   */\n  hasAlpha() {\n    return !isNaN(this.alpha);\n  }\n\n  /**\n   * Returns a new HSVAColor object, based on the current color\n   *\n   * @returns {HSVAColor}\n   */\n  toObject() {\n    return new HSVAColor(this.hue, this.saturation, this.value, this.alpha);\n  }\n\n  /**\n   * Alias of toObject()\n   *\n   * @returns {HSVAColor}\n   */\n  toHsva() {\n    return this.toObject();\n  }\n\n  /**\n   * Returns a new HSVAColor object with the ratio values (from 0.0 to 1.0),\n   * based on the current color.\n   *\n   * @ignore\n   * @returns {HSVAColor}\n   */\n  toHsvaRatio() {\n    return new HSVAColor(\n      this.hue / 360,\n      this.saturation / 100,\n      this.value / 100,\n      this.alpha\n    );\n  }\n\n  /**\n   * Converts the current color to its string representation,\n   * using the internal format of this instance.\n   *\n   * @returns {String}\n   */\n  toString() {\n    return this.string();\n  }\n\n  /**\n   * Converts the current color to its string representation,\n   * using the given format.\n   *\n   * @param {String|null} format Format to convert to. If empty or null, the internal format will be used.\n   * @returns {String}\n   */\n  string(format = null) {\n    format = ColorItem.sanitizeFormat(format ? format : this.format);\n\n    if (!format) {\n      return this._color.round().string();\n    }\n\n    if (this._color[format] === undefined) {\n      throw new Error(`Unsupported color format: '${format}'`);\n    }\n\n    let str = this._color[format]();\n\n    return str.round ? str.round().string() : str;\n  }\n\n  /**\n   * Returns true if the given color values equals this one, false otherwise.\n   * The format is not compared.\n   * If any of the colors is invalid, the result will be false.\n   *\n   * @param {ColorItem|HSVAColor|QixColor|String|*|null} color Color data\n   *\n   * @returns {boolean}\n   */\n  equals(color) {\n    color = (color instanceof ColorItem) ? color : new ColorItem(color);\n\n    if (!color.isValid() || !this.isValid()) {\n      return false;\n    }\n\n    return (\n      this.hue === color.hue &&\n      this.saturation === color.saturation &&\n      this.value === color.value &&\n      this.alpha === color.alpha\n    );\n  }\n\n  /**\n   * Creates a copy of this instance\n   *\n   * @returns {ColorItem}\n   */\n  getClone() {\n    return new ColorItem(this._color, this.format);\n  }\n\n  /**\n   * Creates a copy of this instance, only copying the hue value,\n   * and setting the others to its max value.\n   *\n   * @returns {ColorItem}\n   */\n  getCloneHueOnly() {\n    return new ColorItem([this.hue, 100, 100, 1], this.format);\n  }\n\n  /**\n   * Creates a copy of this instance setting the alpha to the max.\n   *\n   * @returns {ColorItem}\n   */\n  getCloneOpaque() {\n    return new ColorItem(this._color.alpha(1), this.format);\n  }\n\n  /**\n   * Converts the color to a RGB string\n   *\n   * @returns {String}\n   */\n  toRgbString() {\n    return this.string('rgb');\n  }\n\n  /**\n   * Converts the color to a Hexadecimal string\n   *\n   * @returns {String}\n   */\n  toHexString() {\n    return this.string('hex');\n  }\n\n  /**\n   * Converts the color to a HSL string\n   *\n   * @returns {String}\n   */\n  toHslString() {\n    return this.string('hsl');\n  }\n\n  /**\n   * Returns true if the color is dark, false otherwhise.\n   * This is useful to decide a text color.\n   *\n   * @returns {boolean}\n   */\n  isDark() {\n    return this._color.isDark();\n  }\n\n  /**\n   * Returns true if the color is light, false otherwhise.\n   * This is useful to decide a text color.\n   *\n   * @returns {boolean}\n   */\n  isLight() {\n    return this._color.isLight();\n  }\n\n  /**\n   * Generates a list of colors using the given hue-based formula or the given array of hue values.\n   * Hue formulas can be extended using ColorItem.colorFormulas static property.\n   *\n   * @param {String|Number[]} formula Examples: 'complementary', 'triad', 'tetrad', 'splitcomplement', [180, 270]\n   * @example let colors = color.generate('triad');\n   * @example let colors = color.generate([45, 80, 112, 200]);\n   * @returns {ColorItem[]}\n   */\n  generate(formula) {\n    let hues = [];\n\n    if (Array.isArray(formula)) {\n      hues = formula;\n    } else if (!ColorItem.colorFormulas.hasOwnProperty(formula)) {\n      throw new Error(`No color formula found with the name '${formula}'.`);\n    } else {\n      hues = ColorItem.colorFormulas[formula];\n    }\n\n    let colors = [], mainColor = this._color, format = this.format;\n\n    hues.forEach(function (hue) {\n      let levels = [\n        hue ? ((mainColor.hue() + hue) % 360) : mainColor.hue(),\n        mainColor.saturationv(),\n        mainColor.value(),\n        mainColor.alpha()\n      ];\n\n      colors.push(new ColorItem(levels, format));\n    });\n\n    return colors;\n  }\n}\n\n/**\n * List of hue-based color formulas used by ColorItem.prototype.generate()\n *\n * @static\n * @type {{complementary: number[], triad: number[], tetrad: number[], splitcomplement: number[]}}\n */\nColorItem.colorFormulas = {\n  complementary: [180],\n  triad: [0, 120, 240],\n  tetrad: [0, 90, 180, 270],\n  splitcomplement: [0, 72, 216]\n};\n\nexport default ColorItem;\n\nexport {\n  HSVAColor,\n  ColorItem\n};\n","'use strict';\n/**\n * @module\n */\n\n// adjust these values accordingly to the sass vars\nlet sassVars = {\n  'bar_size_short': 16,\n  'base_margin': 6,\n  'columns': 6\n};\n\nlet sliderSize = (sassVars.bar_size_short * sassVars.columns) + (sassVars.base_margin * (sassVars.columns - 1));\n\n/**\n * Colorpicker default options\n */\nexport default {\n  /**\n   * Custom class to be added to the `.colorpicker-element` element\n   *\n   * @type {String|null}\n   * @default null\n   */\n  customClass: null,\n  /**\n   * Sets a initial color, ignoring the one from the element/input value or the data-color attribute.\n   *\n   * @type {(String|ColorItem|boolean)}\n   * @default false\n   */\n  color: false,\n  /**\n   * Fallback color to use when the given color is invalid.\n   * If false, the latest valid color will be used as a fallback.\n   *\n   * @type {String|ColorItem|boolean}\n   * @default false\n   */\n  fallbackColor: false,\n  /**\n   * Forces an specific color format. If 'auto', it will be automatically detected the first time only,\n   * but if null it will be always recalculated.\n   *\n   * Note that the ending 'a' of the format meaning \"alpha\" has currently no effect, meaning that rgb is the same as\n   * rgba excepting if the alpha channel is disabled (see useAlpha).\n   *\n   * @type {('rgb'|'hex'|'hsl'|'auto'|null)}\n   * @default 'auto'\n   */\n  format: 'auto',\n  /**\n   * Horizontal mode layout.\n   *\n   * If true, the hue and alpha channel bars will be rendered horizontally, above the saturation selector.\n   *\n   * @type {boolean}\n   * @default false\n   */\n  horizontal: false,\n  /**\n   * Forces to show the colorpicker as an inline element.\n   *\n   * Note that if there is no container specified, the inline element\n   * will be added to the body, so you may want to set the container option.\n   *\n   * @type {boolean}\n   * @default false\n   */\n  inline: false,\n  /**\n   * Container where the colorpicker is appended to in the DOM.\n   *\n   * If is a string (CSS selector), the colorpicker will be placed inside this container.\n   * If true, the `.colorpicker-element` element itself will be used as the container.\n   * If false, the document body is used as the container, unless it is a popover (in this case it is appended to the\n   * popover body instead).\n   *\n   * @type {String|boolean}\n   * @default false\n   */\n  container: false,\n  /**\n   * Bootstrap Popover options.\n   * The trigger, content and html options are always ignored.\n   *\n   * @type {boolean}\n   * @default Object\n   */\n  popover: {\n    animation: true,\n    placement: 'bottom',\n    fallbackPlacement: 'flip'\n  },\n  /**\n   * If true, loads the 'debugger' extension automatically, which logs the events in the console\n   * @type {boolean}\n   * @default false\n   */\n  debug: false,\n  /**\n   * Child CSS selector for the colorpicker input.\n   *\n   * @type {String}\n   * @default 'input'\n   */\n  input: 'input',\n  /**\n   * Child CSS selector for the colorpicker addon.\n   * If it exists, the child <i> element background will be changed on color change.\n   *\n   * @type {String}\n   * @default '.colorpicker-trigger, .colorpicker-input-addon'\n   */\n  addon: '.colorpicker-input-addon',\n  /**\n   * If true, the input content will be replaced always with a valid color,\n   * if false, the invalid color will be left in the input,\n   *   while the internal color object will still resolve into a valid one.\n   *\n   * @type {boolean}\n   * @default true\n   */\n  autoInputFallback: true,\n  /**\n   * If true, valid HEX3 colors will be converted to HEX6, even with\n   *    autoInputFallback set to false\n   * if false, HEX3 colors will not be converted to HEX6, when autoInputFallback is false\n   *    (this has been an issue, when using HEX6 colors with\n   *    autoInputFallback set to false, HEX3 colors were\n   *    automatically converting to HEX6)\n   *\n   * @type {boolean}\n   * @default false\n   */\n  autoHexInputFallback: true,\n  /**\n   * If true a hash will be prepended to hexadecimal colors.\n   * If false, the hash will be removed.\n   * This only affects the input values in hexadecimal format.\n   *\n   * @type {boolean}\n   * @default true\n   */\n  useHashPrefix: true,\n  /**\n   * If true, the alpha channel bar will be displayed no matter what.\n   *\n   * If false, it will be always hidden and alpha channel will be disabled also programmatically, meaning that\n   * the selected or typed color will be always opaque.\n   *\n   * If null, the alpha channel will be automatically disabled/enabled depending if the initial color format supports\n   * alpha or not.\n   *\n   * @type {boolean}\n   * @default true\n   */\n  useAlpha: true,\n  /**\n   * Colorpicker widget template\n   * @type {String}\n   * @example\n   * <!-- This is the default template: -->\n   * <div class=\"colorpicker\">\n   *   <div class=\"colorpicker-saturation\"><i class=\"colorpicker-guide\"></i></div>\n   *   <div class=\"colorpicker-hue\"><i class=\"colorpicker-guide\"></i></div>\n   *   <div class=\"colorpicker-alpha\">\n   *     <div class=\"colorpicker-alpha-color\"></div>\n   *     <i class=\"colorpicker-guide\"></i>\n   *   </div>\n   * </div>\n   */\n  template: `<div class=\"colorpicker\">\n      <div class=\"colorpicker-saturation\"><i class=\"colorpicker-guide\"></i></div>\n      <div class=\"colorpicker-hue\"><i class=\"colorpicker-guide\"></i></div>\n      <div class=\"colorpicker-alpha\">\n        <div class=\"colorpicker-alpha-color\"></div>\n        <i class=\"colorpicker-guide\"></i>\n      </div>\n    </div>`,\n  /**\n   *\n   * Associative object with the extension class name and its config.\n   * Colorpicker comes with many bundled extensions: debugger, palette, preview and swatches (a superset of palette).\n   *\n   * @type {Object[]}\n   * @example\n   *   extensions: [\n   *     {\n   *       name: 'swatches'\n   *       options: {\n   *         colors: {\n   *           'primary': '#337ab7',\n   *           'success': '#5cb85c',\n   *           'info': '#5bc0de',\n   *           'warning': '#f0ad4e',\n   *           'danger': '#d9534f'\n   *         },\n   *         namesAsValues: true\n   *       }\n   *     }\n   *   ]\n   */\n  extensions: [\n    {\n      name: 'preview',\n      options: {\n        showText: true\n      }\n    }\n  ],\n  /**\n   * Vertical sliders configuration\n   * @type {Object}\n   */\n  sliders: {\n    saturation: {\n      selector: '.colorpicker-saturation',\n      maxLeft: sliderSize,\n      maxTop: sliderSize,\n      callLeft: 'setSaturationRatio',\n      callTop: 'setValueRatio'\n    },\n    hue: {\n      selector: '.colorpicker-hue',\n      maxLeft: 0,\n      maxTop: sliderSize,\n      callLeft: false,\n      callTop: 'setHueRatio'\n    },\n    alpha: {\n      selector: '.colorpicker-alpha',\n      childSelector: '.colorpicker-alpha-color',\n      maxLeft: 0,\n      maxTop: sliderSize,\n      callLeft: false,\n      callTop: 'setAlphaRatio'\n    }\n  },\n  /**\n   * Horizontal sliders configuration\n   * @type {Object}\n   */\n  slidersHorz: {\n    saturation: {\n      selector: '.colorpicker-saturation',\n      maxLeft: sliderSize,\n      maxTop: sliderSize,\n      callLeft: 'setSaturationRatio',\n      callTop: 'setValueRatio'\n    },\n    hue: {\n      selector: '.colorpicker-hue',\n      maxLeft: sliderSize,\n      maxTop: 0,\n      callLeft: 'setHueRatio',\n      callTop: false\n    },\n    alpha: {\n      selector: '.colorpicker-alpha',\n      childSelector: '.colorpicker-alpha-color',\n      maxLeft: sliderSize,\n      maxTop: 0,\n      callLeft: 'setAlphaRatio',\n      callTop: false\n    }\n  }\n};\n","'use strict';\n\nimport Extension from 'Extension';\nimport $ from 'jquery';\n\nlet defaults = {\n  /**\n   * Key-value pairs defining a color alias and its CSS color representation.\n   *\n   * They can also be just an array of values. In that case, no special names are used, only the real colors.\n   *\n   * @type {Object|Array}\n   * @default null\n   * @example\n   *  {\n   *   'black': '#000000',\n   *   'white': '#ffffff',\n   *   'red': '#FF0000',\n   *   'default': '#777777',\n   *   'primary': '#337ab7',\n   *   'success': '#5cb85c',\n   *   'info': '#5bc0de',\n   *   'warning': '#f0ad4e',\n   *   'danger': '#d9534f'\n   *  }\n   *\n   * @example ['#f0ad4e', '#337ab7', '#5cb85c']\n   */\n  colors: null,\n  /**\n   * If true, when a color swatch is selected the name (alias) will be used as input value,\n   * otherwise the swatch real color value will be used.\n   *\n   * @type {boolean}\n   * @default true\n   */\n  namesAsValues: true\n};\n\n/**\n * Palette extension\n * @ignore\n */\nclass Palette extends Extension {\n\n  /**\n   * @returns {Object|Array}\n   */\n  get colors() {\n    return this.options.colors;\n  }\n\n  constructor(colorpicker, options = {}) {\n    super(colorpicker, $.extend(true, {}, defaults, options));\n\n    if ((!Array.isArray(this.options.colors)) && (typeof this.options.colors !== 'object')) {\n      this.options.colors = null;\n    }\n  }\n\n  /**\n   * @returns {int}\n   */\n  getLength() {\n    if (!this.options.colors) {\n      return 0;\n    }\n\n    if (Array.isArray(this.options.colors)) {\n      return this.options.colors.length;\n    }\n\n    if (typeof this.options.colors === 'object') {\n      return Object.keys(this.options.colors).length;\n    }\n\n    return 0;\n  }\n\n  resolveColor(color, realColor = true) {\n    if (this.getLength() <= 0) {\n      return false;\n    }\n\n    // Array of colors\n    if (Array.isArray(this.options.colors)) {\n      if (this.options.colors.indexOf(color) >= 0) {\n        return color;\n      }\n      if (this.options.colors.indexOf(color.toUpperCase()) >= 0) {\n        return color.toUpperCase();\n      }\n      if (this.options.colors.indexOf(color.toLowerCase()) >= 0) {\n        return color.toLowerCase();\n      }\n      return false;\n    }\n\n    if (typeof this.options.colors !== 'object') {\n      return false;\n    }\n\n    // Map of objects\n    if (!this.options.namesAsValues || realColor) {\n      return this.getValue(color, false);\n    }\n    return this.getName(color, this.getName('#' + color));\n  }\n\n  /**\n   * Given a color value, returns the corresponding color name or defaultValue.\n   *\n   * @param {String} value\n   * @param {*} defaultValue\n   * @returns {*}\n   */\n  getName(value, defaultValue = false) {\n    if (!(typeof value === 'string') || !this.options.colors) {\n      return defaultValue;\n    }\n    for (let name in this.options.colors) {\n      if (!this.options.colors.hasOwnProperty(name)) {\n        continue;\n      }\n      if (this.options.colors[name].toLowerCase() === value.toLowerCase()) {\n        return name;\n      }\n    }\n    return defaultValue;\n  }\n\n  /**\n   * Given a color name, returns the corresponding color value or defaultValue.\n   *\n   * @param {String} name\n   * @param {*} defaultValue\n   * @returns {*}\n   */\n  getValue(name, defaultValue = false) {\n    if (!(typeof name === 'string') || !this.options.colors) {\n      return defaultValue;\n    }\n    if (this.options.colors.hasOwnProperty(name)) {\n      return this.options.colors[name];\n    }\n    return defaultValue;\n  }\n}\n\nexport default Palette;\n","'use strict'\r\n\r\nmodule.exports = {\r\n\t\"aliceblue\": [240, 248, 255],\r\n\t\"antiquewhite\": [250, 235, 215],\r\n\t\"aqua\": [0, 255, 255],\r\n\t\"aquamarine\": [127, 255, 212],\r\n\t\"azure\": [240, 255, 255],\r\n\t\"beige\": [245, 245, 220],\r\n\t\"bisque\": [255, 228, 196],\r\n\t\"black\": [0, 0, 0],\r\n\t\"blanchedalmond\": [255, 235, 205],\r\n\t\"blue\": [0, 0, 255],\r\n\t\"blueviolet\": [138, 43, 226],\r\n\t\"brown\": [165, 42, 42],\r\n\t\"burlywood\": [222, 184, 135],\r\n\t\"cadetblue\": [95, 158, 160],\r\n\t\"chartreuse\": [127, 255, 0],\r\n\t\"chocolate\": [210, 105, 30],\r\n\t\"coral\": [255, 127, 80],\r\n\t\"cornflowerblue\": [100, 149, 237],\r\n\t\"cornsilk\": [255, 248, 220],\r\n\t\"crimson\": [220, 20, 60],\r\n\t\"cyan\": [0, 255, 255],\r\n\t\"darkblue\": [0, 0, 139],\r\n\t\"darkcyan\": [0, 139, 139],\r\n\t\"darkgoldenrod\": [184, 134, 11],\r\n\t\"darkgray\": [169, 169, 169],\r\n\t\"darkgreen\": [0, 100, 0],\r\n\t\"darkgrey\": [169, 169, 169],\r\n\t\"darkkhaki\": [189, 183, 107],\r\n\t\"darkmagenta\": [139, 0, 139],\r\n\t\"darkolivegreen\": [85, 107, 47],\r\n\t\"darkorange\": [255, 140, 0],\r\n\t\"darkorchid\": [153, 50, 204],\r\n\t\"darkred\": [139, 0, 0],\r\n\t\"darksalmon\": [233, 150, 122],\r\n\t\"darkseagreen\": [143, 188, 143],\r\n\t\"darkslateblue\": [72, 61, 139],\r\n\t\"darkslategray\": [47, 79, 79],\r\n\t\"darkslategrey\": [47, 79, 79],\r\n\t\"darkturquoise\": [0, 206, 209],\r\n\t\"darkviolet\": [148, 0, 211],\r\n\t\"deeppink\": [255, 20, 147],\r\n\t\"deepskyblue\": [0, 191, 255],\r\n\t\"dimgray\": [105, 105, 105],\r\n\t\"dimgrey\": [105, 105, 105],\r\n\t\"dodgerblue\": [30, 144, 255],\r\n\t\"firebrick\": [178, 34, 34],\r\n\t\"floralwhite\": [255, 250, 240],\r\n\t\"forestgreen\": [34, 139, 34],\r\n\t\"fuchsia\": [255, 0, 255],\r\n\t\"gainsboro\": [220, 220, 220],\r\n\t\"ghostwhite\": [248, 248, 255],\r\n\t\"gold\": [255, 215, 0],\r\n\t\"goldenrod\": [218, 165, 32],\r\n\t\"gray\": [128, 128, 128],\r\n\t\"green\": [0, 128, 0],\r\n\t\"greenyellow\": [173, 255, 47],\r\n\t\"grey\": [128, 128, 128],\r\n\t\"honeydew\": [240, 255, 240],\r\n\t\"hotpink\": [255, 105, 180],\r\n\t\"indianred\": [205, 92, 92],\r\n\t\"indigo\": [75, 0, 130],\r\n\t\"ivory\": [255, 255, 240],\r\n\t\"khaki\": [240, 230, 140],\r\n\t\"lavender\": [230, 230, 250],\r\n\t\"lavenderblush\": [255, 240, 245],\r\n\t\"lawngreen\": [124, 252, 0],\r\n\t\"lemonchiffon\": [255, 250, 205],\r\n\t\"lightblue\": [173, 216, 230],\r\n\t\"lightcoral\": [240, 128, 128],\r\n\t\"lightcyan\": [224, 255, 255],\r\n\t\"lightgoldenrodyellow\": [250, 250, 210],\r\n\t\"lightgray\": [211, 211, 211],\r\n\t\"lightgreen\": [144, 238, 144],\r\n\t\"lightgrey\": [211, 211, 211],\r\n\t\"lightpink\": [255, 182, 193],\r\n\t\"lightsalmon\": [255, 160, 122],\r\n\t\"lightseagreen\": [32, 178, 170],\r\n\t\"lightskyblue\": [135, 206, 250],\r\n\t\"lightslategray\": [119, 136, 153],\r\n\t\"lightslategrey\": [119, 136, 153],\r\n\t\"lightsteelblue\": [176, 196, 222],\r\n\t\"lightyellow\": [255, 255, 224],\r\n\t\"lime\": [0, 255, 0],\r\n\t\"limegreen\": [50, 205, 50],\r\n\t\"linen\": [250, 240, 230],\r\n\t\"magenta\": [255, 0, 255],\r\n\t\"maroon\": [128, 0, 0],\r\n\t\"mediumaquamarine\": [102, 205, 170],\r\n\t\"mediumblue\": [0, 0, 205],\r\n\t\"mediumorchid\": [186, 85, 211],\r\n\t\"mediumpurple\": [147, 112, 219],\r\n\t\"mediumseagreen\": [60, 179, 113],\r\n\t\"mediumslateblue\": [123, 104, 238],\r\n\t\"mediumspringgreen\": [0, 250, 154],\r\n\t\"mediumturquoise\": [72, 209, 204],\r\n\t\"mediumvioletred\": [199, 21, 133],\r\n\t\"midnightblue\": [25, 25, 112],\r\n\t\"mintcream\": [245, 255, 250],\r\n\t\"mistyrose\": [255, 228, 225],\r\n\t\"moccasin\": [255, 228, 181],\r\n\t\"navajowhite\": [255, 222, 173],\r\n\t\"navy\": [0, 0, 128],\r\n\t\"oldlace\": [253, 245, 230],\r\n\t\"olive\": [128, 128, 0],\r\n\t\"olivedrab\": [107, 142, 35],\r\n\t\"orange\": [255, 165, 0],\r\n\t\"orangered\": [255, 69, 0],\r\n\t\"orchid\": [218, 112, 214],\r\n\t\"palegoldenrod\": [238, 232, 170],\r\n\t\"palegreen\": [152, 251, 152],\r\n\t\"paleturquoise\": [175, 238, 238],\r\n\t\"palevioletred\": [219, 112, 147],\r\n\t\"papayawhip\": [255, 239, 213],\r\n\t\"peachpuff\": [255, 218, 185],\r\n\t\"peru\": [205, 133, 63],\r\n\t\"pink\": [255, 192, 203],\r\n\t\"plum\": [221, 160, 221],\r\n\t\"powderblue\": [176, 224, 230],\r\n\t\"purple\": [128, 0, 128],\r\n\t\"rebeccapurple\": [102, 51, 153],\r\n\t\"red\": [255, 0, 0],\r\n\t\"rosybrown\": [188, 143, 143],\r\n\t\"royalblue\": [65, 105, 225],\r\n\t\"saddlebrown\": [139, 69, 19],\r\n\t\"salmon\": [250, 128, 114],\r\n\t\"sandybrown\": [244, 164, 96],\r\n\t\"seagreen\": [46, 139, 87],\r\n\t\"seashell\": [255, 245, 238],\r\n\t\"sienna\": [160, 82, 45],\r\n\t\"silver\": [192, 192, 192],\r\n\t\"skyblue\": [135, 206, 235],\r\n\t\"slateblue\": [106, 90, 205],\r\n\t\"slategray\": [112, 128, 144],\r\n\t\"slategrey\": [112, 128, 144],\r\n\t\"snow\": [255, 250, 250],\r\n\t\"springgreen\": [0, 255, 127],\r\n\t\"steelblue\": [70, 130, 180],\r\n\t\"tan\": [210, 180, 140],\r\n\t\"teal\": [0, 128, 128],\r\n\t\"thistle\": [216, 191, 216],\r\n\t\"tomato\": [255, 99, 71],\r\n\t\"turquoise\": [64, 224, 208],\r\n\t\"violet\": [238, 130, 238],\r\n\t\"wheat\": [245, 222, 179],\r\n\t\"white\": [255, 255, 255],\r\n\t\"whitesmoke\": [245, 245, 245],\r\n\t\"yellow\": [255, 255, 0],\r\n\t\"yellowgreen\": [154, 205, 50]\r\n};\r\n","/* MIT license */\nvar cssKeywords = require('color-name');\n\n// NOTE: conversions should only return primitive values (i.e. arrays, or\n//       values that give correct `typeof` results).\n//       do not use box values types (i.e. Number(), String(), etc.)\n\nvar reverseKeywords = {};\nfor (var key in cssKeywords) {\n\tif (cssKeywords.hasOwnProperty(key)) {\n\t\treverseKeywords[cssKeywords[key]] = key;\n\t}\n}\n\nvar convert = module.exports = {\n\trgb: {channels: 3, labels: 'rgb'},\n\thsl: {channels: 3, labels: 'hsl'},\n\thsv: {channels: 3, labels: 'hsv'},\n\thwb: {channels: 3, labels: 'hwb'},\n\tcmyk: {channels: 4, labels: 'cmyk'},\n\txyz: {channels: 3, labels: 'xyz'},\n\tlab: {channels: 3, labels: 'lab'},\n\tlch: {channels: 3, labels: 'lch'},\n\thex: {channels: 1, labels: ['hex']},\n\tkeyword: {channels: 1, labels: ['keyword']},\n\tansi16: {channels: 1, labels: ['ansi16']},\n\tansi256: {channels: 1, labels: ['ansi256']},\n\thcg: {channels: 3, labels: ['h', 'c', 'g']},\n\tapple: {channels: 3, labels: ['r16', 'g16', 'b16']},\n\tgray: {channels: 1, labels: ['gray']}\n};\n\n// hide .channels and .labels properties\nfor (var model in convert) {\n\tif (convert.hasOwnProperty(model)) {\n\t\tif (!('channels' in convert[model])) {\n\t\t\tthrow new Error('missing channels property: ' + model);\n\t\t}\n\n\t\tif (!('labels' in convert[model])) {\n\t\t\tthrow new Error('missing channel labels property: ' + model);\n\t\t}\n\n\t\tif (convert[model].labels.length !== convert[model].channels) {\n\t\t\tthrow new Error('channel and label counts mismatch: ' + model);\n\t\t}\n\n\t\tvar channels = convert[model].channels;\n\t\tvar labels = convert[model].labels;\n\t\tdelete convert[model].channels;\n\t\tdelete convert[model].labels;\n\t\tObject.defineProperty(convert[model], 'channels', {value: channels});\n\t\tObject.defineProperty(convert[model], 'labels', {value: labels});\n\t}\n}\n\nconvert.rgb.hsl = function (rgb) {\n\tvar r = rgb[0] / 255;\n\tvar g = rgb[1] / 255;\n\tvar b = rgb[2] / 255;\n\tvar min = Math.min(r, g, b);\n\tvar max = Math.max(r, g, b);\n\tvar delta = max - min;\n\tvar h;\n\tvar s;\n\tvar l;\n\n\tif (max === min) {\n\t\th = 0;\n\t} else if (r === max) {\n\t\th = (g - b) / delta;\n\t} else if (g === max) {\n\t\th = 2 + (b - r) / delta;\n\t} else if (b === max) {\n\t\th = 4 + (r - g) / delta;\n\t}\n\n\th = Math.min(h * 60, 360);\n\n\tif (h < 0) {\n\t\th += 360;\n\t}\n\n\tl = (min + max) / 2;\n\n\tif (max === min) {\n\t\ts = 0;\n\t} else if (l <= 0.5) {\n\t\ts = delta / (max + min);\n\t} else {\n\t\ts = delta / (2 - max - min);\n\t}\n\n\treturn [h, s * 100, l * 100];\n};\n\nconvert.rgb.hsv = function (rgb) {\n\tvar rdif;\n\tvar gdif;\n\tvar bdif;\n\tvar h;\n\tvar s;\n\n\tvar r = rgb[0] / 255;\n\tvar g = rgb[1] / 255;\n\tvar b = rgb[2] / 255;\n\tvar v = Math.max(r, g, b);\n\tvar diff = v - Math.min(r, g, b);\n\tvar diffc = function (c) {\n\t\treturn (v - c) / 6 / diff + 1 / 2;\n\t};\n\n\tif (diff === 0) {\n\t\th = s = 0;\n\t} else {\n\t\ts = diff / v;\n\t\trdif = diffc(r);\n\t\tgdif = diffc(g);\n\t\tbdif = diffc(b);\n\n\t\tif (r === v) {\n\t\t\th = bdif - gdif;\n\t\t} else if (g === v) {\n\t\t\th = (1 / 3) + rdif - bdif;\n\t\t} else if (b === v) {\n\t\t\th = (2 / 3) + gdif - rdif;\n\t\t}\n\t\tif (h < 0) {\n\t\t\th += 1;\n\t\t} else if (h > 1) {\n\t\t\th -= 1;\n\t\t}\n\t}\n\n\treturn [\n\t\th * 360,\n\t\ts * 100,\n\t\tv * 100\n\t];\n};\n\nconvert.rgb.hwb = function (rgb) {\n\tvar r = rgb[0];\n\tvar g = rgb[1];\n\tvar b = rgb[2];\n\tvar h = convert.rgb.hsl(rgb)[0];\n\tvar w = 1 / 255 * Math.min(r, Math.min(g, b));\n\n\tb = 1 - 1 / 255 * Math.max(r, Math.max(g, b));\n\n\treturn [h, w * 100, b * 100];\n};\n\nconvert.rgb.cmyk = function (rgb) {\n\tvar r = rgb[0] / 255;\n\tvar g = rgb[1] / 255;\n\tvar b = rgb[2] / 255;\n\tvar c;\n\tvar m;\n\tvar y;\n\tvar k;\n\n\tk = Math.min(1 - r, 1 - g, 1 - b);\n\tc = (1 - r - k) / (1 - k) || 0;\n\tm = (1 - g - k) / (1 - k) || 0;\n\ty = (1 - b - k) / (1 - k) || 0;\n\n\treturn [c * 100, m * 100, y * 100, k * 100];\n};\n\n/**\n * See https://en.m.wikipedia.org/wiki/Euclidean_distance#Squared_Euclidean_distance\n * */\nfunction comparativeDistance(x, y) {\n\treturn (\n\t\tMath.pow(x[0] - y[0], 2) +\n\t\tMath.pow(x[1] - y[1], 2) +\n\t\tMath.pow(x[2] - y[2], 2)\n\t);\n}\n\nconvert.rgb.keyword = function (rgb) {\n\tvar reversed = reverseKeywords[rgb];\n\tif (reversed) {\n\t\treturn reversed;\n\t}\n\n\tvar currentClosestDistance = Infinity;\n\tvar currentClosestKeyword;\n\n\tfor (var keyword in cssKeywords) {\n\t\tif (cssKeywords.hasOwnProperty(keyword)) {\n\t\t\tvar value = cssKeywords[keyword];\n\n\t\t\t// Compute comparative distance\n\t\t\tvar distance = comparativeDistance(rgb, value);\n\n\t\t\t// Check if its less, if so set as closest\n\t\t\tif (distance < currentClosestDistance) {\n\t\t\t\tcurrentClosestDistance = distance;\n\t\t\t\tcurrentClosestKeyword = keyword;\n\t\t\t}\n\t\t}\n\t}\n\n\treturn currentClosestKeyword;\n};\n\nconvert.keyword.rgb = function (keyword) {\n\treturn cssKeywords[keyword];\n};\n\nconvert.rgb.xyz = function (rgb) {\n\tvar r = rgb[0] / 255;\n\tvar g = rgb[1] / 255;\n\tvar b = rgb[2] / 255;\n\n\t// assume sRGB\n\tr = r > 0.04045 ? Math.pow(((r + 0.055) / 1.055), 2.4) : (r / 12.92);\n\tg = g > 0.04045 ? Math.pow(((g + 0.055) / 1.055), 2.4) : (g / 12.92);\n\tb = b > 0.04045 ? Math.pow(((b + 0.055) / 1.055), 2.4) : (b / 12.92);\n\n\tvar x = (r * 0.4124) + (g * 0.3576) + (b * 0.1805);\n\tvar y = (r * 0.2126) + (g * 0.7152) + (b * 0.0722);\n\tvar z = (r * 0.0193) + (g * 0.1192) + (b * 0.9505);\n\n\treturn [x * 100, y * 100, z * 100];\n};\n\nconvert.rgb.lab = function (rgb) {\n\tvar xyz = convert.rgb.xyz(rgb);\n\tvar x = xyz[0];\n\tvar y = xyz[1];\n\tvar z = xyz[2];\n\tvar l;\n\tvar a;\n\tvar b;\n\n\tx /= 95.047;\n\ty /= 100;\n\tz /= 108.883;\n\n\tx = x > 0.008856 ? Math.pow(x, 1 / 3) : (7.787 * x) + (16 / 116);\n\ty = y > 0.008856 ? Math.pow(y, 1 / 3) : (7.787 * y) + (16 / 116);\n\tz = z > 0.008856 ? Math.pow(z, 1 / 3) : (7.787 * z) + (16 / 116);\n\n\tl = (116 * y) - 16;\n\ta = 500 * (x - y);\n\tb = 200 * (y - z);\n\n\treturn [l, a, b];\n};\n\nconvert.hsl.rgb = function (hsl) {\n\tvar h = hsl[0] / 360;\n\tvar s = hsl[1] / 100;\n\tvar l = hsl[2] / 100;\n\tvar t1;\n\tvar t2;\n\tvar t3;\n\tvar rgb;\n\tvar val;\n\n\tif (s === 0) {\n\t\tval = l * 255;\n\t\treturn [val, val, val];\n\t}\n\n\tif (l < 0.5) {\n\t\tt2 = l * (1 + s);\n\t} else {\n\t\tt2 = l + s - l * s;\n\t}\n\n\tt1 = 2 * l - t2;\n\n\trgb = [0, 0, 0];\n\tfor (var i = 0; i < 3; i++) {\n\t\tt3 = h + 1 / 3 * -(i - 1);\n\t\tif (t3 < 0) {\n\t\t\tt3++;\n\t\t}\n\t\tif (t3 > 1) {\n\t\t\tt3--;\n\t\t}\n\n\t\tif (6 * t3 < 1) {\n\t\t\tval = t1 + (t2 - t1) * 6 * t3;\n\t\t} else if (2 * t3 < 1) {\n\t\t\tval = t2;\n\t\t} else if (3 * t3 < 2) {\n\t\t\tval = t1 + (t2 - t1) * (2 / 3 - t3) * 6;\n\t\t} else {\n\t\t\tval = t1;\n\t\t}\n\n\t\trgb[i] = val * 255;\n\t}\n\n\treturn rgb;\n};\n\nconvert.hsl.hsv = function (hsl) {\n\tvar h = hsl[0];\n\tvar s = hsl[1] / 100;\n\tvar l = hsl[2] / 100;\n\tvar smin = s;\n\tvar lmin = Math.max(l, 0.01);\n\tvar sv;\n\tvar v;\n\n\tl *= 2;\n\ts *= (l <= 1) ? l : 2 - l;\n\tsmin *= lmin <= 1 ? lmin : 2 - lmin;\n\tv = (l + s) / 2;\n\tsv = l === 0 ? (2 * smin) / (lmin + smin) : (2 * s) / (l + s);\n\n\treturn [h, sv * 100, v * 100];\n};\n\nconvert.hsv.rgb = function (hsv) {\n\tvar h = hsv[0] / 60;\n\tvar s = hsv[1] / 100;\n\tvar v = hsv[2] / 100;\n\tvar hi = Math.floor(h) % 6;\n\n\tvar f = h - Math.floor(h);\n\tvar p = 255 * v * (1 - s);\n\tvar q = 255 * v * (1 - (s * f));\n\tvar t = 255 * v * (1 - (s * (1 - f)));\n\tv *= 255;\n\n\tswitch (hi) {\n\t\tcase 0:\n\t\t\treturn [v, t, p];\n\t\tcase 1:\n\t\t\treturn [q, v, p];\n\t\tcase 2:\n\t\t\treturn [p, v, t];\n\t\tcase 3:\n\t\t\treturn [p, q, v];\n\t\tcase 4:\n\t\t\treturn [t, p, v];\n\t\tcase 5:\n\t\t\treturn [v, p, q];\n\t}\n};\n\nconvert.hsv.hsl = function (hsv) {\n\tvar h = hsv[0];\n\tvar s = hsv[1] / 100;\n\tvar v = hsv[2] / 100;\n\tvar vmin = Math.max(v, 0.01);\n\tvar lmin;\n\tvar sl;\n\tvar l;\n\n\tl = (2 - s) * v;\n\tlmin = (2 - s) * vmin;\n\tsl = s * vmin;\n\tsl /= (lmin <= 1) ? lmin : 2 - lmin;\n\tsl = sl || 0;\n\tl /= 2;\n\n\treturn [h, sl * 100, l * 100];\n};\n\n// http://dev.w3.org/csswg/css-color/#hwb-to-rgb\nconvert.hwb.rgb = function (hwb) {\n\tvar h = hwb[0] / 360;\n\tvar wh = hwb[1] / 100;\n\tvar bl = hwb[2] / 100;\n\tvar ratio = wh + bl;\n\tvar i;\n\tvar v;\n\tvar f;\n\tvar n;\n\n\t// wh + bl cant be > 1\n\tif (ratio > 1) {\n\t\twh /= ratio;\n\t\tbl /= ratio;\n\t}\n\n\ti = Math.floor(6 * h);\n\tv = 1 - bl;\n\tf = 6 * h - i;\n\n\tif ((i & 0x01) !== 0) {\n\t\tf = 1 - f;\n\t}\n\n\tn = wh + f * (v - wh); // linear interpolation\n\n\tvar r;\n\tvar g;\n\tvar b;\n\tswitch (i) {\n\t\tdefault:\n\t\tcase 6:\n\t\tcase 0: r = v; g = n; b = wh; break;\n\t\tcase 1: r = n; g = v; b = wh; break;\n\t\tcase 2: r = wh; g = v; b = n; break;\n\t\tcase 3: r = wh; g = n; b = v; break;\n\t\tcase 4: r = n; g = wh; b = v; break;\n\t\tcase 5: r = v; g = wh; b = n; break;\n\t}\n\n\treturn [r * 255, g * 255, b * 255];\n};\n\nconvert.cmyk.rgb = function (cmyk) {\n\tvar c = cmyk[0] / 100;\n\tvar m = cmyk[1] / 100;\n\tvar y = cmyk[2] / 100;\n\tvar k = cmyk[3] / 100;\n\tvar r;\n\tvar g;\n\tvar b;\n\n\tr = 1 - Math.min(1, c * (1 - k) + k);\n\tg = 1 - Math.min(1, m * (1 - k) + k);\n\tb = 1 - Math.min(1, y * (1 - k) + k);\n\n\treturn [r * 255, g * 255, b * 255];\n};\n\nconvert.xyz.rgb = function (xyz) {\n\tvar x = xyz[0] / 100;\n\tvar y = xyz[1] / 100;\n\tvar z = xyz[2] / 100;\n\tvar r;\n\tvar g;\n\tvar b;\n\n\tr = (x * 3.2406) + (y * -1.5372) + (z * -0.4986);\n\tg = (x * -0.9689) + (y * 1.8758) + (z * 0.0415);\n\tb = (x * 0.0557) + (y * -0.2040) + (z * 1.0570);\n\n\t// assume sRGB\n\tr = r > 0.0031308\n\t\t? ((1.055 * Math.pow(r, 1.0 / 2.4)) - 0.055)\n\t\t: r * 12.92;\n\n\tg = g > 0.0031308\n\t\t? ((1.055 * Math.pow(g, 1.0 / 2.4)) - 0.055)\n\t\t: g * 12.92;\n\n\tb = b > 0.0031308\n\t\t? ((1.055 * Math.pow(b, 1.0 / 2.4)) - 0.055)\n\t\t: b * 12.92;\n\n\tr = Math.min(Math.max(0, r), 1);\n\tg = Math.min(Math.max(0, g), 1);\n\tb = Math.min(Math.max(0, b), 1);\n\n\treturn [r * 255, g * 255, b * 255];\n};\n\nconvert.xyz.lab = function (xyz) {\n\tvar x = xyz[0];\n\tvar y = xyz[1];\n\tvar z = xyz[2];\n\tvar l;\n\tvar a;\n\tvar b;\n\n\tx /= 95.047;\n\ty /= 100;\n\tz /= 108.883;\n\n\tx = x > 0.008856 ? Math.pow(x, 1 / 3) : (7.787 * x) + (16 / 116);\n\ty = y > 0.008856 ? Math.pow(y, 1 / 3) : (7.787 * y) + (16 / 116);\n\tz = z > 0.008856 ? Math.pow(z, 1 / 3) : (7.787 * z) + (16 / 116);\n\n\tl = (116 * y) - 16;\n\ta = 500 * (x - y);\n\tb = 200 * (y - z);\n\n\treturn [l, a, b];\n};\n\nconvert.lab.xyz = function (lab) {\n\tvar l = lab[0];\n\tvar a = lab[1];\n\tvar b = lab[2];\n\tvar x;\n\tvar y;\n\tvar z;\n\n\ty = (l + 16) / 116;\n\tx = a / 500 + y;\n\tz = y - b / 200;\n\n\tvar y2 = Math.pow(y, 3);\n\tvar x2 = Math.pow(x, 3);\n\tvar z2 = Math.pow(z, 3);\n\ty = y2 > 0.008856 ? y2 : (y - 16 / 116) / 7.787;\n\tx = x2 > 0.008856 ? x2 : (x - 16 / 116) / 7.787;\n\tz = z2 > 0.008856 ? z2 : (z - 16 / 116) / 7.787;\n\n\tx *= 95.047;\n\ty *= 100;\n\tz *= 108.883;\n\n\treturn [x, y, z];\n};\n\nconvert.lab.lch = function (lab) {\n\tvar l = lab[0];\n\tvar a = lab[1];\n\tvar b = lab[2];\n\tvar hr;\n\tvar h;\n\tvar c;\n\n\thr = Math.atan2(b, a);\n\th = hr * 360 / 2 / Math.PI;\n\n\tif (h < 0) {\n\t\th += 360;\n\t}\n\n\tc = Math.sqrt(a * a + b * b);\n\n\treturn [l, c, h];\n};\n\nconvert.lch.lab = function (lch) {\n\tvar l = lch[0];\n\tvar c = lch[1];\n\tvar h = lch[2];\n\tvar a;\n\tvar b;\n\tvar hr;\n\n\thr = h / 360 * 2 * Math.PI;\n\ta = c * Math.cos(hr);\n\tb = c * Math.sin(hr);\n\n\treturn [l, a, b];\n};\n\nconvert.rgb.ansi16 = function (args) {\n\tvar r = args[0];\n\tvar g = args[1];\n\tvar b = args[2];\n\tvar value = 1 in arguments ? arguments[1] : convert.rgb.hsv(args)[2]; // hsv -> ansi16 optimization\n\n\tvalue = Math.round(value / 50);\n\n\tif (value === 0) {\n\t\treturn 30;\n\t}\n\n\tvar ansi = 30\n\t\t+ ((Math.round(b / 255) << 2)\n\t\t| (Math.round(g / 255) << 1)\n\t\t| Math.round(r / 255));\n\n\tif (value === 2) {\n\t\tansi += 60;\n\t}\n\n\treturn ansi;\n};\n\nconvert.hsv.ansi16 = function (args) {\n\t// optimization here; we already know the value and don't need to get\n\t// it converted for us.\n\treturn convert.rgb.ansi16(convert.hsv.rgb(args), args[2]);\n};\n\nconvert.rgb.ansi256 = function (args) {\n\tvar r = args[0];\n\tvar g = args[1];\n\tvar b = args[2];\n\n\t// we use the extended greyscale palette here, with the exception of\n\t// black and white. normal palette only has 4 greyscale shades.\n\tif (r === g && g === b) {\n\t\tif (r < 8) {\n\t\t\treturn 16;\n\t\t}\n\n\t\tif (r > 248) {\n\t\t\treturn 231;\n\t\t}\n\n\t\treturn Math.round(((r - 8) / 247) * 24) + 232;\n\t}\n\n\tvar ansi = 16\n\t\t+ (36 * Math.round(r / 255 * 5))\n\t\t+ (6 * Math.round(g / 255 * 5))\n\t\t+ Math.round(b / 255 * 5);\n\n\treturn ansi;\n};\n\nconvert.ansi16.rgb = function (args) {\n\tvar color = args % 10;\n\n\t// handle greyscale\n\tif (color === 0 || color === 7) {\n\t\tif (args > 50) {\n\t\t\tcolor += 3.5;\n\t\t}\n\n\t\tcolor = color / 10.5 * 255;\n\n\t\treturn [color, color, color];\n\t}\n\n\tvar mult = (~~(args > 50) + 1) * 0.5;\n\tvar r = ((color & 1) * mult) * 255;\n\tvar g = (((color >> 1) & 1) * mult) * 255;\n\tvar b = (((color >> 2) & 1) * mult) * 255;\n\n\treturn [r, g, b];\n};\n\nconvert.ansi256.rgb = function (args) {\n\t// handle greyscale\n\tif (args >= 232) {\n\t\tvar c = (args - 232) * 10 + 8;\n\t\treturn [c, c, c];\n\t}\n\n\targs -= 16;\n\n\tvar rem;\n\tvar r = Math.floor(args / 36) / 5 * 255;\n\tvar g = Math.floor((rem = args % 36) / 6) / 5 * 255;\n\tvar b = (rem % 6) / 5 * 255;\n\n\treturn [r, g, b];\n};\n\nconvert.rgb.hex = function (args) {\n\tvar integer = ((Math.round(args[0]) & 0xFF) << 16)\n\t\t+ ((Math.round(args[1]) & 0xFF) << 8)\n\t\t+ (Math.round(args[2]) & 0xFF);\n\n\tvar string = integer.toString(16).toUpperCase();\n\treturn '000000'.substring(string.length) + string;\n};\n\nconvert.hex.rgb = function (args) {\n\tvar match = args.toString(16).match(/[a-f0-9]{6}|[a-f0-9]{3}/i);\n\tif (!match) {\n\t\treturn [0, 0, 0];\n\t}\n\n\tvar colorString = match[0];\n\n\tif (match[0].length === 3) {\n\t\tcolorString = colorString.split('').map(function (char) {\n\t\t\treturn char + char;\n\t\t}).join('');\n\t}\n\n\tvar integer = parseInt(colorString, 16);\n\tvar r = (integer >> 16) & 0xFF;\n\tvar g = (integer >> 8) & 0xFF;\n\tvar b = integer & 0xFF;\n\n\treturn [r, g, b];\n};\n\nconvert.rgb.hcg = function (rgb) {\n\tvar r = rgb[0] / 255;\n\tvar g = rgb[1] / 255;\n\tvar b = rgb[2] / 255;\n\tvar max = Math.max(Math.max(r, g), b);\n\tvar min = Math.min(Math.min(r, g), b);\n\tvar chroma = (max - min);\n\tvar grayscale;\n\tvar hue;\n\n\tif (chroma < 1) {\n\t\tgrayscale = min / (1 - chroma);\n\t} else {\n\t\tgrayscale = 0;\n\t}\n\n\tif (chroma <= 0) {\n\t\thue = 0;\n\t} else\n\tif (max === r) {\n\t\thue = ((g - b) / chroma) % 6;\n\t} else\n\tif (max === g) {\n\t\thue = 2 + (b - r) / chroma;\n\t} else {\n\t\thue = 4 + (r - g) / chroma + 4;\n\t}\n\n\thue /= 6;\n\thue %= 1;\n\n\treturn [hue * 360, chroma * 100, grayscale * 100];\n};\n\nconvert.hsl.hcg = function (hsl) {\n\tvar s = hsl[1] / 100;\n\tvar l = hsl[2] / 100;\n\tvar c = 1;\n\tvar f = 0;\n\n\tif (l < 0.5) {\n\t\tc = 2.0 * s * l;\n\t} else {\n\t\tc = 2.0 * s * (1.0 - l);\n\t}\n\n\tif (c < 1.0) {\n\t\tf = (l - 0.5 * c) / (1.0 - c);\n\t}\n\n\treturn [hsl[0], c * 100, f * 100];\n};\n\nconvert.hsv.hcg = function (hsv) {\n\tvar s = hsv[1] / 100;\n\tvar v = hsv[2] / 100;\n\n\tvar c = s * v;\n\tvar f = 0;\n\n\tif (c < 1.0) {\n\t\tf = (v - c) / (1 - c);\n\t}\n\n\treturn [hsv[0], c * 100, f * 100];\n};\n\nconvert.hcg.rgb = function (hcg) {\n\tvar h = hcg[0] / 360;\n\tvar c = hcg[1] / 100;\n\tvar g = hcg[2] / 100;\n\n\tif (c === 0.0) {\n\t\treturn [g * 255, g * 255, g * 255];\n\t}\n\n\tvar pure = [0, 0, 0];\n\tvar hi = (h % 1) * 6;\n\tvar v = hi % 1;\n\tvar w = 1 - v;\n\tvar mg = 0;\n\n\tswitch (Math.floor(hi)) {\n\t\tcase 0:\n\t\t\tpure[0] = 1; pure[1] = v; pure[2] = 0; break;\n\t\tcase 1:\n\t\t\tpure[0] = w; pure[1] = 1; pure[2] = 0; break;\n\t\tcase 2:\n\t\t\tpure[0] = 0; pure[1] = 1; pure[2] = v; break;\n\t\tcase 3:\n\t\t\tpure[0] = 0; pure[1] = w; pure[2] = 1; break;\n\t\tcase 4:\n\t\t\tpure[0] = v; pure[1] = 0; pure[2] = 1; break;\n\t\tdefault:\n\t\t\tpure[0] = 1; pure[1] = 0; pure[2] = w;\n\t}\n\n\tmg = (1.0 - c) * g;\n\n\treturn [\n\t\t(c * pure[0] + mg) * 255,\n\t\t(c * pure[1] + mg) * 255,\n\t\t(c * pure[2] + mg) * 255\n\t];\n};\n\nconvert.hcg.hsv = function (hcg) {\n\tvar c = hcg[1] / 100;\n\tvar g = hcg[2] / 100;\n\n\tvar v = c + g * (1.0 - c);\n\tvar f = 0;\n\n\tif (v > 0.0) {\n\t\tf = c / v;\n\t}\n\n\treturn [hcg[0], f * 100, v * 100];\n};\n\nconvert.hcg.hsl = function (hcg) {\n\tvar c = hcg[1] / 100;\n\tvar g = hcg[2] / 100;\n\n\tvar l = g * (1.0 - c) + 0.5 * c;\n\tvar s = 0;\n\n\tif (l > 0.0 && l < 0.5) {\n\t\ts = c / (2 * l);\n\t} else\n\tif (l >= 0.5 && l < 1.0) {\n\t\ts = c / (2 * (1 - l));\n\t}\n\n\treturn [hcg[0], s * 100, l * 100];\n};\n\nconvert.hcg.hwb = function (hcg) {\n\tvar c = hcg[1] / 100;\n\tvar g = hcg[2] / 100;\n\tvar v = c + g * (1.0 - c);\n\treturn [hcg[0], (v - c) * 100, (1 - v) * 100];\n};\n\nconvert.hwb.hcg = function (hwb) {\n\tvar w = hwb[1] / 100;\n\tvar b = hwb[2] / 100;\n\tvar v = 1 - b;\n\tvar c = v - w;\n\tvar g = 0;\n\n\tif (c < 1) {\n\t\tg = (v - c) / (1 - c);\n\t}\n\n\treturn [hwb[0], c * 100, g * 100];\n};\n\nconvert.apple.rgb = function (apple) {\n\treturn [(apple[0] / 65535) * 255, (apple[1] / 65535) * 255, (apple[2] / 65535) * 255];\n};\n\nconvert.rgb.apple = function (rgb) {\n\treturn [(rgb[0] / 255) * 65535, (rgb[1] / 255) * 65535, (rgb[2] / 255) * 65535];\n};\n\nconvert.gray.rgb = function (args) {\n\treturn [args[0] / 100 * 255, args[0] / 100 * 255, args[0] / 100 * 255];\n};\n\nconvert.gray.hsl = convert.gray.hsv = function (args) {\n\treturn [0, 0, args[0]];\n};\n\nconvert.gray.hwb = function (gray) {\n\treturn [0, 100, gray[0]];\n};\n\nconvert.gray.cmyk = function (gray) {\n\treturn [0, 0, 0, gray[0]];\n};\n\nconvert.gray.lab = function (gray) {\n\treturn [gray[0], 0, 0];\n};\n\nconvert.gray.hex = function (gray) {\n\tvar val = Math.round(gray[0] / 100 * 255) & 0xFF;\n\tvar integer = (val << 16) + (val << 8) + val;\n\n\tvar string = integer.toString(16).toUpperCase();\n\treturn '000000'.substring(string.length) + string;\n};\n\nconvert.rgb.gray = function (rgb) {\n\tvar val = (rgb[0] + rgb[1] + rgb[2]) / 3;\n\treturn [val / 255 * 100];\n};\n","'use strict';\n\nimport Colorpicker from './Colorpicker';\nimport $ from 'jquery';\n\nlet plugin = 'colorpicker';\n\n$[plugin] = Colorpicker;\n\n// Colorpicker jQuery Plugin API\n$.fn[plugin] = function (option) {\n  let fnArgs = Array.prototype.slice.call(arguments, 1),\n    isSingleElement = (this.length === 1),\n    returnValue = null;\n\n  let $elements = this.each(function () {\n    let $this = $(this),\n      inst = $this.data(plugin),\n      options = ((typeof option === 'object') ? option : {});\n\n    // Create instance if does not exist\n    if (!inst) {\n      inst = new Colorpicker(this, options);\n      $this.data(plugin, inst);\n    }\n\n    if (!isSingleElement) {\n      return;\n    }\n\n    returnValue = $this;\n\n    if (typeof option === 'string') {\n      if (option === 'colorpicker') {\n        // Return colorpicker instance: e.g. .colorpicker('colorpicker')\n        returnValue = inst;\n      } else if ($.isFunction(inst[option])) {\n        // Return method call return value: e.g. .colorpicker('isEnabled')\n        returnValue = inst[option].apply(inst, fnArgs);\n      } else {\n        // Return property value: e.g. .colorpicker('element')\n        returnValue = inst[option];\n      }\n    }\n  });\n\n  return isSingleElement ? returnValue : $elements;\n};\n\n$.fn[plugin].constructor = Colorpicker;\n","'use strict';\n\nimport Extension from './Extension';\nimport defaults from './options';\nimport coreExtensions from 'extensions';\nimport $ from 'jquery';\nimport SliderHandler from './SliderHandler';\nimport PopupHandler from './PopupHandler';\nimport InputHandler from './InputHandler';\nimport ColorHandler from './ColorHandler';\nimport PickerHandler from './PickerHandler';\nimport AddonHandler from './AddonHandler';\nimport ColorItem from './ColorItem';\n\nlet colorPickerIdCounter = 0;\n\nlet root = (typeof self !== 'undefined' ? self : this); // window\n\n/**\n * Colorpicker widget class\n */\nclass Colorpicker {\n  /**\n   * Color class\n   *\n   * @static\n   * @type {Color}\n   */\n  static get Color() {\n    return ColorItem;\n  }\n\n  /**\n   * Extension class\n   *\n   * @static\n   * @type {Extension}\n   */\n  static get Extension() {\n    return Extension;\n  }\n\n  /**\n   * Internal color object\n   *\n   * @type {Color|null}\n   */\n  get color() {\n    return this.colorHandler.color;\n  }\n\n  /**\n   * Internal color format\n   *\n   * @type {String|null}\n   */\n  get format() {\n    return this.colorHandler.format;\n  }\n\n  /**\n   * Getter of the picker element\n   *\n   * @returns {jQuery|HTMLElement}\n   */\n  get picker() {\n    return this.pickerHandler.picker;\n  }\n\n  /**\n   * @fires Colorpicker#colorpickerCreate\n   * @param {Object|String} element\n   * @param {Object} options\n   * @constructor\n   */\n  constructor(element, options) {\n    colorPickerIdCounter += 1;\n    /**\n     * The colorpicker instance number\n     * @type {number}\n     */\n    this.id = colorPickerIdCounter;\n\n    /**\n     * Latest colorpicker event\n     *\n     * @type {{name: String, e: *}}\n     */\n    this.lastEvent = {\n      alias: null,\n      e: null\n    };\n\n    /**\n     * The element that the colorpicker is bound to\n     *\n     * @type {*|jQuery}\n     */\n    this.element = $(element)\n      .addClass('colorpicker-element')\n      .attr('data-colorpicker-id', this.id);\n\n    /**\n     * @type {defaults}\n     */\n    this.options = $.extend(true, {}, defaults, options, this.element.data());\n\n    /**\n     * @type {boolean}\n     * @private\n     */\n    this.disabled = false;\n\n    /**\n     * Extensions added to this instance\n     *\n     * @type {Extension[]}\n     */\n    this.extensions = [];\n\n    /**\n     * The element where the\n     * @type {*|jQuery}\n     */\n    this.container = (\n      this.options.container === true ||\n      (this.options.container !== true && this.options.inline === true)\n    ) ? this.element : this.options.container;\n\n    this.container = (this.container !== false) ? $(this.container) : false;\n\n    /**\n     * @type {InputHandler}\n     */\n    this.inputHandler = new InputHandler(this);\n    /**\n     * @type {ColorHandler}\n     */\n    this.colorHandler = new ColorHandler(this);\n    /**\n     * @type {SliderHandler}\n     */\n    this.sliderHandler = new SliderHandler(this);\n    /**\n     * @type {PopupHandler}\n     */\n    this.popupHandler = new PopupHandler(this, root);\n    /**\n     * @type {PickerHandler}\n     */\n    this.pickerHandler = new PickerHandler(this);\n    /**\n     * @type {AddonHandler}\n     */\n    this.addonHandler = new AddonHandler(this);\n\n    this.init();\n\n    // Emit a create event\n    $($.proxy(function () {\n      /**\n       * (Colorpicker) When the Colorpicker instance has been created and the DOM is ready.\n       *\n       * @event Colorpicker#colorpickerCreate\n       */\n      this.trigger('colorpickerCreate');\n    }, this));\n  }\n\n  /**\n   * Initializes the plugin\n   * @private\n   */\n  init() {\n    // Init addon\n    this.addonHandler.bind();\n\n    // Init input\n    this.inputHandler.bind();\n\n    // Init extensions (before initializing the color)\n    this.initExtensions();\n\n    // Init color\n    this.colorHandler.bind();\n\n    // Init picker\n    this.pickerHandler.bind();\n\n    // Init sliders and popup\n    this.sliderHandler.bind();\n    this.popupHandler.bind();\n\n    // Inject into the DOM (this may make it visible)\n    this.pickerHandler.attach();\n\n    // Update all components\n    this.update();\n\n    if (this.inputHandler.isDisabled()) {\n      this.disable();\n    }\n  }\n\n  /**\n   * Initializes the plugin extensions\n   * @private\n   */\n  initExtensions() {\n    if (!Array.isArray(this.options.extensions)) {\n      this.options.extensions = [];\n    }\n\n    if (this.options.debug) {\n      this.options.extensions.push({name: 'debugger'});\n    }\n\n    // Register and instantiate extensions\n    this.options.extensions.forEach((ext) => {\n      this.registerExtension(Colorpicker.extensions[ext.name.toLowerCase()], ext.options || {});\n    });\n  }\n\n  /**\n   * Creates and registers the given extension\n   *\n   * @param {Extension} ExtensionClass The extension class to instantiate\n   * @param {Object} [config] Extension configuration\n   * @returns {Extension}\n   */\n  registerExtension(ExtensionClass, config = {}) {\n    let ext = new ExtensionClass(this, config);\n\n    this.extensions.push(ext);\n    return ext;\n  }\n\n  /**\n   * Destroys the current instance\n   *\n   * @fires Colorpicker#colorpickerDestroy\n   */\n  destroy() {\n    let color = this.color;\n\n    this.sliderHandler.unbind();\n    this.inputHandler.unbind();\n    this.popupHandler.unbind();\n    this.colorHandler.unbind();\n    this.addonHandler.unbind();\n    this.pickerHandler.unbind();\n\n    this.element\n      .removeClass('colorpicker-element')\n      .removeData('colorpicker')\n      .removeData('color')\n      .off('.colorpicker');\n\n    /**\n     * (Colorpicker) When the instance is destroyed with all events unbound.\n     *\n     * @event Colorpicker#colorpickerDestroy\n     */\n    this.trigger('colorpickerDestroy', color);\n  }\n\n  /**\n   * Shows the colorpicker widget if hidden.\n   * If the colorpicker is disabled this call will be ignored.\n   *\n   * @fires Colorpicker#colorpickerShow\n   * @param {Event} [e]\n   */\n  show(e) {\n    this.popupHandler.show(e);\n  }\n\n  /**\n   * Hides the colorpicker widget.\n   *\n   * @fires Colorpicker#colorpickerHide\n   * @param {Event} [e]\n   */\n  hide(e) {\n    this.popupHandler.hide(e);\n  }\n\n  /**\n   * Toggles the colorpicker between visible and hidden.\n   *\n   * @fires Colorpicker#colorpickerShow\n   * @fires Colorpicker#colorpickerHide\n   * @param {Event} [e]\n   */\n  toggle(e) {\n    this.popupHandler.toggle(e);\n  }\n\n  /**\n   * Returns the current color value as string\n   *\n   * @param {String|*} [defaultValue]\n   * @returns {String|*}\n   */\n  getValue(defaultValue = null) {\n    let val = this.colorHandler.color;\n\n    val = (val instanceof ColorItem) ? val : defaultValue;\n\n    if (val instanceof ColorItem) {\n      return val.string(this.format);\n    }\n\n    return val;\n  }\n\n  /**\n   * Sets the color manually\n   *\n   * @fires Colorpicker#colorpickerChange\n   * @param {String|Color} val\n   */\n  setValue(val) {\n    if (this.isDisabled()) {\n      return;\n    }\n    let ch = this.colorHandler;\n\n    if (\n      (ch.hasColor() && !!val && ch.color.equals(val)) ||\n      (!ch.hasColor() && !val)\n    ) {\n      // same color or still empty\n      return;\n    }\n\n    ch.color = val ? ch.createColor(val, this.options.autoInputFallback, this.options.autoHexInputFallback) : null;\n\n    /**\n     * (Colorpicker) When the color is set programmatically with setValue().\n     *\n     * @event Colorpicker#colorpickerChange\n     */\n    this.trigger('colorpickerChange', ch.color, val);\n\n    // force update if color has changed to empty\n    this.update();\n  }\n\n  /**\n   * Updates the UI and the input color according to the internal color.\n   *\n   * @fires Colorpicker#colorpickerUpdate\n   */\n  update() {\n    if (this.colorHandler.hasColor()) {\n      this.inputHandler.update();\n    } else {\n      this.colorHandler.assureColor();\n    }\n\n    this.addonHandler.update();\n    this.pickerHandler.update();\n\n    /**\n     * (Colorpicker) Fired when the widget is updated.\n     *\n     * @event Colorpicker#colorpickerUpdate\n     */\n    this.trigger('colorpickerUpdate');\n  }\n\n  /**\n   * Enables the widget and the input if any\n   *\n   * @fires Colorpicker#colorpickerEnable\n   * @returns {boolean}\n   */\n  enable() {\n    this.inputHandler.enable();\n    this.disabled = false;\n    this.picker.removeClass('colorpicker-disabled');\n\n    /**\n     * (Colorpicker) When the widget has been enabled.\n     *\n     * @event Colorpicker#colorpickerEnable\n     */\n    this.trigger('colorpickerEnable');\n    return true;\n  }\n\n  /**\n   * Disables the widget and the input if any\n   *\n   * @fires Colorpicker#colorpickerDisable\n   * @returns {boolean}\n   */\n  disable() {\n    this.inputHandler.disable();\n    this.disabled = true;\n    this.picker.addClass('colorpicker-disabled');\n\n    /**\n     * (Colorpicker) When the widget has been disabled.\n     *\n     * @event Colorpicker#colorpickerDisable\n     */\n    this.trigger('colorpickerDisable');\n    return true;\n  }\n\n  /**\n   * Returns true if this instance is enabled\n   * @returns {boolean}\n   */\n  isEnabled() {\n    return !this.isDisabled();\n  }\n\n  /**\n   * Returns true if this instance is disabled\n   * @returns {boolean}\n   */\n  isDisabled() {\n    return this.disabled === true;\n  }\n\n  /**\n   * Triggers a Colorpicker event.\n   *\n   * @param eventName\n   * @param color\n   * @param value\n   */\n  trigger(eventName, color = null, value = null) {\n    this.element.trigger({\n      type: eventName,\n      colorpicker: this,\n      color: color ? color : this.color,\n      value: value ? value : this.getValue()\n    });\n  }\n}\n\n/**\n * Colorpicker extension classes, indexed by extension name\n *\n * @static\n * @type {Object} a map between the extension name and its class\n */\nColorpicker.extensions = coreExtensions;\n\nexport default Colorpicker;\n","import Debugger from './Debugger';\nimport Preview from './Preview';\nimport Swatches from './Swatches';\nimport Palette from './Palette';\n\nexport {\n  Debugger, Preview, Swatches, Palette\n};\n\nexport default {\n  'debugger': Debugger,\n  'preview': Preview,\n  'swatches': Swatches,\n  'palette': Palette\n};\n","'use strict';\n\nimport Extension from 'Extension';\nimport $ from 'jquery';\n\n/**\n * Debugger extension class\n * @alias DebuggerExtension\n * @ignore\n */\nclass Debugger extends Extension {\n  constructor(colorpicker, options = {}) {\n    super(colorpicker, options);\n\n    /**\n     * @type {number}\n     */\n    this.eventCounter = 0;\n    if (this.colorpicker.inputHandler.hasInput()) {\n      this.colorpicker.inputHandler.input.on('change.colorpicker-ext', $.proxy(this.onChangeInput, this));\n    }\n  }\n\n  /**\n   * @fires DebuggerExtension#colorpickerDebug\n   * @param {string} eventName\n   * @param {*} args\n   */\n  log(eventName, ...args) {\n    this.eventCounter += 1;\n\n    let logMessage = `#${this.eventCounter}: Colorpicker#${this.colorpicker.id} [${eventName}]`;\n\n    console.debug(logMessage, ...args);\n\n    /**\n     * Whenever the debugger logs an event, this other event is emitted.\n     *\n     * @event DebuggerExtension#colorpickerDebug\n     * @type {object} The event object\n     * @property {Colorpicker} colorpicker The Colorpicker instance\n     * @property {ColorItem} color The color instance\n     * @property {{debugger: DebuggerExtension, eventName: String, logArgs: Array, logMessage: String}} debug\n     *  The debug info\n     */\n    this.colorpicker.element.trigger({\n      type: 'colorpickerDebug',\n      colorpicker: this.colorpicker,\n      color: this.color,\n      value: null,\n      debug: {\n        debugger: this,\n        eventName: eventName,\n        logArgs: args,\n        logMessage: logMessage\n      }\n    });\n  }\n\n  resolveColor(color, realColor = true) {\n    this.log('resolveColor()', color, realColor);\n    return false;\n  }\n\n  onCreate(event) {\n    this.log('colorpickerCreate');\n    return super.onCreate(event);\n  }\n\n  onDestroy(event) {\n    this.log('colorpickerDestroy');\n    this.eventCounter = 0;\n\n    if (this.colorpicker.inputHandler.hasInput()) {\n      this.colorpicker.inputHandler.input.off('.colorpicker-ext');\n    }\n\n    return super.onDestroy(event);\n  }\n\n  onUpdate(event) {\n    this.log('colorpickerUpdate');\n  }\n\n  /**\n   * @listens Colorpicker#change\n   * @param {Event} event\n   */\n  onChangeInput(event) {\n    this.log('input:change.colorpicker', event.value, event.color);\n  }\n\n  onChange(event) {\n    this.log('colorpickerChange', event.value, event.color);\n  }\n\n  onInvalid(event) {\n    this.log('colorpickerInvalid', event.value, event.color);\n  }\n\n  onHide(event) {\n    this.log('colorpickerHide');\n    this.eventCounter = 0;\n  }\n\n  onShow(event) {\n    this.log('colorpickerShow');\n  }\n\n  onDisable(event) {\n    this.log('colorpickerDisable');\n  }\n\n  onEnable(event) {\n    this.log('colorpickerEnable');\n  }\n}\n\nexport default Debugger;\n","'use strict';\n\nimport Extension from 'Extension';\nimport $ from 'jquery';\n\n/**\n * Color preview extension\n * @ignore\n */\nclass Preview extends Extension {\n  constructor(colorpicker, options = {}) {\n    super(colorpicker, $.extend(true, {},\n      {\n        template: '<div class=\"colorpicker-bar colorpicker-preview\"><div /></div>',\n        showText: true,\n        format: colorpicker.format\n      },\n      options\n    ));\n\n    this.element = $(this.options.template);\n    this.elementInner = this.element.find('div');\n  }\n\n  onCreate(event) {\n    super.onCreate(event);\n    this.colorpicker.picker.append(this.element);\n  }\n\n  onUpdate(event) {\n    super.onUpdate(event);\n\n    if (!event.color) {\n      this.elementInner\n        .css('backgroundColor', null)\n        .css('color', null)\n        .html('');\n      return;\n    }\n\n    this.elementInner\n      .css('backgroundColor', event.color.toRgbString());\n\n    if (this.options.showText) {\n      this.elementInner\n        .html(event.color.string(this.options.format || this.colorpicker.format));\n\n      if (event.color.isDark() && (event.color.alpha > 0.5)) {\n        this.elementInner.css('color', 'white');\n      } else {\n        this.elementInner.css('color', 'black');\n      }\n    }\n  }\n}\n\nexport default Preview;\n","'use strict';\n\nimport Palette from './Palette';\nimport $ from 'jquery';\n\nlet defaults = {\n  barTemplate: `<div class=\"colorpicker-bar colorpicker-swatches\">\n                    <div class=\"colorpicker-swatches--inner\"></div>\n                </div>`,\n  swatchTemplate: '<i class=\"colorpicker-swatch\"><i class=\"colorpicker-swatch--inner\"></i></i>'\n};\n\n/**\n * Color swatches extension\n * @ignore\n */\nclass Swatches extends Palette {\n  constructor(colorpicker, options = {}) {\n    super(colorpicker, $.extend(true, {}, defaults, options));\n    this.element = null;\n  }\n\n  isEnabled() {\n    return this.getLength() > 0;\n  }\n\n  onCreate(event) {\n    super.onCreate(event);\n\n    if (!this.isEnabled()) {\n      return;\n    }\n\n    this.element = $(this.options.barTemplate);\n    this.load();\n    this.colorpicker.picker.append(this.element);\n  }\n\n  load() {\n    let colorpicker = this.colorpicker,\n      swatchContainer = this.element.find('.colorpicker-swatches--inner'),\n      isAliased = (this.options.namesAsValues === true) && !Array.isArray(this.colors);\n\n    swatchContainer.empty();\n\n    $.each(this.colors, (name, value) => {\n      let $swatch = $(this.options.swatchTemplate)\n        .attr('data-name', name)\n        .attr('data-value', value)\n        .attr('title', isAliased ? `${name}: ${value}` : value)\n        .on('mousedown.colorpicker touchstart.colorpicker',\n          function (e) {\n            let $sw = $(this);\n\n            // e.preventDefault();\n\n            colorpicker.setValue(isAliased ? $sw.attr('data-name') : $sw.attr('data-value'));\n          }\n        );\n\n      $swatch.find('.colorpicker-swatch--inner')\n        .css('background-color', value);\n\n      swatchContainer.append($swatch);\n    });\n\n    swatchContainer.append($('<i class=\"colorpicker-clear\"></i>'));\n  }\n}\n\nexport default Swatches;\n","'use strict';\n\nimport $ from 'jquery';\n\n/**\n * Class that handles all configured sliders on mouse or touch events.\n * @ignore\n */\nclass SliderHandler {\n  /**\n   * @param {Colorpicker} colorpicker\n   */\n  constructor(colorpicker) {\n    /**\n     * @type {Colorpicker}\n     */\n    this.colorpicker = colorpicker;\n    /**\n     * @type {*|String}\n     * @private\n     */\n    this.currentSlider = null;\n    /**\n     * @type {{left: number, top: number}}\n     * @private\n     */\n    this.mousePointer = {\n      left: 0,\n      top: 0\n    };\n\n    /**\n     * @type {Function}\n     */\n    this.onMove = $.proxy(this.defaultOnMove, this);\n  }\n\n  /**\n   * This function is called every time a slider guide is moved\n   * The scope of \"this\" is the SliderHandler object.\n   *\n   * @param {int} top\n   * @param {int} left\n   */\n  defaultOnMove(top, left) {\n    if (!this.currentSlider) {\n      return;\n    }\n\n    let slider = this.currentSlider, cp = this.colorpicker, ch = cp.colorHandler;\n\n    // Create a color object\n    let color = !ch.hasColor() ? ch.getFallbackColor() : ch.color.getClone();\n\n    // Adjust the guide position\n    slider.guideStyle.left = left + 'px';\n    slider.guideStyle.top = top + 'px';\n\n    // Adjust the color\n    if (slider.callLeft) {\n      color[slider.callLeft](left / slider.maxLeft);\n    }\n    if (slider.callTop) {\n      color[slider.callTop](top / slider.maxTop);\n    }\n\n    // Set the new color\n    cp.setValue(color);\n    cp.popupHandler.focus();\n  }\n\n  /**\n   * Binds the colorpicker sliders to the mouse/touch events\n   */\n  bind() {\n    let sliders = this.colorpicker.options.horizontal ? this.colorpicker\n      .options.slidersHorz : this.colorpicker.options.sliders;\n\n    let sliderClasses = [];\n\n    for (let sliderName in sliders) {\n      if (!sliders.hasOwnProperty(sliderName)) {\n        continue;\n      }\n\n      sliderClasses.push(sliders[sliderName].selector);\n    }\n\n    this.colorpicker.picker.find(sliderClasses.join(', '))\n      .on('mousedown.colorpicker touchstart.colorpicker', $.proxy(this.pressed, this));\n  }\n\n  /**\n   * Unbinds any event bound by this handler\n   */\n  unbind() {\n    $(this.colorpicker.picker).off({\n      'mousemove.colorpicker': $.proxy(this.moved, this),\n      'touchmove.colorpicker': $.proxy(this.moved, this),\n      'mouseup.colorpicker': $.proxy(this.released, this),\n      'touchend.colorpicker': $.proxy(this.released, this)\n    });\n  }\n\n  /**\n   * Function triggered when clicking in one of the color adjustment bars\n   *\n   * @private\n   * @fires Colorpicker#mousemove\n   * @param {Event} e\n   */\n  pressed(e) {\n    if (this.colorpicker.isDisabled()) {\n      return;\n    }\n    this.colorpicker.lastEvent.alias = 'pressed';\n    this.colorpicker.lastEvent.e = e;\n\n    if (!e.pageX && !e.pageY && e.originalEvent && e.originalEvent.touches) {\n      e.pageX = e.originalEvent.touches[0].pageX;\n      e.pageY = e.originalEvent.touches[0].pageY;\n    }\n    // e.stopPropagation();\n    // e.preventDefault();\n\n    let target = $(e.target);\n\n    // detect the slider and set the limits and callbacks\n    let zone = target.closest('div');\n\n    let sliders = this.colorpicker.options.horizontal ? this.colorpicker\n      .options.slidersHorz : this.colorpicker.options.sliders;\n\n    if (zone.is('.colorpicker')) {\n      return;\n    }\n\n    this.currentSlider = null;\n\n    for (let sliderName in sliders) {\n      if (!sliders.hasOwnProperty(sliderName)) {\n        continue;\n      }\n\n      let slider = sliders[sliderName];\n\n      if (zone.is(slider.selector)) {\n        this.currentSlider = $.extend({}, slider, {name: sliderName});\n        break;\n      } else if (slider.childSelector !== undefined && zone.is(slider.childSelector)) {\n        this.currentSlider = $.extend({}, slider, {name: sliderName});\n        zone = zone.parent(); // zone.parents(slider.selector).first() ?\n        break;\n      }\n    }\n\n    let guide = zone.find('.colorpicker-guide').get(0);\n\n    if (this.currentSlider === null || guide === null) {\n      return;\n    }\n\n    let offset = zone.offset();\n\n    // reference to guide's style\n    this.currentSlider.guideStyle = guide.style;\n    this.currentSlider.left = e.pageX - offset.left;\n    this.currentSlider.top = e.pageY - offset.top;\n    this.mousePointer = {\n      left: e.pageX,\n      top: e.pageY\n    };\n\n    // TODO: fix moving outside the picker makes the guides to keep moving. The event needs to be bound to the window.\n    /**\n     * (window.document) Triggered on mousedown for the document object,\n     * so the color adjustment guide is moved to the clicked position.\n     *\n     * @event Colorpicker#mousemove\n     */\n    $(this.colorpicker.picker).on({\n      'mousemove.colorpicker': $.proxy(this.moved, this),\n      'touchmove.colorpicker': $.proxy(this.moved, this),\n      'mouseup.colorpicker': $.proxy(this.released, this),\n      'touchend.colorpicker': $.proxy(this.released, this)\n    }).trigger('mousemove');\n  }\n\n  /**\n   * Function triggered when dragging a guide inside one of the color adjustment bars.\n   *\n   * @private\n   * @param {Event} e\n   */\n  moved(e) {\n    this.colorpicker.lastEvent.alias = 'moved';\n    this.colorpicker.lastEvent.e = e;\n\n    if (!e.pageX && !e.pageY && e.originalEvent && e.originalEvent.touches) {\n      e.pageX = e.originalEvent.touches[0].pageX;\n      e.pageY = e.originalEvent.touches[0].pageY;\n    }\n\n    // e.stopPropagation();\n    e.preventDefault(); // prevents scrolling on mobile\n\n    let left = Math.max(\n      0,\n      Math.min(\n        this.currentSlider.maxLeft,\n        this.currentSlider.left + ((e.pageX || this.mousePointer.left) - this.mousePointer.left)\n      )\n    );\n\n    let top = Math.max(\n      0,\n      Math.min(\n        this.currentSlider.maxTop,\n        this.currentSlider.top + ((e.pageY || this.mousePointer.top) - this.mousePointer.top)\n      )\n    );\n\n    this.onMove(top, left);\n  }\n\n  /**\n   * Function triggered when releasing the click in one of the color adjustment bars.\n   *\n   * @private\n   * @param {Event} e\n   */\n  released(e) {\n    this.colorpicker.lastEvent.alias = 'released';\n    this.colorpicker.lastEvent.e = e;\n\n    // e.stopPropagation();\n    // e.preventDefault();\n\n    $(this.colorpicker.picker).off({\n      'mousemove.colorpicker': this.moved,\n      'touchmove.colorpicker': this.moved,\n      'mouseup.colorpicker': this.released,\n      'touchend.colorpicker': this.released\n    });\n  }\n}\n\nexport default SliderHandler;\n","'use strict';\n\nimport $ from 'jquery';\nimport _defaults from './options';\n\n/**\n * Handles everything related to the UI of the colorpicker popup: show, hide, position,...\n * @ignore\n */\nclass PopupHandler {\n  /**\n   * @param {Colorpicker} colorpicker\n   * @param {Window} root\n   */\n  constructor(colorpicker, root) {\n    /**\n     * @type {Window}\n     */\n    this.root = root;\n    /**\n     * @type {Colorpicker}\n     */\n    this.colorpicker = colorpicker;\n    /**\n     * @type {jQuery}\n     */\n    this.popoverTarget = null;\n    /**\n     * @type {jQuery}\n     */\n    this.popoverTip = null;\n\n    /**\n     * If true, the latest click was inside the popover\n     * @type {boolean}\n     */\n    this.clicking = false;\n    /**\n     * @type {boolean}\n     */\n    this.hidding = false;\n    /**\n     * @type {boolean}\n     */\n    this.showing = false;\n  }\n\n  /**\n   * @private\n   * @returns {jQuery|false}\n   */\n  get input() {\n    return this.colorpicker.inputHandler.input;\n  }\n\n  /**\n   * @private\n   * @returns {boolean}\n   */\n  get hasInput() {\n    return this.colorpicker.inputHandler.hasInput();\n  }\n\n  /**\n   * @private\n   * @returns {jQuery|false}\n   */\n  get addon() {\n    return this.colorpicker.addonHandler.addon;\n  }\n\n  /**\n   * @private\n   * @returns {boolean}\n   */\n  get hasAddon() {\n    return this.colorpicker.addonHandler.hasAddon();\n  }\n\n  /**\n   * @private\n   * @returns {boolean}\n   */\n  get isPopover() {\n    return !this.colorpicker.options.inline && !!this.popoverTip;\n  }\n\n  /**\n   * Binds the different colorpicker elements to the focus/mouse/touch events so it reacts in order to show or\n   * hide the colorpicker popup accordingly. It also adds the proper classes.\n   */\n  bind() {\n    let cp = this.colorpicker;\n\n    if (cp.options.inline) {\n      cp.picker.addClass('colorpicker-inline colorpicker-visible');\n      return; // no need to bind show/hide events for inline elements\n    }\n\n    cp.picker.addClass('colorpicker-popup colorpicker-hidden');\n\n    // there is no input or addon\n    if (!this.hasInput && !this.hasAddon) {\n      return;\n    }\n\n    // create Bootstrap 4 popover\n    if (cp.options.popover) {\n      this.createPopover();\n    }\n\n    // bind addon show/hide events\n    if (this.hasAddon) {\n      // enable focus on addons\n      if (!this.addon.attr('tabindex')) {\n        this.addon.attr('tabindex', 0);\n      }\n\n      this.addon.on({\n        'mousedown.colorpicker touchstart.colorpicker': $.proxy(this.toggle, this)\n      });\n\n      this.addon.on({\n        'focus.colorpicker': $.proxy(this.show, this)\n      });\n\n      this.addon.on({\n        'focusout.colorpicker': $.proxy(this.hide, this)\n      });\n    }\n\n    // bind input show/hide events\n    if (this.hasInput && !this.hasAddon) {\n      this.input.on({\n        'mousedown.colorpicker touchstart.colorpicker': $.proxy(this.show, this),\n        'focus.colorpicker': $.proxy(this.show, this)\n      });\n\n      this.input.on({\n        'focusout.colorpicker': $.proxy(this.hide, this)\n      });\n    }\n\n    // reposition popup on window resize\n    $(this.root).on('resize.colorpicker', $.proxy(this.reposition, this));\n  }\n\n  /**\n   * Unbinds any event bound by this handler\n   */\n  unbind() {\n    if (this.hasInput) {\n      this.input.off({\n        'mousedown.colorpicker touchstart.colorpicker': $.proxy(this.show, this),\n        'focus.colorpicker': $.proxy(this.show, this)\n      });\n      this.input.off({\n        'focusout.colorpicker': $.proxy(this.hide, this)\n      });\n    }\n\n    if (this.hasAddon) {\n      this.addon.off({\n        'mousedown.colorpicker touchstart.colorpicker': $.proxy(this.toggle, this)\n      });\n      this.addon.off({\n        'focus.colorpicker': $.proxy(this.show, this)\n      });\n      this.addon.off({\n        'focusout.colorpicker': $.proxy(this.hide, this)\n      });\n    }\n\n    if (this.popoverTarget) {\n      this.popoverTarget.popover('dispose');\n    }\n\n    $(this.root).off('resize.colorpicker', $.proxy(this.reposition, this));\n    $(this.root.document).off('mousedown.colorpicker touchstart.colorpicker', $.proxy(this.hide, this));\n    $(this.root.document).off('mousedown.colorpicker touchstart.colorpicker', $.proxy(this.onClickingInside, this));\n  }\n\n  isClickingInside(e) {\n    if (!e) {\n      return false;\n    }\n\n    return (\n      this.isOrIsInside(this.popoverTip, e.currentTarget) ||\n      this.isOrIsInside(this.popoverTip, e.target) ||\n      this.isOrIsInside(this.colorpicker.picker, e.currentTarget) ||\n      this.isOrIsInside(this.colorpicker.picker, e.target)\n    );\n  }\n\n  isOrIsInside(container, element) {\n    if (!container || !element) {\n      return false;\n    }\n\n    element = $(element);\n\n    return (\n      element.is(container) ||\n      container.find(element).length > 0\n    );\n  }\n\n  onClickingInside(e) {\n    this.clicking = this.isClickingInside(e);\n  }\n\n  createPopover() {\n    let cp = this.colorpicker;\n\n    this.popoverTarget = this.hasAddon ? this.addon : this.input;\n\n    cp.picker.addClass('colorpicker-bs-popover-content');\n\n    this.popoverTarget.popover(\n      $.extend(\n        true,\n        {},\n        _defaults.popover,\n        cp.options.popover,\n        {trigger: 'manual', content: cp.picker, html: true}\n      )\n    );\n\n    /* Bootstrap 5 added an official method to get the popover instance */\n    /* global bootstrap */\n    const useGetInstance = window.bootstrap &&\n      window.bootstrap.Popover &&\n      window.bootstrap.Popover.getInstance;\n\n    this.popoverTip = useGetInstance ?\n      $(bootstrap.Popover.getInstance(this.popoverTarget[0]).getTipElement()) :\n      $(this.popoverTarget.popover('getTipElement').data('bs.popover').tip);\n\n    this.popoverTip.addClass('colorpicker-bs-popover');\n\n    this.popoverTarget.on('shown.bs.popover', $.proxy(this.fireShow, this));\n    this.popoverTarget.on('hidden.bs.popover', $.proxy(this.fireHide, this));\n  }\n\n  /**\n   * If the widget is not inside a container or inline, rearranges its position relative to its element offset.\n   *\n   * @param {Event} [e]\n   * @private\n   */\n  reposition(e) {\n    if (this.popoverTarget && this.isVisible()) {\n      this.popoverTarget.popover('update');\n    }\n  }\n\n  /**\n   * Toggles the colorpicker between visible or hidden\n   *\n   * @fires Colorpicker#colorpickerShow\n   * @fires Colorpicker#colorpickerHide\n   * @param {Event} [e]\n   */\n  toggle(e) {\n    if (this.isVisible()) {\n      this.hide(e);\n    } else {\n      this.show(e);\n    }\n  }\n\n  /**\n   * Shows the colorpicker widget if hidden.\n   *\n   * @fires Colorpicker#colorpickerShow\n   * @param {Event} [e]\n   */\n  show(e) {\n    if (this.isVisible() || this.showing || this.hidding) {\n      return;\n    }\n\n    this.showing = true;\n    this.hidding = false;\n    this.clicking = false;\n\n    let cp = this.colorpicker;\n\n    cp.lastEvent.alias = 'show';\n    cp.lastEvent.e = e;\n\n    // Prevent showing browser native HTML5 colorpicker\n    if (\n      (e && (!this.hasInput || this.input.attr('type') === 'color')) &&\n      (e && e.preventDefault)\n    ) {\n      e.stopPropagation();\n      e.preventDefault();\n    }\n\n    // If it's a popover, add event to the document to hide the picker when clicking outside of it\n    if (this.isPopover) {\n      $(this.root).on('resize.colorpicker', $.proxy(this.reposition, this));\n    }\n\n    // add visible class before popover is shown\n    cp.picker.addClass('colorpicker-visible').removeClass('colorpicker-hidden');\n\n    if (this.popoverTarget) {\n      this.popoverTarget.popover('show');\n    } else {\n      this.fireShow();\n    }\n  }\n\n  fireShow() {\n    this.hidding = false;\n    this.showing = false;\n\n    if (this.isPopover) {\n      // Add event to hide on outside click\n      $(this.root.document).on('mousedown.colorpicker touchstart.colorpicker', $.proxy(this.hide, this));\n      $(this.root.document).on('mousedown.colorpicker touchstart.colorpicker', $.proxy(this.onClickingInside, this));\n    }\n\n    /**\n     * (Colorpicker) When show() is called and the widget can be shown.\n     *\n     * @event Colorpicker#colorpickerShow\n     */\n    this.colorpicker.trigger('colorpickerShow');\n  }\n\n  /**\n   * Hides the colorpicker widget.\n   * Hide is prevented when it is triggered by an event whose target element has been clicked/touched.\n   *\n   * @fires Colorpicker#colorpickerHide\n   * @param {Event} [e]\n   */\n  hide(e) {\n    if (this.isHidden() || this.showing || this.hidding) {\n      return;\n    }\n\n    let cp = this.colorpicker, clicking = (this.clicking || this.isClickingInside(e));\n\n    this.hidding = true;\n    this.showing = false;\n    this.clicking = false;\n\n    cp.lastEvent.alias = 'hide';\n    cp.lastEvent.e = e;\n\n    // TODO: fix having to click twice outside when losing focus and last 2 clicks where inside the colorpicker\n\n    // Prevent hide if triggered by an event and an element inside the colorpicker has been clicked/touched\n    if (clicking) {\n      this.hidding = false;\n      return;\n    }\n\n    if (this.popoverTarget) {\n      this.popoverTarget.popover('hide');\n    } else {\n      this.fireHide();\n    }\n  }\n\n  fireHide() {\n    this.hidding = false;\n    this.showing = false;\n\n    let cp = this.colorpicker;\n\n    // add hidden class after popover is hidden\n    cp.picker.addClass('colorpicker-hidden').removeClass('colorpicker-visible');\n\n    // Unbind window and document events, since there is no need to keep them while the popup is hidden\n    $(this.root).off('resize.colorpicker', $.proxy(this.reposition, this));\n    $(this.root.document).off('mousedown.colorpicker touchstart.colorpicker', $.proxy(this.hide, this));\n    $(this.root.document).off('mousedown.colorpicker touchstart.colorpicker', $.proxy(this.onClickingInside, this));\n\n    /**\n     * (Colorpicker) When hide() is called and the widget can be hidden.\n     *\n     * @event Colorpicker#colorpickerHide\n     */\n    cp.trigger('colorpickerHide');\n  }\n\n  focus() {\n    if (this.hasAddon) {\n      return this.addon.focus();\n    }\n    if (this.hasInput) {\n      return this.input.focus();\n    }\n    return false;\n  }\n\n  /**\n   * Returns true if the colorpicker element has the colorpicker-visible class and not the colorpicker-hidden one.\n   * False otherwise.\n   *\n   * @returns {boolean}\n   */\n  isVisible() {\n    return this.colorpicker.picker.hasClass('colorpicker-visible') &&\n      !this.colorpicker.picker.hasClass('colorpicker-hidden');\n  }\n\n  /**\n   * Returns true if the colorpicker element has the colorpicker-hidden class and not the colorpicker-visible one.\n   * False otherwise.\n   *\n   * @returns {boolean}\n   */\n  isHidden() {\n    return this.colorpicker.picker.hasClass('colorpicker-hidden') &&\n      !this.colorpicker.picker.hasClass('colorpicker-visible');\n  }\n}\n\nexport default PopupHandler;\n","'use strict';\n\nimport $ from 'jquery';\nimport ColorItem from './ColorItem';\n\n/**\n * Handles everything related to the colorpicker input\n * @ignore\n */\nclass InputHandler {\n  /**\n   * @param {Colorpicker} colorpicker\n   */\n  constructor(colorpicker) {\n    /**\n     * @type {Colorpicker}\n     */\n    this.colorpicker = colorpicker;\n    /**\n     * @type {jQuery|false}\n     */\n    this.input = this.colorpicker.element.is('input') ? this.colorpicker.element : (this.colorpicker.options.input ?\n      this.colorpicker.element.find(this.colorpicker.options.input) : false);\n\n    if (this.input && (this.input.length === 0)) {\n      this.input = false;\n    }\n\n    this._initValue();\n  }\n\n  bind() {\n    if (!this.hasInput()) {\n      return;\n    }\n    this.input.on({\n      'keyup.colorpicker': $.proxy(this.onkeyup, this)\n    });\n    this.input.on({\n      'change.colorpicker': $.proxy(this.onchange, this)\n    });\n  }\n\n  unbind() {\n    if (!this.hasInput()) {\n      return;\n    }\n    this.input.off('.colorpicker');\n  }\n\n  _initValue() {\n    if (!this.hasInput()) {\n      return;\n    }\n\n    let val = '';\n\n    [\n      // candidates:\n      this.input.val(),\n      this.input.data('color'),\n      this.input.attr('data-color')\n    ].map((item) => {\n      if (item && (val === '')) {\n        val = item;\n      }\n    });\n\n    if (val instanceof ColorItem) {\n      val = this.getFormattedColor(val.string(this.colorpicker.format));\n    } else if (!(typeof val === 'string' || val instanceof String)) {\n      val = '';\n    }\n\n    this.input.prop('value', val);\n  }\n\n  /**\n   * Returns the color string from the input value.\n   * If there is no input the return value is false.\n   *\n   * @returns {String|boolean}\n   */\n  getValue() {\n    if (!this.hasInput()) {\n      return false;\n    }\n\n    return this.input.val();\n  }\n\n  /**\n   * If the input element is present, it updates the value with the current color object color string.\n   * If the value is changed, this method fires a \"change\" event on the input element.\n   *\n   * @param {String} val\n   *\n   * @fires Colorpicker#change\n   */\n  setValue(val) {\n    if (!this.hasInput()) {\n      return;\n    }\n\n    let inputVal = this.input.prop('value');\n\n    val = val ? val : '';\n\n    if (val === (inputVal ? inputVal : '')) {\n      // No need to set value or trigger any event if nothing changed\n      return;\n    }\n\n    this.input.prop('value', val);\n\n    /**\n     * (Input) Triggered on the input element when a new color is selected.\n     *\n     * @event Colorpicker#change\n     */\n    this.input.trigger({\n      type: 'change',\n      colorpicker: this.colorpicker,\n      color: this.colorpicker.color,\n      value: val\n    });\n  }\n\n  /**\n   * Returns the formatted color string, with the formatting options applied\n   * (e.g. useHashPrefix)\n   *\n   * @param {String|null} val\n   *\n   * @returns {String}\n   */\n  getFormattedColor(val = null) {\n    val = val ? val : this.colorpicker.colorHandler.getColorString();\n\n    if (!val) {\n      return '';\n    }\n\n    val = this.colorpicker.colorHandler.resolveColorDelegate(val, false);\n\n    if (this.colorpicker.options.useHashPrefix === false) {\n      val = val.replace(/^#/g, '');\n    }\n\n    return val;\n  }\n\n  /**\n   * Returns true if the widget has an associated input element, false otherwise\n   * @returns {boolean}\n   */\n  hasInput() {\n    return (this.input !== false);\n  }\n\n  /**\n   * Returns true if the input exists and is disabled\n   * @returns {boolean}\n   */\n  isEnabled() {\n    return this.hasInput() && !this.isDisabled();\n  }\n\n  /**\n   * Returns true if the input exists and is disabled\n   * @returns {boolean}\n   */\n  isDisabled() {\n    return this.hasInput() && (this.input.prop('disabled') === true);\n  }\n\n  /**\n   * Disables the input if any\n   *\n   * @fires Colorpicker#colorpickerDisable\n   * @returns {boolean}\n   */\n  disable() {\n    if (this.hasInput()) {\n      this.input.prop('disabled', true);\n    }\n  }\n\n  /**\n   * Enables the input if any\n   *\n   * @fires Colorpicker#colorpickerEnable\n   * @returns {boolean}\n   */\n  enable() {\n    if (this.hasInput()) {\n      this.input.prop('disabled', false);\n    }\n  }\n\n  /**\n   * Calls setValue with the current internal color value\n   *\n   * @fires Colorpicker#change\n   */\n  update() {\n    if (!this.hasInput()) {\n      return;\n    }\n\n    if (\n      (this.colorpicker.options.autoInputFallback === false) &&\n      this.colorpicker.colorHandler.isInvalidColor()\n    ) {\n      // prevent update if color is invalid, autoInputFallback is disabled and the last event is keyup.\n      return;\n    }\n\n    this.setValue(this.getFormattedColor());\n  }\n\n  /**\n   * Function triggered when the input has changed, so the colorpicker gets updated.\n   *\n   * @private\n   * @param {Event} e\n   * @returns {boolean}\n   */\n  onchange(e) {\n    this.colorpicker.lastEvent.alias = 'input.change';\n    this.colorpicker.lastEvent.e = e;\n\n    let val = this.getValue();\n\n    if (val !== e.value) {\n      this.colorpicker.setValue(val);\n    }\n  }\n\n  /**\n   * Function triggered after a keyboard key has been released.\n   *\n   * @private\n   * @param {Event} e\n   * @returns {boolean}\n   */\n  onkeyup(e) {\n    this.colorpicker.lastEvent.alias = 'input.keyup';\n    this.colorpicker.lastEvent.e = e;\n\n    let val = this.getValue();\n\n    if (val !== e.value) {\n      this.colorpicker.setValue(val);\n    }\n  }\n}\n\nexport default InputHandler;\n","'use strict';\n\nvar colorString = require('color-string');\nvar convert = require('color-convert');\n\nvar _slice = [].slice;\n\nvar skippedModels = [\n\t// to be honest, I don't really feel like keyword belongs in color convert, but eh.\n\t'keyword',\n\n\t// gray conflicts with some method names, and has its own method defined.\n\t'gray',\n\n\t// shouldn't really be in color-convert either...\n\t'hex'\n];\n\nvar hashedModelKeys = {};\nObject.keys(convert).forEach(function (model) {\n\thashedModelKeys[_slice.call(convert[model].labels).sort().join('')] = model;\n});\n\nvar limiters = {};\n\nfunction Color(obj, model) {\n\tif (!(this instanceof Color)) {\n\t\treturn new Color(obj, model);\n\t}\n\n\tif (model && model in skippedModels) {\n\t\tmodel = null;\n\t}\n\n\tif (model && !(model in convert)) {\n\t\tthrow new Error('Unknown model: ' + model);\n\t}\n\n\tvar i;\n\tvar channels;\n\n\tif (obj == null) { // eslint-disable-line no-eq-null,eqeqeq\n\t\tthis.model = 'rgb';\n\t\tthis.color = [0, 0, 0];\n\t\tthis.valpha = 1;\n\t} else if (obj instanceof Color) {\n\t\tthis.model = obj.model;\n\t\tthis.color = obj.color.slice();\n\t\tthis.valpha = obj.valpha;\n\t} else if (typeof obj === 'string') {\n\t\tvar result = colorString.get(obj);\n\t\tif (result === null) {\n\t\t\tthrow new Error('Unable to parse color from string: ' + obj);\n\t\t}\n\n\t\tthis.model = result.model;\n\t\tchannels = convert[this.model].channels;\n\t\tthis.color = result.value.slice(0, channels);\n\t\tthis.valpha = typeof result.value[channels] === 'number' ? result.value[channels] : 1;\n\t} else if (obj.length) {\n\t\tthis.model = model || 'rgb';\n\t\tchannels = convert[this.model].channels;\n\t\tvar newArr = _slice.call(obj, 0, channels);\n\t\tthis.color = zeroArray(newArr, channels);\n\t\tthis.valpha = typeof obj[channels] === 'number' ? obj[channels] : 1;\n\t} else if (typeof obj === 'number') {\n\t\t// this is always RGB - can be converted later on.\n\t\tobj &= 0xFFFFFF;\n\t\tthis.model = 'rgb';\n\t\tthis.color = [\n\t\t\t(obj >> 16) & 0xFF,\n\t\t\t(obj >> 8) & 0xFF,\n\t\t\tobj & 0xFF\n\t\t];\n\t\tthis.valpha = 1;\n\t} else {\n\t\tthis.valpha = 1;\n\n\t\tvar keys = Object.keys(obj);\n\t\tif ('alpha' in obj) {\n\t\t\tkeys.splice(keys.indexOf('alpha'), 1);\n\t\t\tthis.valpha = typeof obj.alpha === 'number' ? obj.alpha : 0;\n\t\t}\n\n\t\tvar hashedKeys = keys.sort().join('');\n\t\tif (!(hashedKeys in hashedModelKeys)) {\n\t\t\tthrow new Error('Unable to parse color from object: ' + JSON.stringify(obj));\n\t\t}\n\n\t\tthis.model = hashedModelKeys[hashedKeys];\n\n\t\tvar labels = convert[this.model].labels;\n\t\tvar color = [];\n\t\tfor (i = 0; i < labels.length; i++) {\n\t\t\tcolor.push(obj[labels[i]]);\n\t\t}\n\n\t\tthis.color = zeroArray(color);\n\t}\n\n\t// perform limitations (clamping, etc.)\n\tif (limiters[this.model]) {\n\t\tchannels = convert[this.model].channels;\n\t\tfor (i = 0; i < channels; i++) {\n\t\t\tvar limit = limiters[this.model][i];\n\t\t\tif (limit) {\n\t\t\t\tthis.color[i] = limit(this.color[i]);\n\t\t\t}\n\t\t}\n\t}\n\n\tthis.valpha = Math.max(0, Math.min(1, this.valpha));\n\n\tif (Object.freeze) {\n\t\tObject.freeze(this);\n\t}\n}\n\nColor.prototype = {\n\ttoString: function () {\n\t\treturn this.string();\n\t},\n\n\ttoJSON: function () {\n\t\treturn this[this.model]();\n\t},\n\n\tstring: function (places) {\n\t\tvar self = this.model in colorString.to ? this : this.rgb();\n\t\tself = self.round(typeof places === 'number' ? places : 1);\n\t\tvar args = self.valpha === 1 ? self.color : self.color.concat(this.valpha);\n\t\treturn colorString.to[self.model](args);\n\t},\n\n\tpercentString: function (places) {\n\t\tvar self = this.rgb().round(typeof places === 'number' ? places : 1);\n\t\tvar args = self.valpha === 1 ? self.color : self.color.concat(this.valpha);\n\t\treturn colorString.to.rgb.percent(args);\n\t},\n\n\tarray: function () {\n\t\treturn this.valpha === 1 ? this.color.slice() : this.color.concat(this.valpha);\n\t},\n\n\tobject: function () {\n\t\tvar result = {};\n\t\tvar channels = convert[this.model].channels;\n\t\tvar labels = convert[this.model].labels;\n\n\t\tfor (var i = 0; i < channels; i++) {\n\t\t\tresult[labels[i]] = this.color[i];\n\t\t}\n\n\t\tif (this.valpha !== 1) {\n\t\t\tresult.alpha = this.valpha;\n\t\t}\n\n\t\treturn result;\n\t},\n\n\tunitArray: function () {\n\t\tvar rgb = this.rgb().color;\n\t\trgb[0] /= 255;\n\t\trgb[1] /= 255;\n\t\trgb[2] /= 255;\n\n\t\tif (this.valpha !== 1) {\n\t\t\trgb.push(this.valpha);\n\t\t}\n\n\t\treturn rgb;\n\t},\n\n\tunitObject: function () {\n\t\tvar rgb = this.rgb().object();\n\t\trgb.r /= 255;\n\t\trgb.g /= 255;\n\t\trgb.b /= 255;\n\n\t\tif (this.valpha !== 1) {\n\t\t\trgb.alpha = this.valpha;\n\t\t}\n\n\t\treturn rgb;\n\t},\n\n\tround: function (places) {\n\t\tplaces = Math.max(places || 0, 0);\n\t\treturn new Color(this.color.map(roundToPlace(places)).concat(this.valpha), this.model);\n\t},\n\n\talpha: function (val) {\n\t\tif (arguments.length) {\n\t\t\treturn new Color(this.color.concat(Math.max(0, Math.min(1, val))), this.model);\n\t\t}\n\n\t\treturn this.valpha;\n\t},\n\n\t// rgb\n\tred: getset('rgb', 0, maxfn(255)),\n\tgreen: getset('rgb', 1, maxfn(255)),\n\tblue: getset('rgb', 2, maxfn(255)),\n\n\thue: getset(['hsl', 'hsv', 'hsl', 'hwb', 'hcg'], 0, function (val) { return ((val % 360) + 360) % 360; }), // eslint-disable-line brace-style\n\n\tsaturationl: getset('hsl', 1, maxfn(100)),\n\tlightness: getset('hsl', 2, maxfn(100)),\n\n\tsaturationv: getset('hsv', 1, maxfn(100)),\n\tvalue: getset('hsv', 2, maxfn(100)),\n\n\tchroma: getset('hcg', 1, maxfn(100)),\n\tgray: getset('hcg', 2, maxfn(100)),\n\n\twhite: getset('hwb', 1, maxfn(100)),\n\twblack: getset('hwb', 2, maxfn(100)),\n\n\tcyan: getset('cmyk', 0, maxfn(100)),\n\tmagenta: getset('cmyk', 1, maxfn(100)),\n\tyellow: getset('cmyk', 2, maxfn(100)),\n\tblack: getset('cmyk', 3, maxfn(100)),\n\n\tx: getset('xyz', 0, maxfn(100)),\n\ty: getset('xyz', 1, maxfn(100)),\n\tz: getset('xyz', 2, maxfn(100)),\n\n\tl: getset('lab', 0, maxfn(100)),\n\ta: getset('lab', 1),\n\tb: getset('lab', 2),\n\n\tkeyword: function (val) {\n\t\tif (arguments.length) {\n\t\t\treturn new Color(val);\n\t\t}\n\n\t\treturn convert[this.model].keyword(this.color);\n\t},\n\n\thex: function (val) {\n\t\tif (arguments.length) {\n\t\t\treturn new Color(val);\n\t\t}\n\n\t\treturn colorString.to.hex(this.rgb().round().color);\n\t},\n\n\trgbNumber: function () {\n\t\tvar rgb = this.rgb().color;\n\t\treturn ((rgb[0] & 0xFF) << 16) | ((rgb[1] & 0xFF) << 8) | (rgb[2] & 0xFF);\n\t},\n\n\tluminosity: function () {\n\t\t// http://www.w3.org/TR/WCAG20/#relativeluminancedef\n\t\tvar rgb = this.rgb().color;\n\n\t\tvar lum = [];\n\t\tfor (var i = 0; i < rgb.length; i++) {\n\t\t\tvar chan = rgb[i] / 255;\n\t\t\tlum[i] = (chan <= 0.03928) ? chan / 12.92 : Math.pow(((chan + 0.055) / 1.055), 2.4);\n\t\t}\n\n\t\treturn 0.2126 * lum[0] + 0.7152 * lum[1] + 0.0722 * lum[2];\n\t},\n\n\tcontrast: function (color2) {\n\t\t// http://www.w3.org/TR/WCAG20/#contrast-ratiodef\n\t\tvar lum1 = this.luminosity();\n\t\tvar lum2 = color2.luminosity();\n\n\t\tif (lum1 > lum2) {\n\t\t\treturn (lum1 + 0.05) / (lum2 + 0.05);\n\t\t}\n\n\t\treturn (lum2 + 0.05) / (lum1 + 0.05);\n\t},\n\n\tlevel: function (color2) {\n\t\tvar contrastRatio = this.contrast(color2);\n\t\tif (contrastRatio >= 7.1) {\n\t\t\treturn 'AAA';\n\t\t}\n\n\t\treturn (contrastRatio >= 4.5) ? 'AA' : '';\n\t},\n\n\tisDark: function () {\n\t\t// YIQ equation from http://24ways.org/2010/calculating-color-contrast\n\t\tvar rgb = this.rgb().color;\n\t\tvar yiq = (rgb[0] * 299 + rgb[1] * 587 + rgb[2] * 114) / 1000;\n\t\treturn yiq < 128;\n\t},\n\n\tisLight: function () {\n\t\treturn !this.isDark();\n\t},\n\n\tnegate: function () {\n\t\tvar rgb = this.rgb();\n\t\tfor (var i = 0; i < 3; i++) {\n\t\t\trgb.color[i] = 255 - rgb.color[i];\n\t\t}\n\t\treturn rgb;\n\t},\n\n\tlighten: function (ratio) {\n\t\tvar hsl = this.hsl();\n\t\thsl.color[2] += hsl.color[2] * ratio;\n\t\treturn hsl;\n\t},\n\n\tdarken: function (ratio) {\n\t\tvar hsl = this.hsl();\n\t\thsl.color[2] -= hsl.color[2] * ratio;\n\t\treturn hsl;\n\t},\n\n\tsaturate: function (ratio) {\n\t\tvar hsl = this.hsl();\n\t\thsl.color[1] += hsl.color[1] * ratio;\n\t\treturn hsl;\n\t},\n\n\tdesaturate: function (ratio) {\n\t\tvar hsl = this.hsl();\n\t\thsl.color[1] -= hsl.color[1] * ratio;\n\t\treturn hsl;\n\t},\n\n\twhiten: function (ratio) {\n\t\tvar hwb = this.hwb();\n\t\thwb.color[1] += hwb.color[1] * ratio;\n\t\treturn hwb;\n\t},\n\n\tblacken: function (ratio) {\n\t\tvar hwb = this.hwb();\n\t\thwb.color[2] += hwb.color[2] * ratio;\n\t\treturn hwb;\n\t},\n\n\tgrayscale: function () {\n\t\t// http://en.wikipedia.org/wiki/Grayscale#Converting_color_to_grayscale\n\t\tvar rgb = this.rgb().color;\n\t\tvar val = rgb[0] * 0.3 + rgb[1] * 0.59 + rgb[2] * 0.11;\n\t\treturn Color.rgb(val, val, val);\n\t},\n\n\tfade: function (ratio) {\n\t\treturn this.alpha(this.valpha - (this.valpha * ratio));\n\t},\n\n\topaquer: function (ratio) {\n\t\treturn this.alpha(this.valpha + (this.valpha * ratio));\n\t},\n\n\trotate: function (degrees) {\n\t\tvar hsl = this.hsl();\n\t\tvar hue = hsl.color[0];\n\t\thue = (hue + degrees) % 360;\n\t\thue = hue < 0 ? 360 + hue : hue;\n\t\thsl.color[0] = hue;\n\t\treturn hsl;\n\t},\n\n\tmix: function (mixinColor, weight) {\n\t\t// ported from sass implementation in C\n\t\t// https://github.com/sass/libsass/blob/0e6b4a2850092356aa3ece07c6b249f0221caced/functions.cpp#L209\n\t\tif (!mixinColor || !mixinColor.rgb) {\n\t\t\tthrow new Error('Argument to \"mix\" was not a Color instance, but rather an instance of ' + typeof mixinColor);\n\t\t}\n\t\tvar color1 = mixinColor.rgb();\n\t\tvar color2 = this.rgb();\n\t\tvar p = weight === undefined ? 0.5 : weight;\n\n\t\tvar w = 2 * p - 1;\n\t\tvar a = color1.alpha() - color2.alpha();\n\n\t\tvar w1 = (((w * a === -1) ? w : (w + a) / (1 + w * a)) + 1) / 2.0;\n\t\tvar w2 = 1 - w1;\n\n\t\treturn Color.rgb(\n\t\t\t\tw1 * color1.red() + w2 * color2.red(),\n\t\t\t\tw1 * color1.green() + w2 * color2.green(),\n\t\t\t\tw1 * color1.blue() + w2 * color2.blue(),\n\t\t\t\tcolor1.alpha() * p + color2.alpha() * (1 - p));\n\t}\n};\n\n// model conversion methods and static constructors\nObject.keys(convert).forEach(function (model) {\n\tif (skippedModels.indexOf(model) !== -1) {\n\t\treturn;\n\t}\n\n\tvar channels = convert[model].channels;\n\n\t// conversion methods\n\tColor.prototype[model] = function () {\n\t\tif (this.model === model) {\n\t\t\treturn new Color(this);\n\t\t}\n\n\t\tif (arguments.length) {\n\t\t\treturn new Color(arguments, model);\n\t\t}\n\n\t\tvar newAlpha = typeof arguments[channels] === 'number' ? channels : this.valpha;\n\t\treturn new Color(assertArray(convert[this.model][model].raw(this.color)).concat(newAlpha), model);\n\t};\n\n\t// 'static' construction methods\n\tColor[model] = function (color) {\n\t\tif (typeof color === 'number') {\n\t\t\tcolor = zeroArray(_slice.call(arguments), channels);\n\t\t}\n\t\treturn new Color(color, model);\n\t};\n});\n\nfunction roundTo(num, places) {\n\treturn Number(num.toFixed(places));\n}\n\nfunction roundToPlace(places) {\n\treturn function (num) {\n\t\treturn roundTo(num, places);\n\t};\n}\n\nfunction getset(model, channel, modifier) {\n\tmodel = Array.isArray(model) ? model : [model];\n\n\tmodel.forEach(function (m) {\n\t\t(limiters[m] || (limiters[m] = []))[channel] = modifier;\n\t});\n\n\tmodel = model[0];\n\n\treturn function (val) {\n\t\tvar result;\n\n\t\tif (arguments.length) {\n\t\t\tif (modifier) {\n\t\t\t\tval = modifier(val);\n\t\t\t}\n\n\t\t\tresult = this[model]();\n\t\t\tresult.color[channel] = val;\n\t\t\treturn result;\n\t\t}\n\n\t\tresult = this[model]().color[channel];\n\t\tif (modifier) {\n\t\t\tresult = modifier(result);\n\t\t}\n\n\t\treturn result;\n\t};\n}\n\nfunction maxfn(max) {\n\treturn function (v) {\n\t\treturn Math.max(0, Math.min(max, v));\n\t};\n}\n\nfunction assertArray(val) {\n\treturn Array.isArray(val) ? val : [val];\n}\n\nfunction zeroArray(arr, length) {\n\tfor (var i = 0; i < length; i++) {\n\t\tif (typeof arr[i] !== 'number') {\n\t\t\tarr[i] = 0;\n\t\t}\n\t}\n\n\treturn arr;\n}\n\nmodule.exports = Color;\n","/* MIT license */\nvar colorNames = require('color-name');\nvar swizzle = require('simple-swizzle');\n\nvar reverseNames = {};\n\n// create a list of reverse color names\nfor (var name in colorNames) {\n\tif (colorNames.hasOwnProperty(name)) {\n\t\treverseNames[colorNames[name]] = name;\n\t}\n}\n\nvar cs = module.exports = {\n\tto: {},\n\tget: {}\n};\n\ncs.get = function (string) {\n\tvar prefix = string.substring(0, 3).toLowerCase();\n\tvar val;\n\tvar model;\n\tswitch (prefix) {\n\t\tcase 'hsl':\n\t\t\tval = cs.get.hsl(string);\n\t\t\tmodel = 'hsl';\n\t\t\tbreak;\n\t\tcase 'hwb':\n\t\t\tval = cs.get.hwb(string);\n\t\t\tmodel = 'hwb';\n\t\t\tbreak;\n\t\tdefault:\n\t\t\tval = cs.get.rgb(string);\n\t\t\tmodel = 'rgb';\n\t\t\tbreak;\n\t}\n\n\tif (!val) {\n\t\treturn null;\n\t}\n\n\treturn {model: model, value: val};\n};\n\ncs.get.rgb = function (string) {\n\tif (!string) {\n\t\treturn null;\n\t}\n\n\tvar abbr = /^#([a-f0-9]{3,4})$/i;\n\tvar hex = /^#([a-f0-9]{6})([a-f0-9]{2})?$/i;\n\tvar rgba = /^rgba?\\(\\s*([+-]?\\d+)\\s*,\\s*([+-]?\\d+)\\s*,\\s*([+-]?\\d+)\\s*(?:,\\s*([+-]?[\\d\\.]+)\\s*)?\\)$/;\n\tvar per = /^rgba?\\(\\s*([+-]?[\\d\\.]+)\\%\\s*,\\s*([+-]?[\\d\\.]+)\\%\\s*,\\s*([+-]?[\\d\\.]+)\\%\\s*(?:,\\s*([+-]?[\\d\\.]+)\\s*)?\\)$/;\n\tvar keyword = /(\\D+)/;\n\n\tvar rgb = [0, 0, 0, 1];\n\tvar match;\n\tvar i;\n\tvar hexAlpha;\n\n\tif (match = string.match(hex)) {\n\t\thexAlpha = match[2];\n\t\tmatch = match[1];\n\n\t\tfor (i = 0; i < 3; i++) {\n\t\t\t// https://jsperf.com/slice-vs-substr-vs-substring-methods-long-string/19\n\t\t\tvar i2 = i * 2;\n\t\t\trgb[i] = parseInt(match.slice(i2, i2 + 2), 16);\n\t\t}\n\n\t\tif (hexAlpha) {\n\t\t\trgb[3] = Math.round((parseInt(hexAlpha, 16) / 255) * 100) / 100;\n\t\t}\n\t} else if (match = string.match(abbr)) {\n\t\tmatch = match[1];\n\t\thexAlpha = match[3];\n\n\t\tfor (i = 0; i < 3; i++) {\n\t\t\trgb[i] = parseInt(match[i] + match[i], 16);\n\t\t}\n\n\t\tif (hexAlpha) {\n\t\t\trgb[3] = Math.round((parseInt(hexAlpha + hexAlpha, 16) / 255) * 100) / 100;\n\t\t}\n\t} else if (match = string.match(rgba)) {\n\t\tfor (i = 0; i < 3; i++) {\n\t\t\trgb[i] = parseInt(match[i + 1], 0);\n\t\t}\n\n\t\tif (match[4]) {\n\t\t\trgb[3] = parseFloat(match[4]);\n\t\t}\n\t} else if (match = string.match(per)) {\n\t\tfor (i = 0; i < 3; i++) {\n\t\t\trgb[i] = Math.round(parseFloat(match[i + 1]) * 2.55);\n\t\t}\n\n\t\tif (match[4]) {\n\t\t\trgb[3] = parseFloat(match[4]);\n\t\t}\n\t} else if (match = string.match(keyword)) {\n\t\tif (match[1] === 'transparent') {\n\t\t\treturn [0, 0, 0, 0];\n\t\t}\n\n\t\trgb = colorNames[match[1]];\n\n\t\tif (!rgb) {\n\t\t\treturn null;\n\t\t}\n\n\t\trgb[3] = 1;\n\n\t\treturn rgb;\n\t} else {\n\t\treturn null;\n\t}\n\n\tfor (i = 0; i < 3; i++) {\n\t\trgb[i] = clamp(rgb[i], 0, 255);\n\t}\n\trgb[3] = clamp(rgb[3], 0, 1);\n\n\treturn rgb;\n};\n\ncs.get.hsl = function (string) {\n\tif (!string) {\n\t\treturn null;\n\t}\n\n\tvar hsl = /^hsla?\\(\\s*([+-]?(?:\\d*\\.)?\\d+)(?:deg)?\\s*,\\s*([+-]?[\\d\\.]+)%\\s*,\\s*([+-]?[\\d\\.]+)%\\s*(?:,\\s*([+-]?[\\d\\.]+)\\s*)?\\)$/;\n\tvar match = string.match(hsl);\n\n\tif (match) {\n\t\tvar alpha = parseFloat(match[4]);\n\t\tvar h = (parseFloat(match[1]) + 360) % 360;\n\t\tvar s = clamp(parseFloat(match[2]), 0, 100);\n\t\tvar l = clamp(parseFloat(match[3]), 0, 100);\n\t\tvar a = clamp(isNaN(alpha) ? 1 : alpha, 0, 1);\n\n\t\treturn [h, s, l, a];\n\t}\n\n\treturn null;\n};\n\ncs.get.hwb = function (string) {\n\tif (!string) {\n\t\treturn null;\n\t}\n\n\tvar hwb = /^hwb\\(\\s*([+-]?\\d*[\\.]?\\d+)(?:deg)?\\s*,\\s*([+-]?[\\d\\.]+)%\\s*,\\s*([+-]?[\\d\\.]+)%\\s*(?:,\\s*([+-]?[\\d\\.]+)\\s*)?\\)$/;\n\tvar match = string.match(hwb);\n\n\tif (match) {\n\t\tvar alpha = parseFloat(match[4]);\n\t\tvar h = ((parseFloat(match[1]) % 360) + 360) % 360;\n\t\tvar w = clamp(parseFloat(match[2]), 0, 100);\n\t\tvar b = clamp(parseFloat(match[3]), 0, 100);\n\t\tvar a = clamp(isNaN(alpha) ? 1 : alpha, 0, 1);\n\t\treturn [h, w, b, a];\n\t}\n\n\treturn null;\n};\n\ncs.to.hex = function () {\n\tvar rgba = swizzle(arguments);\n\n\treturn (\n\t\t'#' +\n\t\thexDouble(rgba[0]) +\n\t\thexDouble(rgba[1]) +\n\t\thexDouble(rgba[2]) +\n\t\t(rgba[3] < 1\n\t\t\t? (hexDouble(Math.round(rgba[3] * 255)))\n\t\t\t: '')\n\t);\n};\n\ncs.to.rgb = function () {\n\tvar rgba = swizzle(arguments);\n\n\treturn rgba.length < 4 || rgba[3] === 1\n\t\t? 'rgb(' + Math.round(rgba[0]) + ', ' + Math.round(rgba[1]) + ', ' + Math.round(rgba[2]) + ')'\n\t\t: 'rgba(' + Math.round(rgba[0]) + ', ' + Math.round(rgba[1]) + ', ' + Math.round(rgba[2]) + ', ' + rgba[3] + ')';\n};\n\ncs.to.rgb.percent = function () {\n\tvar rgba = swizzle(arguments);\n\n\tvar r = Math.round(rgba[0] / 255 * 100);\n\tvar g = Math.round(rgba[1] / 255 * 100);\n\tvar b = Math.round(rgba[2] / 255 * 100);\n\n\treturn rgba.length < 4 || rgba[3] === 1\n\t\t? 'rgb(' + r + '%, ' + g + '%, ' + b + '%)'\n\t\t: 'rgba(' + r + '%, ' + g + '%, ' + b + '%, ' + rgba[3] + ')';\n};\n\ncs.to.hsl = function () {\n\tvar hsla = swizzle(arguments);\n\treturn hsla.length < 4 || hsla[3] === 1\n\t\t? 'hsl(' + hsla[0] + ', ' + hsla[1] + '%, ' + hsla[2] + '%)'\n\t\t: 'hsla(' + hsla[0] + ', ' + hsla[1] + '%, ' + hsla[2] + '%, ' + hsla[3] + ')';\n};\n\n// hwb is a bit different than rgb(a) & hsl(a) since there is no alpha specific syntax\n// (hwb have alpha optional & 1 is default value)\ncs.to.hwb = function () {\n\tvar hwba = swizzle(arguments);\n\n\tvar a = '';\n\tif (hwba.length >= 4 && hwba[3] !== 1) {\n\t\ta = ', ' + hwba[3];\n\t}\n\n\treturn 'hwb(' + hwba[0] + ', ' + hwba[1] + '%, ' + hwba[2] + '%' + a + ')';\n};\n\ncs.to.keyword = function (rgb) {\n\treturn reverseNames[rgb.slice(0, 3)];\n};\n\n// helpers\nfunction clamp(num, min, max) {\n\treturn Math.min(Math.max(min, num), max);\n}\n\nfunction hexDouble(num) {\n\tvar str = num.toString(16).toUpperCase();\n\treturn (str.length < 2) ? '0' + str : str;\n}\n","'use strict';\n\nvar isArrayish = require('is-arrayish');\n\nvar concat = Array.prototype.concat;\nvar slice = Array.prototype.slice;\n\nvar swizzle = module.exports = function swizzle(args) {\n\tvar results = [];\n\n\tfor (var i = 0, len = args.length; i < len; i++) {\n\t\tvar arg = args[i];\n\n\t\tif (isArrayish(arg)) {\n\t\t\t// http://jsperf.com/javascript-array-concat-vs-push/98\n\t\t\tresults = concat.call(results, slice.call(arg));\n\t\t} else {\n\t\t\tresults.push(arg);\n\t\t}\n\t}\n\n\treturn results;\n};\n\nswizzle.wrap = function (fn) {\n\treturn function () {\n\t\treturn fn(swizzle(arguments));\n\t};\n};\n","'use strict';\n\nmodule.exports = function isArrayish(obj) {\n\tif (!obj) {\n\t\treturn false;\n\t}\n\n\treturn obj instanceof Array || Array.isArray(obj) ||\n\t\t(obj.length >= 0 && obj.splice instanceof Function);\n};\n","var conversions = require('./conversions');\nvar route = require('./route');\n\nvar convert = {};\n\nvar models = Object.keys(conversions);\n\nfunction wrapRaw(fn) {\n\tvar wrappedFn = function (args) {\n\t\tif (args === undefined || args === null) {\n\t\t\treturn args;\n\t\t}\n\n\t\tif (arguments.length > 1) {\n\t\t\targs = Array.prototype.slice.call(arguments);\n\t\t}\n\n\t\treturn fn(args);\n\t};\n\n\t// preserve .conversion property if there is one\n\tif ('conversion' in fn) {\n\t\twrappedFn.conversion = fn.conversion;\n\t}\n\n\treturn wrappedFn;\n}\n\nfunction wrapRounded(fn) {\n\tvar wrappedFn = function (args) {\n\t\tif (args === undefined || args === null) {\n\t\t\treturn args;\n\t\t}\n\n\t\tif (arguments.length > 1) {\n\t\t\targs = Array.prototype.slice.call(arguments);\n\t\t}\n\n\t\tvar result = fn(args);\n\n\t\t// we're assuming the result is an array here.\n\t\t// see notice in conversions.js; don't use box types\n\t\t// in conversion functions.\n\t\tif (typeof result === 'object') {\n\t\t\tfor (var len = result.length, i = 0; i < len; i++) {\n\t\t\t\tresult[i] = Math.round(result[i]);\n\t\t\t}\n\t\t}\n\n\t\treturn result;\n\t};\n\n\t// preserve .conversion property if there is one\n\tif ('conversion' in fn) {\n\t\twrappedFn.conversion = fn.conversion;\n\t}\n\n\treturn wrappedFn;\n}\n\nmodels.forEach(function (fromModel) {\n\tconvert[fromModel] = {};\n\n\tObject.defineProperty(convert[fromModel], 'channels', {value: conversions[fromModel].channels});\n\tObject.defineProperty(convert[fromModel], 'labels', {value: conversions[fromModel].labels});\n\n\tvar routes = route(fromModel);\n\tvar routeModels = Object.keys(routes);\n\n\trouteModels.forEach(function (toModel) {\n\t\tvar fn = routes[toModel];\n\n\t\tconvert[fromModel][toModel] = wrapRounded(fn);\n\t\tconvert[fromModel][toModel].raw = wrapRaw(fn);\n\t});\n});\n\nmodule.exports = convert;\n","var conversions = require('./conversions');\n\n/*\n\tthis function routes a model to all other models.\n\n\tall functions that are routed have a property `.conversion` attached\n\tto the returned synthetic function. This property is an array\n\tof strings, each with the steps in between the 'from' and 'to'\n\tcolor models (inclusive).\n\n\tconversions that are not possible simply are not included.\n*/\n\nfunction buildGraph() {\n\tvar graph = {};\n\t// https://jsperf.com/object-keys-vs-for-in-with-closure/3\n\tvar models = Object.keys(conversions);\n\n\tfor (var len = models.length, i = 0; i < len; i++) {\n\t\tgraph[models[i]] = {\n\t\t\t// http://jsperf.com/1-vs-infinity\n\t\t\t// micro-opt, but this is simple.\n\t\t\tdistance: -1,\n\t\t\tparent: null\n\t\t};\n\t}\n\n\treturn graph;\n}\n\n// https://en.wikipedia.org/wiki/Breadth-first_search\nfunction deriveBFS(fromModel) {\n\tvar graph = buildGraph();\n\tvar queue = [fromModel]; // unshift -> queue -> pop\n\n\tgraph[fromModel].distance = 0;\n\n\twhile (queue.length) {\n\t\tvar current = queue.pop();\n\t\tvar adjacents = Object.keys(conversions[current]);\n\n\t\tfor (var len = adjacents.length, i = 0; i < len; i++) {\n\t\t\tvar adjacent = adjacents[i];\n\t\t\tvar node = graph[adjacent];\n\n\t\t\tif (node.distance === -1) {\n\t\t\t\tnode.distance = graph[current].distance + 1;\n\t\t\t\tnode.parent = current;\n\t\t\t\tqueue.unshift(adjacent);\n\t\t\t}\n\t\t}\n\t}\n\n\treturn graph;\n}\n\nfunction link(from, to) {\n\treturn function (args) {\n\t\treturn to(from(args));\n\t};\n}\n\nfunction wrapConversion(toModel, graph) {\n\tvar path = [graph[toModel].parent, toModel];\n\tvar fn = conversions[graph[toModel].parent][toModel];\n\n\tvar cur = graph[toModel].parent;\n\twhile (graph[cur].parent) {\n\t\tpath.unshift(graph[cur].parent);\n\t\tfn = link(conversions[graph[cur].parent][cur], fn);\n\t\tcur = graph[cur].parent;\n\t}\n\n\tfn.conversion = path;\n\treturn fn;\n}\n\nmodule.exports = function (fromModel) {\n\tvar graph = deriveBFS(fromModel);\n\tvar conversion = {};\n\n\tvar models = Object.keys(graph);\n\tfor (var len = models.length, i = 0; i < len; i++) {\n\t\tvar toModel = models[i];\n\t\tvar node = graph[toModel];\n\n\t\tif (node.parent === null) {\n\t\t\t// no possible conversion, or this node is the source model.\n\t\t\tcontinue;\n\t\t}\n\n\t\tconversion[toModel] = wrapConversion(toModel, graph);\n\t}\n\n\treturn conversion;\n};\n\n","'use strict';\n\nimport $ from 'jquery';\nimport ColorItem from './ColorItem';\n\n/**\n * Handles everything related to the colorpicker color\n * @ignore\n */\nclass ColorHandler {\n  /**\n   * @param {Colorpicker} colorpicker\n   */\n  constructor(colorpicker) {\n    /**\n     * @type {Colorpicker}\n     */\n    this.colorpicker = colorpicker;\n  }\n\n  /**\n   * @returns {*|String|ColorItem}\n   */\n  get fallback() {\n    return this.colorpicker.options.fallbackColor ?\n      this.colorpicker.options.fallbackColor : (this.hasColor() ? this.color : null);\n  }\n\n  /**\n   * @returns {String|null}\n   */\n  get format() {\n    if (this.colorpicker.options.format) {\n      return this.colorpicker.options.format;\n    }\n\n    if (this.hasColor() && this.color.hasTransparency() && this.color.format.match(/^hex/)) {\n      return this.isAlphaEnabled() ? 'rgba' : 'hex';\n    }\n\n    if (this.hasColor()) {\n      return this.color.format;\n    }\n\n    return 'rgb';\n  }\n\n  /**\n   * Internal color getter\n   *\n   * @type {ColorItem|null}\n   */\n  get color() {\n    return this.colorpicker.element.data('color');\n  }\n\n  /**\n   * Internal color setter\n   *\n   * @ignore\n   * @param {ColorItem|null} value\n   */\n  set color(value) {\n    this.colorpicker.element.data('color', value);\n\n    if ((value instanceof ColorItem) && (this.colorpicker.options.format === 'auto')) {\n      // If format is 'auto', use the first parsed one from now on\n      this.colorpicker.options.format = this.color.format;\n    }\n  }\n\n  bind() {\n    // if the color option is set\n    if (this.colorpicker.options.color) {\n      this.color = this.createColor(this.colorpicker.options.color);\n      return;\n    }\n\n    // if element[color] is empty and the input has a value\n    if (!this.color && !!this.colorpicker.inputHandler.getValue()) {\n      this.color = this.createColor(\n        this.colorpicker.inputHandler.getValue(), this.colorpicker.options.autoInputFallback\n      );\n    }\n  }\n\n  unbind() {\n    this.colorpicker.element.removeData('color');\n  }\n\n  /**\n   * Returns the color string from the input value or the 'data-color' attribute of the input or element.\n   * If empty, it returns the defaultValue parameter.\n   *\n   * @returns {String|*}\n   */\n  getColorString() {\n    if (!this.hasColor()) {\n      return '';\n    }\n\n    return this.color.string(this.format);\n  }\n\n  /**\n   * Sets the color value\n   *\n   * @param {String|ColorItem} val\n   */\n  setColorString(val) {\n    let color = val ? this.createColor(val) : null;\n\n    this.color = color ? color : null;\n  }\n\n  /**\n   * Creates a new color using the widget instance options (fallbackColor, format).\n   *\n   * @fires Colorpicker#colorpickerInvalid\n   * @param {*} val\n   * @param {boolean} fallbackOnInvalid\n   * @param {boolean} autoHexInputFallback\n   * @returns {ColorItem}\n   */\n  createColor(val, fallbackOnInvalid = true, autoHexInputFallback = false) {\n    let disableHexInputFallback = !fallbackOnInvalid && !autoHexInputFallback;\n\n    let color = new ColorItem(this.resolveColorDelegate(val), this.format, disableHexInputFallback);\n\n    if (!color.isValid()) {\n      if (fallbackOnInvalid) {\n        color = this.getFallbackColor();\n      }\n\n      /**\n       * (Colorpicker) Fired when the color is invalid and the fallback color is going to be used.\n       *\n       * @event Colorpicker#colorpickerInvalid\n       */\n      this.colorpicker.trigger('colorpickerInvalid', color, val);\n    }\n\n    if (!this.isAlphaEnabled()) {\n      // Alpha is disabled\n      color.alpha = 1;\n    }\n\n    return color;\n  }\n\n  getFallbackColor() {\n    if (this.fallback && (this.fallback === this.color)) {\n      return this.color;\n    }\n\n    let fallback = this.resolveColorDelegate(this.fallback);\n\n    let color = new ColorItem(fallback, this.format);\n\n    if (!color.isValid()) {\n      console.warn('The fallback color is invalid. Falling back to the previous color or black if any.');\n      return this.color ? this.color : new ColorItem('#000000', this.format);\n    }\n\n    return color;\n  }\n\n  /**\n   * @returns {ColorItem}\n   */\n  assureColor() {\n    if (!this.hasColor()) {\n      this.color = this.getFallbackColor();\n    }\n\n    return this.color;\n  }\n\n  /**\n   * Delegates the color resolution to the colorpicker extensions.\n   *\n   * @param {String|*} color\n   * @param {boolean} realColor if true, the color should resolve into a real (not named) color code\n   * @returns {ColorItem|String|*|null}\n   */\n  resolveColorDelegate(color, realColor = true) {\n    let extResolvedColor = false;\n\n    $.each(this.colorpicker.extensions, function (name, ext) {\n      if (extResolvedColor !== false) {\n        // skip if resolved\n        return;\n      }\n      extResolvedColor = ext.resolveColor(color, realColor);\n    });\n\n    return extResolvedColor ? extResolvedColor : color;\n  }\n\n  /**\n   * Checks if there is a color object, that it is valid and it is not a fallback\n   * @returns {boolean}\n   */\n  isInvalidColor() {\n    return !this.hasColor() || !this.color.isValid();\n  }\n\n  /**\n   * Returns true if the useAlpha option is exactly true, false otherwise\n   * @returns {boolean}\n   */\n  isAlphaEnabled() {\n    return (this.colorpicker.options.useAlpha !== false);\n  }\n\n  /**\n   * Returns true if the current color object is an instance of Color, false otherwise.\n   * @returns {boolean}\n   */\n  hasColor() {\n    return this.color instanceof ColorItem;\n  }\n}\n\nexport default ColorHandler;\n","'use strict';\n\nimport $ from 'jquery';\n\n/**\n * Handles everything related to the colorpicker UI\n * @ignore\n */\nclass PickerHandler {\n  /**\n   * @param {Colorpicker} colorpicker\n   */\n  constructor(colorpicker) {\n    /**\n     * @type {Colorpicker}\n     */\n    this.colorpicker = colorpicker;\n    /**\n     * @type {jQuery}\n     */\n    this.picker = null;\n  }\n\n  get options() {\n    return this.colorpicker.options;\n  }\n\n  get color() {\n    return this.colorpicker.colorHandler.color;\n  }\n\n  bind() {\n    /**\n     * @type {jQuery|HTMLElement}\n     */\n    let picker = this.picker = $(this.options.template);\n\n    if (this.options.customClass) {\n      picker.addClass(this.options.customClass);\n    }\n\n    if (this.options.horizontal) {\n      picker.addClass('colorpicker-horizontal');\n    }\n\n    if (this._supportsAlphaBar()) {\n      this.options.useAlpha = true;\n      picker.addClass('colorpicker-with-alpha');\n    } else {\n      this.options.useAlpha = false;\n    }\n  }\n\n  attach() {\n    // Inject the colorpicker element into the DOM\n    let pickerParent = this.colorpicker.container ? this.colorpicker.container : null;\n\n    if (pickerParent) {\n      this.picker.appendTo(pickerParent);\n    }\n  }\n\n  unbind() {\n    this.picker.remove();\n  }\n\n  _supportsAlphaBar() {\n    return (\n      (this.options.useAlpha || (this.colorpicker.colorHandler.hasColor() && this.color.hasTransparency())) &&\n      (this.options.useAlpha !== false) &&\n      (!this.options.format || (this.options.format && !this.options.format.match(/^hex([36])?$/i)))\n    );\n  }\n\n  /**\n   * Changes the color adjustment bars using the current color object information.\n   */\n  update() {\n    if (!this.colorpicker.colorHandler.hasColor()) {\n      return;\n    }\n\n    let vertical = (this.options.horizontal !== true),\n      slider = vertical ? this.options.sliders : this.options.slidersHorz;\n\n    let saturationGuide = this.picker.find('.colorpicker-saturation .colorpicker-guide'),\n      hueGuide = this.picker.find('.colorpicker-hue .colorpicker-guide'),\n      alphaGuide = this.picker.find('.colorpicker-alpha .colorpicker-guide');\n\n    let hsva = this.color.toHsvaRatio();\n\n    // Set guides position\n    if (hueGuide.length) {\n      hueGuide.css(vertical ? 'top' : 'left', (vertical ? slider.hue.maxTop : slider.hue.maxLeft) * (1 - hsva.h));\n    }\n    if (alphaGuide.length) {\n      alphaGuide.css(vertical ? 'top' : 'left', (vertical ? slider.alpha.maxTop : slider.alpha.maxLeft) * (1 - hsva.a));\n    }\n    if (saturationGuide.length) {\n      saturationGuide.css({\n        'top': slider.saturation.maxTop - hsva.v * slider.saturation.maxTop,\n        'left': hsva.s * slider.saturation.maxLeft\n      });\n    }\n\n    // Set saturation hue background\n    this.picker.find('.colorpicker-saturation')\n      .css('backgroundColor', this.color.getCloneHueOnly().toHexString()); // we only need hue\n\n    // Set alpha color gradient\n    let hexColor = this.color.toHexString();\n\n    let alphaBg = '';\n\n    if (this.options.horizontal) {\n      alphaBg = `linear-gradient(to right, ${hexColor} 0%, transparent 100%)`;\n    } else {\n      alphaBg = `linear-gradient(to bottom, ${hexColor} 0%, transparent 100%)`;\n    }\n\n    this.picker.find('.colorpicker-alpha-color').css('background', alphaBg);\n  }\n}\n\nexport default PickerHandler;\n","'use strict';\n\n/**\n * Handles everything related to the colorpicker addon\n * @ignore\n */\nclass AddonHandler {\n  /**\n   * @param {Colorpicker} colorpicker\n   */\n  constructor(colorpicker) {\n    /**\n     * @type {Colorpicker}\n     */\n    this.colorpicker = colorpicker;\n    /**\n     * @type {jQuery}\n     */\n    this.addon = null;\n  }\n\n  hasAddon() {\n    return !!this.addon;\n  }\n\n  bind() {\n    /**\n     * @type {*|jQuery}\n     */\n    this.addon = this.colorpicker.options.addon ?\n      this.colorpicker.element.find(this.colorpicker.options.addon) : null;\n\n    if (this.addon && (this.addon.length === 0)) {\n      // not found\n      this.addon = null;\n    }\n  }\n\n  unbind() {\n    if (this.hasAddon()) {\n      this.addon.off('.colorpicker');\n    }\n  }\n\n  /**\n   * If the addon element is present, its background color is updated\n   */\n  update() {\n    if (!this.colorpicker.colorHandler.hasColor() || !this.hasAddon()) {\n      return;\n    }\n\n    let colorStr = this.colorpicker.colorHandler.getColorString();\n\n    let styles = {'background': colorStr};\n\n    let icn = this.addon.find('i').eq(0);\n\n    if (icn.length > 0) {\n      icn.css(styles);\n    } else {\n      this.addon.css(styles);\n    }\n  }\n}\n\nexport default AddonHandler;\n"],"sourceRoot":""}
```
