## Supplementary material for "Identification of QTL-by-Environment Interaction by Controlling Polygenic Background Effect": package.json

```
{
  "name": "bootstrap-colorpicker",
  "version": "3.4.0",
  "description": "Bootstrap Colorpicker is a modular color picker plugin for Bootstrap 4.",
  "main": "./dist/js/bootstrap-colorpicker.js",
  "homepage": "https://itsjavi.com/bootstrap-colorpicker/",
  "repository": {
    "type": "git",
    "url": "https://github.com/itsjavi/bootstrap-colorpicker.git"
  },
  "bugs": {
    "url": "https://github.com/itsjavi/bootstrap-colorpicker/issues"
  },
  "keywords": ["bootstrap", "colorpicker"],
  "author": "Javi Aguilar",
  "license": "MIT",
  "dependencies": {
    "bootstrap": ">=4.0",
    "jquery": ">=2.2",
    "popper.js": ">=1.10"
  },
  "scripts": {
    "test": "npm run lint && ava --color --verbose",
    "start": "node_modules/.bin/http-server ./build/docs",
    "lint": "node_modules/.bin/eslint ./src/js ./*.js ./tests",
    "lint-fix": "node_modules/.bin/eslint --fix ./src/js ./*.js ./tests",
    "build": "gulp clean && gulp dist && gulp docs && gulp docs:add-v2-docs",
    "build-dist": "gulp dist",
    "build-docs": "gulp dist && gulp docs && gulp docs:add-v2-docs",
    "build-npm": "npm run build && gulp npm-prepublish",
    "publish-docs": "gh-pages -d build/docs"
  },
  "ava": {
    "files": "tests/**/*test.js",
    "source": "src/js/**/*.{js,jsx}",
    "concurrency": 5,
    "failFast": true,
    "failWithoutAssertions": false,
    "tap": false,
    "powerAssert": false,
    "require": "babel-register",
    "babel": "inherit"
  }
}
```
