## Supplementary material for "Identification of QTL-by-Environment Interaction by Controlling Polygenic Background Effect": README.md

````
<a class="readme-logo" href="https://itsjavi.com/bootstrap-colorpicker">
    <img alt="Logo by @reallinfo" src="logo.png" width="128px" />
</a>

# Bootstrap Colorpicker

<!--version-->

[Bootstrap Colorpicker](https://github.com/itsjavi/bootstrap-colorpicker/) is a modular color picker plugin for Bootstrap 4.

[![Build Status](https://img.shields.io/travis/itsjavi/bootstrap-colorpicker/master.svg?style=flat-square)](https://travis-ci.org/itsjavi/bootstrap-colorpicker)
[![npm](https://img.shields.io/npm/v/bootstrap-colorpicker.svg?style=flat-square)](https://www.npmjs.com/package/bootstrap-colorpicker)

## Install
You can get the latest version in many different ways:

- Downloading the tarball from npm the registry: https://registry.npmjs.org/bootstrap-colorpicker/-/bootstrap-colorpicker-3.2.0.tgz  (you can change the version in the url to any released tag)
- Cloning using Git: `git clone https://github.com/itsjavi/bootstrap-colorpicker.git`
- Installing via NPM: `npm install bootstrap-colorpicker`
- Installing via Yarn: `yarn add bootstrap-colorpicker`
- Installing via Composer: `composer require itsjavi/bootstrap-colorpicker`

Note that the `dist` files are only distributed via the NPM and Yarn installations.

For the rest methods, you will need to generate the files initializing the project with `yarn install`
and then building the code using `npm run build`.

## Versions

<table class="table table-bordered table-striped">
  <thead>
    <tr>
        <th>Colorpicker version</th>
        <th>Compatible Bootstrap version</th>
        <th>Dependencies</th>
    </tr>
  </thead>
  <tbody>
    <tr>
        <td>
          <a href="https://github.com/itsjavi/bootstrap-colorpicker/tree/v2.x">v2.x</a> <br>
          <a href="https://itsjavi.com/bootstrap-colorpicker/v2">Documentation</a>
        </td>
        <td>Bootstrap 3 or 4</td>
        <td>
          <ul>
            <li>jQuery >= 1.10</li>
            <li>Bootstrap CSS (input addon)</li>
          </ul>
        </td>
    </tr>
    <tr>
        <td>
          <a href="https://github.com/itsjavi/bootstrap-colorpicker">v3.x</a> <br>
          <a href="https://itsjavi.com/bootstrap-colorpicker">Documentation</a>
        </td>
        <td>Bootstrap 4 or without Bootstrap</td>
        <td>
          <ul>
            <li>jQuery >= 2.1.0</li>
            <li>Bootstrap CSS (input addon, popover)</li>
            <li>Bootstrap JS Bundle (popover)</li>
          </ul>
        </td>
    </tr>
  </thead>
</table>


Note that the plugin may work without Bootstrap if your code is not using any of the mentioned Bootstrap
dependencies.


## Examples

### With Bootstrap
The Bootstrap JS dependency is optional and it is mainly needed for the popover support.
No Bootstrap CSS is required for the plugin to work.

```html
<!DOCTYPE html>
<html lang="en">
<head>
  <meta charset="utf-8">
  <link href="dist/css/bootstrap-colorpicker.css" rel="stylesheet">
</head>
<body>
  <div class="demo">
      <h1>Bootstrap Colorpicker Demo (with Bootstrap)</h1>
      <input id="demo-input" type="text" value="rgb(255, 128, 0)" />
  </div>
  <script src="//code.jquery.com/jquery-3.4.1.js"></script>
  <script src="//unpkg.com/bootstrap@4.3.1/dist/js/bootstrap.bundle.min.js"></script>
  <script src="dist/js/bootstrap-colorpicker.js"></script>
  <script>
    $(function () {
      // Basic instantiation:
      $('#demo-input').colorpicker();
      
      // Example using an event, to change the color of the #demo div background:
      $('#demo-input').on('colorpickerChange', function(event) {
        $('#demo').css('background-color', event.color.toString());
      });
    });
  </script>
</body>
```

### Without Bootstrap

To use the plugin without Bootstrap, the `popover` option should be set to `false` or `null` and, depending on your implementation,
you will usually need to set inline to `true` and a `container` selector option.

```html
<!DOCTYPE html>
<html lang="en">
<head>
  <meta charset="utf-8">
  <link href="dist/css/bootstrap-colorpicker.css" rel="stylesheet">
</head>
<body>
  <div id="demo">
      <h1>Bootstrap Colorpicker Demo (without Bootstrap)</h1>
    <input type="text" value="rgb(255, 128, 0)" />
  </div>
  <script src="//code.jquery.com/jquery-3.4.1.js"></script>
  <script src="dist/js/bootstrap-colorpicker.js"></script>
  <script>
    $(function() {
      $('#demo').colorpicker({
        popover: false,
        inline: true,
        container: '#demo'
      });
    });
  </script>
</body>
```

## Contributions
* [Issues](https://github.com/itsjavi/bootstrap-colorpicker/issues)
* [Pull Requests](https://github.com/itsjavi/bootstrap-colorpicker/pulls)
* [Milestones](https://github.com/itsjavi/bootstrap-colorpicker/milestones)

This project exists thanks to all the [people who contribute](https://github.com/itsjavi/bootstrap-colorpicker/graphs/contributors).

Please read [CONTRIBUTING](https://github.com/itsjavi/bootstrap-colorpicker/blob/master/.github/CONTRIBUTING.md) 
before sending a pull request or issue.

## License
The MIT License (MIT).
Please see the [License File](https://github.com/itsjavi/bootstrap-colorpicker/blob/master/LICENSE) for more information.

## Credits

Written and maintained by [Javi Aguilar](https://itsjavi.com) and all other contributors.

*Based on Stefan Petre's color picker (2013).*

*Thanks to JetBrains for supporting this project.*
````
