## Supplementary material for "Identification of QTL-by-Environment Interaction by Controlling Polygenic Background Effect": _bootswatch.scss

```
// Cerulean 3.4.1
// Bootswatch
// -----------------------------------------------------

@mixin btn-shadow($color){
  @include gradient-vertical-three-colors(lighten($color, 8%), $color, 60%, darken($color, 4%));
  filter: none;
  border-bottom: 1px solid darken($color, 10%);
}

// Navbar =====================================================================

.navbar {
  @include btn-shadow($navbar-default-bg);
  filter: none;
  @include box-shadow(0 1px 10px rgba(0, 0, 0, 0.1));

  &-default {

    .badge {
      background-color: #fff;
      color: $navbar-default-bg;
    }
  }

  &-inverse {
    @include gradient-vertical-three-colors(lighten($navbar-inverse-bg, 8%), lighten($navbar-inverse-bg, 4%), 60%, darken($navbar-inverse-bg, 2%));
    filter: none;
    border-bottom: 1px solid darken($navbar-inverse-bg, 10%);

    .badge {
      background-color: #fff;
      color: $navbar-inverse-bg;
    }
  }

  .navbar-nav > li > a,
  &-brand {
    text-shadow: 0 1px 0 rgba(0, 0, 0, 0.1);
  }
}

@media (max-width: $grid-float-breakpoint-max) {

  .navbar {

    .dropdown-header {
      color: #fff;
    }

    .dropdown-menu {
      a {
        color: #fff;
      }
    }
  }
}

// Buttons ====================================================================

.btn {

  text-shadow: 0 1px 0 rgba(0, 0, 0, 0.1);

  .caret {
    border-top-color: #fff;
  }
}

.btn-default {
  
  @include btn-shadow($btn-default-bg);

  &:hover {
    color: $btn-default-color;
  }

  .caret {
    border-top-color: $text-color;
  }
}

.btn-default {
  @include btn-shadow($btn-default-bg);
}

.btn-primary {
  @include btn-shadow($btn-primary-bg);
}

.btn-success {
  @include btn-shadow($btn-success-bg);
}

.btn-info {
  @include btn-shadow($btn-info-bg);
}

.btn-warning {
  @include btn-shadow($btn-warning-bg);
}

.btn-danger {
  @include btn-shadow($btn-danger-bg);
}

// Typography =================================================================

// Tables =====================================================================

// Forms ======================================================================

// Navs =======================================================================

// Indicators =================================================================

// Progress bars ==============================================================

// Containers =================================================================

.panel-primary,
.panel-success,
.panel-warning,
.panel-danger,
.panel-info {

  .panel-heading,
  .panel-title {
    color: #fff;
  }
}
```
