## Supplementary material for "Identification of QTL-by-Environment Interaction by Controlling Polygenic Background Effect": _bootswatch.scss

```
// Cosmo 3.4.1
// Bootswatch
// -----------------------------------------------------

$web-font-path: "https://fonts.googleapis.com/css?family=Source+Sans+Pro:300,400,700" !default;
@import url($web-font-path);

// Navbar =====================================================================

.navbar {

  &-inverse {

    .badge {
      background-color: #fff;
      color: $brand-primary;
    }
  }
}

// Buttons ====================================================================

// Typography =================================================================

body {
  -webkit-font-smoothing: antialiased;
}

.text-primary,
.text-primary:hover {
  color: $brand-primary;
}

.text-success,
.text-success:hover {
  color: $brand-success;
}

.text-danger,
.text-danger:hover {
  color: $brand-danger;
}

.text-warning,
.text-warning:hover {
  color: $brand-warning;
}

.text-info,
.text-info:hover {
  color: $brand-info;
}

// Tables =====================================================================

table,
.table {

  a:not(.btn) {
    text-decoration: underline;
  }

  .dropdown-menu a {
    text-decoration: none;
  }

  .success,
  .warning,
  .danger,
  .info {
    color: #fff;

    a {
      color: #fff;
    }
  }
}

// Forms ======================================================================


.has-warning {
  .help-block,
  .control-label,
  .radio,
  .checkbox,
  .radio-inline,
  .checkbox-inline,
  &.radio label,
  &.checkbox label,
  &.radio-inline label,
  &.checkbox-inline label,
  .form-control-feedback {
    color: $brand-warning;
  }

  .form-control,
  .form-control:focus,
  .input-group-addon {
    border: 1px solid $brand-warning;
  }
}

.has-error {
  .help-block,
  .control-label,
  .radio,
  .checkbox,
  .radio-inline,
  .checkbox-inline,
  &.radio label,
  &.checkbox label,
  &.radio-inline label,
  &.checkbox-inline label,
  .form-control-feedback {
    color: $brand-danger;
  }

  .form-control,
  .form-control:focus,
  .input-group-addon {
    border: 1px solid $brand-danger;
  }
}

.has-success {
  .help-block,
  .control-label,
  .radio,
  .checkbox,
  .radio-inline,
  .checkbox-inline,
  &.radio label,
  &.checkbox label,
  &.radio-inline label,
  &.checkbox-inline label,
  .form-control-feedback {
    color: $brand-success;
  }

  .form-control,
  .form-control:focus,
  .input-group-addon {
    border: 1px solid $brand-success;
  }
}

// Navs =======================================================================

.nav-pills {

  & > li > a {
    border-radius: 0;
  }
}

.dropdown-menu {

  & > li > a:hover,
  & > li > a:focus {
    background-image: none;
  }
}

// Indicators =================================================================

.close {
  text-decoration: none;
  text-shadow: none;
  opacity: 0.4;

  &:hover,
  &:focus {
    opacity: 1;
  }
}

.alert {
  border: none;

  .alert-link {
    text-decoration: underline;
    color: #fff;
  }
}

.label {
  border-radius: 0;
}

// Progress bars ==============================================================

.progress {
  height: 8px;
  @include box-shadow(none);
  .progress-bar {
    font-size: 8px;
    line-height: 8px;
  }
}

// Containers =================================================================

.panel {
  &-heading,
  &-footer {
    border-top-right-radius: 0;
    border-top-left-radius: 0;
  }

  &-default {
    .close {
      color: $text-color;
    }
  }
}

a.list-group-item {

  &-success {
    &.active {
      background-color: $state-success-bg;
    }

    &.active:hover,
    &.active:focus {
      background-color: darken($state-success-bg, 5%);
    }
  }

  &-warning {
    &.active {
      background-color: $state-warning-bg;
    }
    
    &.active:hover,
    &.active:focus {
      background-color: darken($state-warning-bg, 5%);
    }
  }

  &-danger {
    &.active {
      background-color: $state-danger-bg;
    }
    
    &.active:hover,
    &.active:focus {
      background-color: darken($state-danger-bg, 5%);
    }
  }
}

.modal {
  .close {
    color: $text-color;
  }
}

.popover {
  color: $text-color;
}
```
