## Supplementary material for "Identification of QTL-by-Environment Interaction by Controlling Polygenic Background Effect": _bootswatch.scss

```
// Cyborg 3.4.1
// Bootswatch
// -----------------------------------------------------

$web-font-path: "https://fonts.googleapis.com/css?family=Roboto:400,700" !default;
@import url($web-font-path);

// Navbar =====================================================================

// Buttons ====================================================================

// Typography =================================================================

.text-primary,
.text-primary:hover {
  color: $brand-primary;
}

.text-success,
.text-success:hover {
  color: $brand-success;
}

.text-danger,
.text-danger:hover {
  color: $brand-danger;
}

.text-warning,
.text-warning:hover {
  color: $brand-warning;
}

.text-info,
.text-info:hover {
  color: $brand-info;
}

.bg-success,
.bg-info,
.bg-warning,
.bg-danger {
  color: #fff;
}

// Tables =====================================================================

table,
.table {
  color: #fff;

  a:not(.btn) {
    color: #fff;
    text-decoration: underline;
  }

  .dropdown-menu a {
    text-decoration: none;
  }

  .text-muted {
    color: $text-muted;
  }
}

.table-responsive > .table {
  background-color: $table-bg;
}

// Forms ======================================================================

.has-warning {
  .help-block,
  .control-label,
  .radio,
  .checkbox,
  .radio-inline,
  .checkbox-inline,
  &.radio label,
  &.checkbox label,
  &.radio-inline label,
  &.checkbox-inline label,
  .form-control-feedback {
    color: $brand-warning;
  }

  .form-control,
  .form-control:focus,
  .input-group-addon {
    border-color: $brand-warning;
  }
}

.has-error {
  .help-block,
  .control-label,
  .radio,
  .checkbox,
  .radio-inline,
  .checkbox-inline,
  &.radio label,
  &.checkbox label,
  &.radio-inline label,
  &.checkbox-inline label,
  .form-control-feedback {
    color: $brand-danger;
  }

  .form-control,
  .form-control:focus,
  .input-group-addon {
    border-color: $brand-danger;
  }
}

.has-success {
  .help-block,
  .control-label,
  .radio,
  .checkbox,
  .radio-inline,
  .checkbox-inline,
  &.radio label,
  &.checkbox label,
  &.radio-inline label,
  &.checkbox-inline label,
  .form-control-feedback {
    color: $brand-success;
  }

  .form-control,
  .form-control:focus,
  .input-group-addon {
    border-color: $brand-success;
  }
}

legend {
  color: #fff;
}

.input-group-addon {
  background-color: $btn-default-bg;
}

// Navs =======================================================================

.nav-tabs,
.nav-pills,
.breadcrumb,
.pager {

  a {
    color: #fff;
  }
}

// Indicators =================================================================

.alert {

  .alert-link,
  a {
    color: $alert-warning-text;
    text-decoration: underline;
  }

  .close {
    text-decoration: none;
  }
}

.close {
  color: #fff;
  text-decoration: none;
  opacity: 0.4;

  &:hover,
  &:focus {
    color: #fff;
    opacity: 1;
  }
}

// Progress bars ==============================================================

// Containers =================================================================

a.thumbnail:hover,
a.thumbnail:focus,
a.thumbnail.active {
  border-color: $thumbnail-border;
}

a.list-group-item {

  &.active,
  &.active:hover,
  &.active:focus {
    border-color: $list-group-border;
  }

  &-success {
    &.active {
      background-color: $state-success-bg;
    }

    &.active:hover,
    &.active:focus {
      background-color: darken($state-success-bg, 5%);
    }
  }

  &-warning {
    &.active {
      background-color: $state-warning-bg;
    }
    
    &.active:hover,
    &.active:focus {
      background-color: darken($state-warning-bg, 5%);
    }
  }

  &-danger {
    &.active {
      background-color: $state-danger-bg;
    }
    
    &.active:hover,
    &.active:focus {
      background-color: darken($state-danger-bg, 5%);
    }
  }
}

.jumbotron {

  h1, h2, h3, h4, h5, h6 {
    color: #fff;
  }
}
```
