## Supplementary material for "Identification of QTL-by-Environment Interaction by Controlling Polygenic Background Effect": _variables.scss

```
$bootstrap-sass-asset-helper: false !default;
// Flatly 3.4.1
// Variables
// --------------------------------------------------


//== Colors
//
//## Gray and brand colors for use across Bootstrap.

$gray-base:              #000 !default;
$gray-darker:            lighten($gray-base, 13.5%) !default; // #222
$gray-dark:              #7b8a8b !default;   // #333
$gray:                   #95a5a6 !default; // #555
$gray-light:             #b4bcc2 !default;   // #999
$gray-lighter:           #ecf0f1 !default; // #eee

$brand-primary:         #2C3E50 !default;
$brand-success:         #18BC9C !default;
$brand-info:            #3498DB !default;
$brand-warning:         #F39C12 !default;
$brand-danger:          #E74C3C !default;


//== Scaffolding
//
//## Settings for some of the most global styles.

//** Background color for `<body>`.
$body-bg:               #fff !default;
//** Global text color on `<body>`.
$text-color:            $brand-primary !default;

//** Global textual link color.
$link-color:            $brand-success !default;
//** Link hover color set via `darken()` function.
$link-hover-color:      $link-color !default;
//** Link hover decoration.
$link-hover-decoration: underline !default;


//== Typography
//
//## Font, line-height, and color for body text, headings, and more.

$font-family-sans-serif:  "Lato", "Helvetica Neue", Helvetica, Arial, sans-serif !default;
$font-family-serif:       Georgia, "Times New Roman", Times, serif !default;
//** Default monospace fonts for `<code>`, `<kbd>`, and `<pre>`.
$font-family-monospace:   Menlo, Monaco, Consolas, "Courier New", monospace !default;
$font-family-base:        $font-family-sans-serif !default;

$font-size-base:          15px !default;
$font-size-large:         ceil(($font-size-base * 1.25)) !default; // ~18px
$font-size-small:         ceil(($font-size-base * 0.85)) !default; // ~12px

$font-size-h1:            floor(($font-size-base * 2.6)) !default; // ~36px
$font-size-h2:            floor(($font-size-base * 2.15)) !default; // ~30px
$font-size-h3:            ceil(($font-size-base * 1.7)) !default; // ~24px
$font-size-h4:            ceil(($font-size-base * 1.25)) !default; // ~18px
$font-size-h5:            $font-size-base !default;
$font-size-h6:            ceil(($font-size-base * 0.85)) !default; // ~12px

//** Unit-less `line-height` for use in components like buttons.
$line-height-base:        1.428571429 !default; // 20/14
//** Computed "line-height" (`font-size` * `line-height`) for use with `margin`, `padding`, etc.
$line-height-computed:    floor(($font-size-base * $line-height-base)) !default; // ~20px

//** By default, this inherits from the `<body>`.
$headings-font-family:    $font-family-base !default;
$headings-font-weight:    400 !default;
$headings-line-height:    1.1 !default;
$headings-color:          inherit !default;


//== Iconography
//
//## Specify custom location and filename of the included Glyphicons icon font. Useful for those including Bootstrap via Bower.

//** Load fonts from this directory.
$icon-font-path: if($bootstrap-sass-asset-helper, "bootstrap/", "../fonts/bootstrap/") !default;
//** File name for all font files.
$icon-font-name:          "glyphicons-halflings-regular" !default;
//** Element ID within SVG icon file.
$icon-font-svg-id:        "glyphicons_halflingsregular" !default;


//== Components
//
//## Define common padding and border radius sizes and more. Values based on 14px text and 1.428 line-height (~20px to start).

$padding-base-vertical:     10px !default;
$padding-base-horizontal:   15px !default;

$padding-large-vertical:    18px !default;
$padding-large-horizontal:  27px !default;

$padding-small-vertical:    6px !default;
$padding-small-horizontal:  9px !default;

$padding-xs-vertical:       1px !default;
$padding-xs-horizontal:     5px !default;

$line-height-large:         1.3333333 !default; // extra decimals for Win 8.1 Chrome
$line-height-small:         1.5 !default;

$border-radius-base:        4px !default;
$border-radius-large:       6px !default;
$border-radius-small:       3px !default;

//** Global color for active items (e.g., navs or dropdowns).
$component-active-color:    #fff !default;
//** Global background color for active items (e.g., navs or dropdowns).
$component-active-bg:       $brand-primary !default;

//** Width of the `border` for generating carets that indicate dropdowns.
$caret-width-base:          4px !default;
//** Carets increase slightly in size for larger components.
$caret-width-large:         5px !default;


//== Tables
//
//## Customizes the `.table` component with basic values, each used across all table variations.

//** Padding for `<th>`s and `<td>`s.
$table-cell-padding:            8px !default;
//** Padding for cells in `.table-condensed`.
$table-condensed-cell-padding:  5px !default;

//** Default background color used for all tables.
$table-bg:                      transparent !default;
//** Background color used for `.table-striped`.
$table-bg-accent:               #f9f9f9 !default;
//** Background color used for `.table-hover`.
$table-bg-hover:                $gray-lighter !default;
$table-bg-active:               $table-bg-hover !default;

//** Border color for table and cell borders.
$table-border-color:            $gray-lighter !default;


//== Buttons
//
//## For each of Bootstrap's buttons, define text, background and border color.

$btn-font-weight:                normal !default;

$btn-default-color:              #fff !default;
$btn-default-bg:                 $gray !default;
$btn-default-border:             $btn-default-bg !default;

$btn-primary-color:              $btn-default-color !default;
$btn-primary-bg:                 $brand-primary !default;
$btn-primary-border:             $btn-primary-bg !default;

$btn-success-color:              $btn-default-color !default;
$btn-success-bg:                 $brand-success !default;
$btn-success-border:             $btn-success-bg !default;

$btn-info-color:                 $btn-default-color !default;
$btn-info-bg:                    $brand-info !default;
$btn-info-border:                $btn-info-bg !default;

$btn-warning-color:              $btn-default-color !default;
$btn-warning-bg:                 $brand-warning !default;
$btn-warning-border:             $btn-warning-bg !default;

$btn-danger-color:               $btn-default-color !default;
$btn-danger-bg:                  $brand-danger !default;
$btn-danger-border:              $btn-danger-bg !default;

$btn-link-disabled-color:        $gray-light !default;

// Allows for customizing button radius independently from global border radius
$btn-border-radius-base:         $border-radius-base !default;
$btn-border-radius-large:        $border-radius-large !default;
$btn-border-radius-small:        $border-radius-small !default;


//== Forms
//
//##

//** `<input>` background color
$input-bg:                       #fff !default;
//** `<input disabled>` background color
$input-bg-disabled:              $gray-lighter !default;

//** Text color for `<input>`s
$input-color:                    $text-color !default;
//** `<input>` border color
$input-border:                   #dce4ec !default;

// TODO: Rename `$input-border-radius` to `$input-border-radius-base` in v4
//** Default `.form-control` border radius
// This has no effect on `<select>`s in some browsers, due to the limited stylability of `<select>`s in CSS.
$input-border-radius:            $border-radius-base !default;
//** Large `.form-control` border radius
$input-border-radius-large:      $border-radius-large !default;
//** Small `.form-control` border radius
$input-border-radius-small:      $border-radius-small !default;

//** Border color for inputs on focus
$input-border-focus:             $brand-primary !default;

//** Placeholder text color
$input-color-placeholder:        #acb6c0 !default;

//** Default `.form-control` height
$input-height-base:              ($line-height-computed + ($padding-base-vertical * 2) + 4) !default;
//** Large `.form-control` height
$input-height-large:             (ceil($font-size-large * $line-height-large) + ($padding-large-vertical * 2) + 4) !default;
//** Small `.form-control` height
$input-height-small:             (floor($font-size-small * $line-height-small) + ($padding-small-vertical * 2) + 4) !default;

//** `.form-group` margin
$form-group-margin-bottom:       15px !default;

$legend-color:                   $text-color !default;
$legend-border-color:            transparent !default;

//** Background color for textual input addons
$input-group-addon-bg:           $gray-lighter !default;
//** Border color for textual input addons
$input-group-addon-border-color: $input-border !default;

//** Disabled cursor for form controls and buttons.
$cursor-disabled:                not-allowed !default;


//== Dropdowns
//
//## Dropdown menu container and contents.

//** Background for the dropdown menu.
$dropdown-bg:                    #fff !default;
//** Dropdown menu `border-color`.
$dropdown-border:                rgba(0,0,0,.15) !default;
//** Dropdown menu `border-color` **for IE8**.
$dropdown-fallback-border:       #ccc !default;
//** Divider color for between dropdown items.
$dropdown-divider-bg:            #e5e5e5 !default;

//** Dropdown link text color.
$dropdown-link-color:            $gray-dark !default;
//** Hover color for dropdown links.
$dropdown-link-hover-color:      #fff !default;
//** Hover background for dropdown links.
$dropdown-link-hover-bg:         $component-active-bg !default;

//** Active dropdown menu item text color.
$dropdown-link-active-color:     #fff !default;
//** Active dropdown menu item background color.
$dropdown-link-active-bg:        $component-active-bg !default;

//** Disabled dropdown menu item background color.
$dropdown-link-disabled-color:   $gray-light !default;

//** Text color for headers within dropdown menus.
$dropdown-header-color:          $gray-light !default;

//** Deprecated `$dropdown-caret-color` as of v3.1.0
$dropdown-caret-color:           #000 !default;


//-- Z-index master list
//
// Warning: Avoid customizing these values. They're used for a bird's eye view
// of components dependent on the z-axis and are designed to all work together.
//
// Note: These variables are not generated into the Customizer.

$zindex-navbar:            1000 !default;
$zindex-dropdown:          1000 !default;
$zindex-popover:           1060 !default;
$zindex-tooltip:           1070 !default;
$zindex-navbar-fixed:      1030 !default;
$zindex-modal-background:  1040 !default;
$zindex-modal:             1050 !default;


//== Media queries breakpoints
//
//## Define the breakpoints at which your layout will change, adapting to different screen sizes.

// Extra small screen / phone
//** Deprecated `$screen-xs` as of v3.0.1
$screen-xs:                  480px !default;
//** Deprecated `$screen-xs-min` as of v3.2.0
$screen-xs-min:              $screen-xs !default;
//** Deprecated `$screen-phone` as of v3.0.1
$screen-phone:               $screen-xs-min !default;

// Small screen / tablet
//** Deprecated `$screen-sm` as of v3.0.1
$screen-sm:                  768px !default;
$screen-sm-min:              $screen-sm !default;
//** Deprecated `$screen-tablet` as of v3.0.1
$screen-tablet:              $screen-sm-min !default;

// Medium screen / desktop
//** Deprecated `$screen-md` as of v3.0.1
$screen-md:                  992px !default;
$screen-md-min:              $screen-md !default;
//** Deprecated `$screen-desktop` as of v3.0.1
$screen-desktop:             $screen-md-min !default;

// Large screen / wide desktop
//** Deprecated `$screen-lg` as of v3.0.1
$screen-lg:                  1200px !default;
$screen-lg-min:              $screen-lg !default;
//** Deprecated `$screen-lg-desktop` as of v3.0.1
$screen-lg-desktop:          $screen-lg-min !default;

// So media queries don't overlap when required, provide a maximum
$screen-xs-max:              ($screen-sm-min - 1) !default;
$screen-sm-max:              ($screen-md-min - 1) !default;
$screen-md-max:              ($screen-lg-min - 1) !default;


//== Grid system
//
//## Define your custom responsive grid.

//** Number of columns in the grid.
$grid-columns:              12 !default;
//** Padding between columns. Gets divided in half for the left and right.
$grid-gutter-width:         30px !default;
// Navbar collapse
//** Point at which the navbar becomes uncollapsed.
$grid-float-breakpoint:     $screen-sm-min !default;
//** Point at which the navbar begins collapsing.
$grid-float-breakpoint-max: ($grid-float-breakpoint - 1) !default;


//== Container sizes
//
//## Define the maximum width of `.container` for different screen sizes.

// Small screen / tablet
$container-tablet:             (720px + $grid-gutter-width) !default;
//** For `$screen-sm-min` and up.
$container-sm:                 $container-tablet !default;

// Medium screen / desktop
$container-desktop:            (940px + $grid-gutter-width) !default;
//** For `$screen-md-min` and up.
$container-md:                 $container-desktop !default;

// Large screen / wide desktop
$container-large-desktop:      (1140px + $grid-gutter-width) !default;
//** For `$screen-lg-min` and up.
$container-lg:                 $container-large-desktop !default;


//== Navbar
//
//##

// Basics of a navbar
$navbar-height:                    60px !default;
$navbar-margin-bottom:             $line-height-computed !default;
$navbar-border-radius:             $border-radius-base !default;
$navbar-padding-horizontal:        floor(($grid-gutter-width / 2)) !default;
$navbar-padding-vertical:          (($navbar-height - $line-height-computed) / 2) !default;
$navbar-collapse-max-height:       340px !default;

$navbar-default-color:             #fff !default;
$navbar-default-bg:                $brand-primary !default;
$navbar-default-border:            transparent !default;

// Navbar links
$navbar-default-link-color:                #fff !default;
$navbar-default-link-hover-color:          $brand-success !default;
$navbar-default-link-hover-bg:             transparent !default;
$navbar-default-link-active-color:         #fff !default;
$navbar-default-link-active-bg:            darken($navbar-default-bg, 10%) !default;
$navbar-default-link-disabled-color:       #ccc !default;
$navbar-default-link-disabled-bg:          transparent !default;

// Navbar brand label
$navbar-default-brand-color:               $navbar-default-link-color !default;
$navbar-default-brand-hover-color:         $navbar-default-link-hover-color !default;
$navbar-default-brand-hover-bg:            transparent !default;

// Navbar toggle
$navbar-default-toggle-hover-bg:           darken($navbar-default-bg, 10%) !default;
$navbar-default-toggle-icon-bar-bg:        #fff !default;
$navbar-default-toggle-border-color:       darken($navbar-default-bg, 10%) !default;


//=== Inverted navbar
// Reset inverted navbar basics
$navbar-inverse-color:                      #fff !default;
$navbar-inverse-bg:                         $brand-success !default;
$navbar-inverse-border:                     transparent !default;

// Inverted navbar links
$navbar-inverse-link-color:                 #fff !default;
$navbar-inverse-link-hover-color:           $brand-primary !default;
$navbar-inverse-link-hover-bg:              transparent !default;
$navbar-inverse-link-active-color:          #fff !default;
$navbar-inverse-link-active-bg:             darken($navbar-inverse-bg, 5%) !default;
$navbar-inverse-link-disabled-color:        #ccc !default;
$navbar-inverse-link-disabled-bg:           transparent !default;

// Inverted navbar brand label
$navbar-inverse-brand-color:                $navbar-inverse-link-color !default;
$navbar-inverse-brand-hover-color:          $navbar-inverse-link-hover-color !default;
$navbar-inverse-brand-hover-bg:             transparent !default;

// Inverted navbar toggle
$navbar-inverse-toggle-hover-bg:            darken($navbar-inverse-bg, 10%) !default;
$navbar-inverse-toggle-icon-bar-bg:         #fff !default;
$navbar-inverse-toggle-border-color:        darken($navbar-inverse-bg, 10%) !default;


//== Navs
//
//##

//=== Shared nav styles
$nav-link-padding:                          10px 15px !default;
$nav-link-hover-bg:                         $gray-lighter !default;

$nav-disabled-link-color:                   $gray-light !default;
$nav-disabled-link-hover-color:             $gray-light !default;

//== Tabs
$nav-tabs-border-color:                     $gray-lighter !default;

$nav-tabs-link-hover-border-color:          $gray-lighter !default;

$nav-tabs-active-link-hover-bg:             $body-bg !default;
$nav-tabs-active-link-hover-color:          $brand-primary !default;
$nav-tabs-active-link-hover-border-color:   $gray-lighter !default;

$nav-tabs-justified-link-border-color:            $gray-lighter !default;
$nav-tabs-justified-active-link-border-color:     $body-bg !default;

//== Pills
$nav-pills-border-radius:                   $border-radius-base !default;
$nav-pills-active-link-hover-bg:            $component-active-bg !default;
$nav-pills-active-link-hover-color:         $component-active-color !default;


//== Pagination
//
//##

$pagination-color:                     #fff !default;
$pagination-bg:                        $brand-success !default;
$pagination-border:                    transparent !default;

$pagination-hover-color:               #fff !default;
$pagination-hover-bg:                  darken($brand-success, 15%) !default;
$pagination-hover-border:              transparent !default;

$pagination-active-color:              #fff !default;
$pagination-active-bg:                 darken($brand-success, 15%) !default;
$pagination-active-border:             transparent !default;

$pagination-disabled-color:            $gray-lighter !default;
$pagination-disabled-bg:               lighten($brand-success, 15%) !default;
$pagination-disabled-border:           transparent !default;


//== Pager
//
//##

$pager-bg:                             $pagination-bg !default;
$pager-border:                         $pagination-border !default;
$pager-border-radius:                  15px !default;

$pager-hover-bg:                       $pagination-hover-bg !default;

$pager-active-bg:                      $pagination-active-bg !default;
$pager-active-color:                   $pagination-active-color !default;

$pager-disabled-color:                 #fff !default;


//== Jumbotron
//
//##

$jumbotron-padding:              30px !default;
$jumbotron-color:                inherit !default;
$jumbotron-bg:                   $gray-lighter !default;
$jumbotron-heading-color:        inherit !default;
$jumbotron-font-size:            ceil(($font-size-base * 1.5)) !default;
$jumbotron-heading-font-size:    ceil(($font-size-base * 4.5)) !default;


//== Form states and alerts
//
//## Define colors for form feedback states and, by default, alerts.

$state-success-text:             #fff !default;
$state-success-bg:               $brand-success !default;
$state-success-border:           $brand-success !default;

$state-info-text:                #fff !default;
$state-info-bg:                  $brand-info !default;
$state-info-border:              $brand-info !default;

$state-warning-text:             #fff !default;
$state-warning-bg:               $brand-warning !default;
$state-warning-border:           $brand-warning !default;

$state-danger-text:              #fff !default;
$state-danger-bg:                $brand-danger !default;
$state-danger-border:            $brand-danger !default;


//== Tooltips
//
//##

//** Tooltip max width
$tooltip-max-width:           200px !default;
//** Tooltip text color
$tooltip-color:               #fff !default;
//** Tooltip background color
$tooltip-bg:                  #000 !default;
$tooltip-opacity:             .9 !default;

//** Tooltip arrow width
$tooltip-arrow-width:         5px !default;
//** Tooltip arrow color
$tooltip-arrow-color:         $tooltip-bg !default;


//== Popovers
//
//##

//** Popover body background color
$popover-bg:                          #fff !default;
//** Popover maximum width
$popover-max-width:                   276px !default;
//** Popover border color
$popover-border-color:                rgba(0,0,0,.2) !default;
//** Popover fallback border color
$popover-fallback-border-color:       #ccc !default;

//** Popover title background color
$popover-title-bg:                    darken($popover-bg, 3%) !default;

//** Popover arrow width
$popover-arrow-width:                 10px !default;
//** Popover arrow color
$popover-arrow-color:                 $popover-bg !default;

//** Popover outer arrow width
$popover-arrow-outer-width:           ($popover-arrow-width + 1) !default;
//** Popover outer arrow color
$popover-arrow-outer-color:           fadein($popover-border-color, 5%) !default;
//** Popover outer arrow fallback color
$popover-arrow-outer-fallback-color:  darken($popover-fallback-border-color, 20%) !default;


//== Labels
//
//##

//** Default label background color
$label-default-bg:            $btn-default-bg !default;
//** Primary label background color
$label-primary-bg:            $brand-primary !default;
//** Success label background color
$label-success-bg:            $brand-success !default;
//** Info label background color
$label-info-bg:               $brand-info !default;
//** Warning label background color
$label-warning-bg:            $brand-warning !default;
//** Danger label background color
$label-danger-bg:             $brand-danger !default;

//** Default label text color
$label-color:                 #fff !default;
//** Default text color of a linked label
$label-link-hover-color:      #fff !default;


//== Modals
//
//##

//** Padding applied to the modal body
$modal-inner-padding:         20px !default;

//** Padding applied to the modal title
$modal-title-padding:         15px !default;
//** Modal title line-height
$modal-title-line-height:     $line-height-base !default;

//** Background color of modal content area
$modal-content-bg:                             #fff !default;
//** Modal content border color
$modal-content-border-color:                   rgba(0,0,0,.2) !default;
//** Modal content border color **for IE8**
$modal-content-fallback-border-color:          #999 !default;

//** Modal backdrop background color
$modal-backdrop-bg:           #000 !default;
//** Modal backdrop opacity
$modal-backdrop-opacity:      .5 !default;
//** Modal header border color
$modal-header-border-color:   #e5e5e5 !default;
//** Modal footer border color
$modal-footer-border-color:   $modal-header-border-color !default;

$modal-lg:                    900px !default;
$modal-md:                    600px !default;
$modal-sm:                    300px !default;


//== Alerts
//
//## Define alert colors, border radius, and padding.

$alert-padding:               15px !default;
$alert-border-radius:         $border-radius-base !default;
$alert-link-font-weight:      bold !default;

$alert-success-bg:            $state-success-bg !default;
$alert-success-text:          $state-success-text !default;
$alert-success-border:        $state-success-border !default;

$alert-info-bg:               $state-info-bg !default;
$alert-info-text:             $state-info-text !default;
$alert-info-border:           $state-info-border !default;

$alert-warning-bg:            $state-warning-bg !default;
$alert-warning-text:          $state-warning-text !default;
$alert-warning-border:        $state-warning-border !default;

$alert-danger-bg:             $state-danger-bg !default;
$alert-danger-text:           $state-danger-text !default;
$alert-danger-border:         $state-danger-border !default;


//== Progress bars
//
//##

//** Background color of the whole progress component
$progress-bg:                 $gray-lighter !default;
//** Progress bar text color
$progress-bar-color:          #fff !default;
//** Variable for setting rounded corners on progress bar.
$progress-border-radius:      $border-radius-base !default;

//** Default progress bar color
$progress-bar-bg:             $brand-primary !default;
//** Success progress bar color
$progress-bar-success-bg:     $brand-success !default;
//** Warning progress bar color
$progress-bar-warning-bg:     $brand-warning !default;
//** Danger progress bar color
$progress-bar-danger-bg:      $brand-danger !default;
//** Info progress bar color
$progress-bar-info-bg:        $brand-info !default;


//== List group
//
//##

//** Background color on `.list-group-item`
$list-group-bg:                 #fff !default;
//** `.list-group-item` border color
$list-group-border:             $gray-lighter !default;
//** List group border radius
$list-group-border-radius:      $border-radius-base !default;

//** Background color of single list items on hover
$list-group-hover-bg:           $gray-lighter !default;
//** Text color of active list items
$list-group-active-color:       $component-active-color !default;
//** Background color of active list items
$list-group-active-bg:          $component-active-bg !default;
//** Border color of active list elements
$list-group-active-border:      $list-group-active-bg !default;
//** Text color for content within active list items
$list-group-active-text-color:  lighten($list-group-active-bg, 40%) !default;

//** Text color of disabled list items
$list-group-disabled-color:      $gray-light !default;
//** Background color of disabled list items
$list-group-disabled-bg:         $gray-lighter !default;
//** Text color for content within disabled list items
$list-group-disabled-text-color: $list-group-disabled-color !default;

$list-group-link-color:         #555 !default;
$list-group-link-hover-color:   $list-group-link-color !default;
$list-group-link-heading-color: #333 !default;


//== Panels
//
//##

$panel-bg:                    #fff !default;
$panel-body-padding:          15px !default;
$panel-heading-padding:       10px 15px !default;
$panel-footer-padding:        $panel-heading-padding !default;
$panel-border-radius:         $border-radius-base !default;

//** Border color for elements within panels
$panel-inner-border:          $gray-lighter !default;
$panel-footer-bg:             $gray-lighter !default;

$panel-default-text:          $text-color !default;
$panel-default-border:        $gray-lighter !default;
$panel-default-heading-bg:    $gray-lighter !default;

$panel-primary-text:          #fff !default;
$panel-primary-border:        $brand-primary !default;
$panel-primary-heading-bg:    $brand-primary !default;

$panel-success-text:          $state-success-text !default;
$panel-success-border:        $state-success-border !default;
$panel-success-heading-bg:    $state-success-bg !default;

$panel-info-text:             $state-info-text !default;
$panel-info-border:           $state-info-border !default;
$panel-info-heading-bg:       $state-info-bg !default;

$panel-warning-text:          $state-warning-text !default;
$panel-warning-border:        $state-warning-border !default;
$panel-warning-heading-bg:    $state-warning-bg !default;

$panel-danger-text:           $state-danger-text !default;
$panel-danger-border:         $state-danger-border !default;
$panel-danger-heading-bg:     $state-danger-bg !default;


//== Thumbnails
//
//##

//** Padding around the thumbnail image
$thumbnail-padding:           4px !default;
//** Thumbnail background color
$thumbnail-bg:                $body-bg !default;
//** Thumbnail border color
$thumbnail-border:            $gray-lighter !default;
//** Thumbnail border radius
$thumbnail-border-radius:     $border-radius-base !default;

//** Custom text color for thumbnail captions
$thumbnail-caption-color:     $text-color !default;
//** Padding around the thumbnail caption
$thumbnail-caption-padding:   9px !default;


//== Wells
//
//##

$well-bg:                     $gray-lighter !default;
$well-border:                 transparent !default;


//== Badges
//
//##

$badge-color:                 #fff !default;
//** Linked badge text color on hover
$badge-link-hover-color:      #fff !default;
$badge-bg:                    $brand-primary !default;

//** Badge text color in active nav link
$badge-active-color:          $brand-primary !default;
//** Badge background color in active nav link
$badge-active-bg:             #fff !default;

$badge-font-weight:           bold !default;
$badge-line-height:           1 !default;
$badge-border-radius:         10px !default;


//== Breadcrumbs
//
//##

$breadcrumb-padding-vertical:   8px !default;
$breadcrumb-padding-horizontal: 15px !default;
//** Breadcrumb background color
$breadcrumb-bg:                 $gray-lighter !default;
//** Breadcrumb text color
$breadcrumb-color:              #ccc !default;
//** Text color of current page in the breadcrumb
$breadcrumb-active-color:       $gray !default;
//** Textual separator for between breadcrumb elements
$breadcrumb-separator:          "/" !default;


//== Carousel
//
//##

$carousel-text-shadow:                        0 1px 2px rgba(0,0,0,.6) !default;

$carousel-control-color:                      #fff !default;
$carousel-control-width:                      15% !default;
$carousel-control-opacity:                    .5 !default;
$carousel-control-font-size:                  20px !default;

$carousel-indicator-active-bg:                #fff !default;
$carousel-indicator-border-color:             #fff !default;

$carousel-caption-color:                      #fff !default;


//== Close
//
//##

$close-font-weight:           bold !default;
$close-color:                 #000 !default;
$close-text-shadow:           none !default;


//== Code
//
//##

$code-color:                  #c7254e !default;
$code-bg:                     #f9f2f4 !default;

$kbd-color:                   #fff !default;
$kbd-bg:                      #333 !default;

$pre-bg:                      $gray-lighter !default;
$pre-color:                   $gray-dark !default;
$pre-border-color:            #ccc !default;
$pre-scrollable-max-height:   340px !default;


//== Type
//
//##

//** Horizontal offset for forms and lists.
$component-offset-horizontal: 180px !default;
//** Text muted color
$text-muted:                  $gray-light !default;
//** Abbreviations and acronyms border color
$abbr-border-color:           $gray-light !default;
//** Headings small color
$headings-small-color:        $gray-light !default;
//** Blockquote small color
$blockquote-small-color:      $gray-light !default;
//** Blockquote font size
$blockquote-font-size:        ($font-size-base * 1.25) !default;
//** Blockquote border color
$blockquote-border-color:     $gray-lighter !default;
//** Page header border color
$page-header-border-color:    transparent !default;
//** Width of horizontal description list titles
$dl-horizontal-offset:        $component-offset-horizontal !default;
//** Point at which .dl-horizontal becomes horizontal
$dl-horizontal-breakpoint:    $grid-float-breakpoint !default;
//** Horizontal line color.
$hr-border:                   $gray-lighter !default;
```
