## Supplementary material for "Identification of QTL-by-Environment Interaction by Controlling Polygenic Background Effect": font.css

```
/* latin-ext */
@font-face {
  font-family: 'Lato';
  font-style: italic;
  font-weight: 400;
  src: url(fonts/S6u8w4BMUTPHjxsAUi-qJCY.woff2) format('woff2');
  unicode-range: U+0100-02AF, U+0304, U+0308, U+0329, U+1E00-1E9F, U+1EF2-1EFF, U+2020, U+20A0-20AB, U+20AD-20C0, U+2113, U+2C60-2C7F, U+A720-A7FF;
}
/* latin */
@font-face {
  font-family: 'Lato';
  font-style: italic;
  font-weight: 400;
  src: url(fonts/S6u8w4BMUTPHjxsAXC-q.woff2) format('woff2');
  unicode-range: U+0000-00FF, U+0131, U+0152-0153, U+02BB-02BC, U+02C6, U+02DA, U+02DC, U+0304, U+0308, U+0329, U+2000-206F, U+2074, U+20AC, U+2122, U+2191, U+2193, U+2212, U+2215, U+FEFF, U+FFFD;
}
/* latin-ext */
@font-face {
  font-family: 'Lato';
  font-style: normal;
  font-weight: 400;
  src: url(fonts/S6uyw4BMUTPHjxAwXjeu.woff2) format('woff2');
  unicode-range: U+0100-02AF, U+0304, U+0308, U+0329, U+1E00-1E9F, U+1EF2-1EFF, U+2020, U+20A0-20AB, U+20AD-20C0, U+2113, U+2C60-2C7F, U+A720-A7FF;
}
/* latin */
@font-face {
  font-family: 'Lato';
  font-style: normal;
  font-weight: 400;
  src: url(fonts/S6uyw4BMUTPHjx4wXg.woff2) format('woff2');
  unicode-range: U+0000-00FF, U+0131, U+0152-0153, U+02BB-02BC, U+02C6, U+02DA, U+02DC, U+0304, U+0308, U+0329, U+2000-206F, U+2074, U+20AC, U+2122, U+2191, U+2193, U+2212, U+2215, U+FEFF, U+FFFD;
}
/* latin-ext */
@font-face {
  font-family: 'Lato';
  font-style: normal;
  font-weight: 700;
  src: url(fonts/S6u9w4BMUTPHh6UVSwaPGR_p.woff2) format('woff2');
  unicode-range: U+0100-02AF, U+0304, U+0308, U+0329, U+1E00-1E9F, U+1EF2-1EFF, U+2020, U+20A0-20AB, U+20AD-20C0, U+2113, U+2C60-2C7F, U+A720-A7FF;
}
/* latin */
@font-face {
  font-family: 'Lato';
  font-style: normal;
  font-weight: 700;
  src: url(fonts/S6u9w4BMUTPHh6UVSwiPGQ.woff2) format('woff2');
  unicode-range: U+0000-00FF, U+0131, U+0152-0153, U+02BB-02BC, U+02C6, U+02DA, U+02DC, U+0304, U+0308, U+0329, U+2000-206F, U+2074, U+20AC, U+2122, U+2191, U+2193, U+2212, U+2215, U+FEFF, U+FFFD;
}
```
