## Supplementary material for "Identification of QTL-by-Environment Interaction by Controlling Polygenic Background Effect": _bootswatch.scss

```
// Journal 3.4.1
// Bootswatch
// -----------------------------------------------------

$web-font-path: "https://fonts.googleapis.com/css?family=News+Cycle:400,700" !default;
@import url($web-font-path);

// Navbar =====================================================================

.navbar {
  font-size: 18px;
  font-family: $font-family-sans-serif;
  font-weight: $headings-font-weight;

  &-default {

    .badge {
      background-color: #000;
      color: #fff;
    }
  }

  &-inverse {

    .badge {
      background-color: #fff;
      color: $navbar-inverse-bg;
    }
  }
}

.navbar-brand {
  font-size: inherit;
  font-weight: $headings-font-weight;
  text-transform: uppercase;
}

// Buttons ====================================================================

// Typography =================================================================

// Tables =====================================================================

// Forms ======================================================================

.has-warning {
  .help-block,
  .control-label,
  .radio,
  .checkbox,
  .radio-inline,
  .checkbox-inline,
  &.radio label,
  &.checkbox label,
  &.radio-inline label,
  &.checkbox-inline label,
  .form-control-feedback {
    color: $brand-danger;
  }

  .form-control,
  .form-control:focus {
    border-color: $brand-danger;
  }
}

.has-error {
  .help-block,
  .control-label,
  .radio,
  .checkbox,
  .radio-inline,
  .checkbox-inline,
  &.radio label,
  &.checkbox label,
  &.radio-inline label,
  &.checkbox-inline label,
  .form-control-feedback {
    color: $brand-primary;
  }

  .form-control,
  .form-control:focus {
    border-color: $brand-primary;
  }
}

.has-success {
  .help-block,
  .control-label,
  .radio,
  .checkbox,
  .radio-inline,
  .checkbox-inline,
  &.radio label,
  &.checkbox label,
  &.radio-inline label,
  &.checkbox-inline label,
  .form-control-feedback {
    color: $brand-success;
  }

  .form-control,
  .form-control:focus {
    border-color: $brand-success;
  }
}

// Navs =======================================================================

// Indicators =================================================================

.badge {
  padding-bottom: 4px;
  vertical-align: 3px;
  font-size: 10px;
}

// Progress bars ==============================================================

// Containers =================================================================

.jumbotron {

  h1, h2, h3, h4, h5, h6 {
    font-family: $font-family-sans-serif;
    font-weight: $headings-font-weight;
    color: #000;
  }
}

.panel {

  &-primary,
  &-success,
  &-warning,
  &-danger,
  &-info {
    .panel-title {
      color: #fff;
    }
  }


}
```
