## Supplementary material for "Identification of QTL-by-Environment Interaction by Controlling Polygenic Background Effect": _bootswatch.scss

```
// Lumen 3.4.1
// Bootswatch
// -----------------------------------------------------

$web-font-path: "https://fonts.googleapis.com/css?family=Source+Sans+Pro:300,400,700,400italic" !default;
@import url($web-font-path);

@mixin shadow($width: 4px){
  border-width: 0 1px $width 1px;
}

// Navbar =====================================================================

.navbar  {
  @include shadow();
}

// Buttons ====================================================================

.btn {
  padding: ($padding-base-vertical + 2) $padding-base-horizontal $padding-base-vertical;
  @include shadow();
  font-size: 12px;
  font-weight: bold;
  text-transform: uppercase;

  &:hover {
    margin-top: 1px;
    border-bottom-width: 3px;
  }

  &:active {
    margin-top: 2px;
    border-bottom-width: 2px;
    @include box-shadow(none);
  }

  &-lg,
  &-group-lg > .btn {
    padding: ($padding-large-vertical + 2) $padding-large-horizontal $padding-large-vertical;
    line-height: 15px;
  }

  &-sm,
  &-group-sm > .btn {
    padding: ($padding-small-vertical + 2) $padding-small-horizontal $padding-small-vertical;
  }

  &-xs,
  &-group-xs > .btn {
    padding: ($padding-xs-vertical + 2) $padding-xs-horizontal $padding-xs-vertical;
  }

  &-default:hover,
  &-default:focus,
  &-group.open .dropdown-toggle.btn-default {
    background-color: $btn-default-bg;
    border-color: $btn-default-border;
  }

  &-primary:hover,
  &-primary:focus,
  &-group.open .dropdown-toggle.btn-primary {
    background-color: $btn-primary-bg;
    border-color: $btn-primary-border;
  }

  &-success:hover,
  &-success:focus,
  &-group.open .dropdown-toggle.btn-success {
    background-color: $btn-success-bg;
    border-color: $btn-success-border;
  }

  &-info:hover,
  &-info:focus,
  &-group.open .dropdown-toggle.btn-info {
    background-color: $btn-info-bg;
    border-color: $btn-info-border;
  }

  &-warning:hover,
  &-warning:focus,
  &-group.open .dropdown-toggle.btn-warning {
    background-color: $btn-warning-bg;
    border-color: $btn-warning-border;
  }

  &-danger:hover,
  &-danger:focus,
  &-group.open .dropdown-toggle.btn-danger {
    background-color: $btn-danger-bg;
    border-color: $btn-danger-border;
  }

  &-group.open .dropdown-toggle {
    @include box-shadow(none);
  }
}

.navbar-btn {
  &:hover {
    margin-top: 8px
  }

  &:active {
    margin-top: 9px
  }

  &.btn-sm {
    &:hover {
      margin-top: 11px
    }

    &:active {
      margin-top: 12px
    }
  }

  &.btn-xs {
    &:hover {
      margin-top: 15px
    }

    &:active {
      margin-top: 16px
    }
  }
}

.btn-group-vertical {
  .btn + .btn {
    &:hover {
      border-top-width: 1px;
    }

    &:active {
      border-top-width: 2px;
    }
  }
}

// Typography =================================================================

.text-primary,
.text-primary:hover {
  color: $brand-primary;
}

.text-success,
.text-success:hover {
  color: $brand-success;
}

.text-danger,
.text-danger:hover {
  color: $brand-danger;
}

.text-warning,
.text-warning:hover {
  color: $brand-warning;
}

.text-info,
.text-info:hover {
  color: $brand-info;
}

// Tables =====================================================================

table,
.table {

  a:not(.btn) {
    text-decoration: underline;
  }

  .dropdown-menu a {
    text-decoration: none;
  }

  .success,
  .warning,
  .danger,
  .info {
    color: #fff;

    a:not(.btn) {
      color: #fff;
    }
  }

  &:not(.table-bordered) {
    > thead > tr > th,
    > tbody > tr > th,
    > tfoot > tr > th,
    > thead > tr > td,
    > tbody > tr > td,
    > tfoot > tr > td {
      border-color: transparent;
    }
  }
}

// Forms ======================================================================

.form-control {
  @include box-shadow(inset 0 2px 0 rgba(0, 0, 0, 0.075));
}

label {
  font-weight: normal;
}

.has-warning {
  .help-block,
  .control-label,
  .radio,
  .checkbox,
  .radio-inline,
  .checkbox-inline,
  &.radio label,
  &.checkbox label,
  &.radio-inline label,
  &.checkbox-inline label,
  .form-control-feedback {
    color: $brand-warning;
  }

  .form-control,
  .form-control:focus {
    border: 1px solid $brand-warning;
    @include box-shadow(inset 0 2px 0 rgba(0, 0, 0, 0.075));
  }

  .input-group-addon {
    border: 1px solid $brand-warning;
  }
}

.has-error {
  .help-block,
  .control-label,
  .radio,
  .checkbox,
  .radio-inline,
  .checkbox-inline,
  &.radio label,
  &.checkbox label,
  &.radio-inline label,
  &.checkbox-inline label,
  .form-control-feedback {
    color: $brand-danger;
  }

  .form-control,
  .form-control:focus {
    border: 1px solid $brand-danger;
    @include box-shadow(inset 0 2px 0 rgba(0, 0, 0, 0.075));
  }

  .input-group-addon {
    border: 1px solid $brand-danger;
  }
}

.has-success {
  .help-block,
  .control-label,
  .radio,
  .checkbox,
  .radio-inline,
  .checkbox-inline,
  &.radio label,
  &.checkbox label,
  &.radio-inline label,
  &.checkbox-inline label,
  .form-control-feedback {
    color: $brand-success;
  }

  .form-control,
  .form-control:focus {
    border: 1px solid $brand-success;
    @include box-shadow(inset 0 2px 0 rgba(0, 0, 0, 0.075));
  }

  .input-group-addon {
    border: 1px solid $brand-success;
  }
}

// Navs =======================================================================

.nav {
  .open > a,
  .open > a:hover,
  .open > a:focus {
    border-color: transparent;
  }
}

.nav-tabs {

  > li > a {
    margin-top: 6px;
    border-color: $navbar-default-border;
    color: $gray-dark;
    @include transition(all 0.2s ease-in-out);
  }

  > li > a:hover,
  > li > a:focus,
  > li.active > a,
  > li.active > a:hover,
  > li.active > a:focus,
  .open > a,
  .open > a:hover,
  .open > a:focus {
    padding-bottom: ($padding-large-vertical + 3);
    margin-top: 0;
  }

  .open > a,
  .open > a:hover,
  .open > a:focus {
    border-color: $navbar-default-border;
  }

  > li.disabled > a:hover,
  > li.disabled > a:focus {
    padding-top: 10px;
    padding-bottom: 10px;
    margin-top: 6px;
  }

  &.nav-justified > li {
    vertical-align: bottom;
  }
}

.dropdown-menu {
  margin-top: 0;
  @include shadow();
  border-top-width: 1px;
  @include box-shadow(none);
}

.breadcrumb {
  border-color: darken($breadcrumb-bg, 5%);
  border-style: solid;
  @include shadow();
}

.pagination,
.pager {

  > li > a,
  > li > span {
    position: relative;
    top: 0;
    @include shadow();
    color: $pagination-color;
    font-size: 12px;
    font-weight: bold;
    text-transform: uppercase;

    &:hover {
      top: 1px;
      border-bottom-width: 3px;
    }

    &:active {
      top: 2px;
      border-bottom-width: 2px;
    }
  }

  > .disabled > a,
  > .disabled > span {

    &:hover {
      top: 0;
      @include shadow();
    }

    &:active {
      top: 0;
      @include shadow();
    }
  }
}

.pager {

  > li > a,
  > li > span,
  > .disabled > a,
  > .disabled > span {

    &,
    &:hover,
    &:active {
      border-left-width: 2px;
      border-right-width: 2px;
    }
  }
}

// Indicators =================================================================

.close {
  color: #fff;
  text-decoration: none;
  opacity: 0.4;

  &:hover,
  &:focus {
    color: #fff;
    opacity: 1;
  }
}

.alert {
  @include shadow();

  .alert-link {
    font-weight: normal;
    color: #fff;
    text-decoration: underline;
  }
}

.label {
  font-weight: normal;
}

// Progress bars ==============================================================

.progress {
  border: 1px solid $navbar-default-border;
  @include box-shadow(inset 0 2px 0 rgba(0, 0, 0, 0.1));

  &-bar {
    @include box-shadow(inset 0 -4px 0 rgba(0, 0, 0, 0.15));
  }
}

// Containers =================================================================

.well {
  border: 1px solid $navbar-default-border;
  @include box-shadow(inset 0 2px 0 rgba(0, 0, 0, 0.05));
}

a.list-group-item {

  &.active,
  &.active:hover,
  &.active:focus {
    border-color: $list-group-border;
  }

  &-success {
    &.active {
      background-color: $state-success-bg;
    }

    &.active:hover,
    &.active:focus {
      background-color: darken($state-success-bg, 5%);
    }
  }

  &-warning {
    &.active {
      background-color: $state-warning-bg;
    }
    
    &.active:hover,
    &.active:focus {
      background-color: darken($state-warning-bg, 5%);
    }
  }

  &-danger {
    &.active {
      background-color: $state-danger-bg;
    }
    
    &.active:hover,
    &.active:focus {
      background-color: darken($state-danger-bg, 5%);
    }
  }
}

.jumbotron {
  border: 1px solid $navbar-default-border;
  @include box-shadow(inset 0 2px 0 rgba(0, 0, 0, 0.05));
}

.panel {
  border: 1px solid $navbar-default-border;
  @include shadow();

  &-default {
    .close {
      color: $text-color;
    }
  }
}

.modal {
  .close {
    color: $text-color;
  }
}

.popover {
  color: $text-color;
}
```
