## Supplementary material for "Identification of QTL-by-Environment Interaction by Controlling Polygenic Background Effect": package.json

```
{
  "name": "bootswatch",
  "description": "Bootswatch is a collection of themes for Bootstrap.",
  "version": "3.4.1",
  "author": "Thomas Park",
  "homepage": "http://bootswatch.com",
  "license": "MIT",
  "repository": {
    "type": "git",
    "url": "https://github.com/thomaspark/bootswatch.git"
  },
  "engines": {
    "node": ">= 0.10.0"
  }
}
```
