## Supplementary material for "Identification of QTL-by-Environment Interaction by Controlling Polygenic Background Effect": _bootswatch.scss

```
// Paper 3.4.1
// Bootswatch
// -----------------------------------------------------

$web-font-path: "https://fonts.googleapis.com/css?family=Roboto:300,400,500,700" !default;
@import url($web-font-path);

// Navbar =====================================================================

.navbar {
  border: none;
  @include box-shadow(0 1px 2px rgba(0,0,0,.3));

  &-brand {
    font-size: 24px;
  }

  &-inverse {
    .navbar-form {

      input[type=text],
      input[type=password] {
        color: #fff;
        @include box-shadow(inset 0 -1px 0 $navbar-inverse-link-color);
        @include placeholder($navbar-inverse-link-color);

        &:focus {
          @include box-shadow(inset 0 -2px 0 #fff);
        }
      }
    }
  }
}

// Buttons ====================================================================

@mixin btn($class,$bg){
  .btn-#{$class} {
    background-size: 200% 200%;
    background-position: 50%;

    &:focus {
      background-color: $bg;
    }

    &:hover,
    &:active:hover {
      background-color: darken($bg, 6%);
    }

    &:active {
      background-color: darken($bg, 12%);
      @include gradient-radial(darken($bg, 12%) 10%, $bg 11%);
      background-size: 1000% 1000%;
      @include box-shadow(2px 2px 4px rgba(0,0,0,.4));
    }
  }
}

@include btn(default,$btn-default-bg);
@include btn(primary,$btn-primary-bg);
@include btn(success,$btn-success-bg);
@include btn(info,$btn-info-bg);
@include btn(warning,$btn-warning-bg);
@include btn(danger,$btn-danger-bg);
@include btn(link,#fff);

.btn {
  text-transform: uppercase;
  border: none;
  @include box-shadow(1px 1px 4px rgba(0,0,0,.4));
  @include transition(all 0.4s);

  &-link {
    border-radius: $btn-border-radius-base;
    @include box-shadow(none);
    color: $btn-default-color;

    &:hover,
    &:focus {
      @include box-shadow(none);
      color: $btn-default-color;
      text-decoration: none;
    }
  }

  &-default {

    &.disabled {
      background-color: rgba(0, 0, 0, 0.1);
      color: rgba(0, 0, 0, 0.4);
      opacity: 1;
    }
  }
}

.btn-group {
  .btn + .btn,
  .btn + .btn-group,
  .btn-group + .btn,
  .btn-group + .btn-group {
    margin-left: 0;
  }

  &-vertical {
    > .btn + .btn,
    > .btn + .btn-group,
    > .btn-group + .btn,
    > .btn-group + .btn-group {
      margin-top: 0;
    }
  }
}

// Typography =================================================================

body {
  -webkit-font-smoothing: antialiased;
  letter-spacing: .1px;
}

p {
  margin: 0 0 1em;
}

input,
button {
  -webkit-font-smoothing: antialiased;
  letter-spacing: .1px;
}

a {
  @include transition(all 0.2s);
}

// Tables =====================================================================

.table-hover {
  > tbody > tr,
  > tbody > tr > th,
  > tbody > tr > td {
    @include transition(all 0.2s);
  }
}

// Forms ======================================================================

label {
  font-weight: normal;
}

textarea,
textarea.form-control,
input.form-control,
input[type=text],
input[type=password],
input[type=email],
input[type=number],
[type=text].form-control,
[type=password].form-control,
[type=email].form-control,
[type=tel].form-control,
[contenteditable].form-control {
  padding: 0;
  border: none;
  border-radius: 0;
  -webkit-appearance: none;
  @include box-shadow(inset 0 -1px 0 #ddd);
  font-size: 16px;

  &:focus {
    @include box-shadow(inset 0 -2px 0 $brand-primary);
  }

  &[disabled],
  &[readonly] {
    @include box-shadow(none);
    border-bottom: 1px dotted #ddd;
  }

  &.input {
    &-sm {
      font-size: $font-size-small;
    }

    &-lg {
      font-size: $font-size-large;
    }
  }
}

select,
select.form-control {
  border: 0;
  border-radius: 0;
  -webkit-appearance: none;
  -moz-appearance: none;
  appearance: none;
  -webkit-appearance: none;
  -moz-appearance: none;
  -ms-appearance: none;
  -o-appearance: none;
  padding-left: 0;
  padding-right: 0\9; // remove padding for < ie9 since default arrow can't be removed
  background-image: url(data:image/png;base64,iVBORw0KGgoAAAANSUhEUgAAABoAAAAaCAMAAACelLz8AAAAJ1BMVEVmZmZmZmZmZmZmZmZmZmZmZmZmZmZmZmZmZmZmZmZmZmZmZmZmZmaP/QSjAAAADHRSTlMAAgMJC0uWpKa6wMxMdjkoAAAANUlEQVR4AeXJyQEAERAAsNl7Hf3X6xt0QL6JpZWq30pdvdadme+0PMdzvHm8YThHcT1H7K0BtOMDniZhWOgAAAAASUVORK5CYII=);
  background-size: 13px;
  background-repeat: no-repeat;
  background-position: right center;
  @include box-shadow(inset 0 -1px 0 #ddd);
  font-size: 16px;
  line-height: 1.5;

  &::-ms-expand {
    display: none;
  }

  &.input {
    &-sm {
      font-size: $font-size-small;
    }

    &-lg {
      font-size: $font-size-large;
    }
  }

  &:focus {
    @include box-shadow(inset 0 -2px 0 $brand-primary);
    background-image: url(data:image/png;base64,iVBORw0KGgoAAAANSUhEUgAAABoAAAAaCAMAAACelLz8AAAAJ1BMVEUhISEhISEhISEhISEhISEhISEhISEhISEhISEhISEhISEhISEhISF8S9ewAAAADHRSTlMAAgMJC0uWpKa6wMxMdjkoAAAANUlEQVR4AeXJyQEAERAAsNl7Hf3X6xt0QL6JpZWq30pdvdadme+0PMdzvHm8YThHcT1H7K0BtOMDniZhWOgAAAAASUVORK5CYII=);
  }

  &[multiple] {
    background: none;
  }
}

.radio,
.radio-inline,
.checkbox,
.checkbox-inline {
  label {
    padding-left: 25px;
  }

  input[type="radio"],
  input[type="checkbox"] {
    margin-left: -25px;
  }
}

input[type="radio"],
.radio input[type="radio"],
.radio-inline input[type="radio"] {
  position: relative;
  margin-top: 6px;
  margin-right: 4px;
  vertical-align: top;
  border: none;
  background-color: transparent;
  -webkit-appearance: none;
  appearance: none;
  -webkit-appearance: none;
  -moz-appearance: none;
  -ms-appearance: none;
  -o-appearance: none;
  cursor: pointer;

  &:focus {
    outline: none;
  }

  &:before,
  &:after {
    content: "";
    display: block;
    width: 18px;
    height: 18px;
    border-radius: 50%;
    @include transition(240ms);
  }

  &:before {
    position: absolute;
    left: 0;
    top: -3px;
    background-color: $brand-primary;
    @include scale(0);
  }

  &:after {
    position: relative;
    top: -3px;
    border: 2px solid $gray;
  }

  &:checked:before {
    @include scale(0.5);
  }

  &:disabled:checked:before {
    background-color: $gray-light;
  }

  &:checked:after {
    border-color: $brand-primary;
  }

  &:disabled:after,
  &:disabled:checked:after {
    border-color: $gray-light;
  }
}

input[type="checkbox"],
.checkbox input[type="checkbox"],
.checkbox-inline input[type="checkbox"] {
  position: relative;
  border: none;
  margin-bottom: -4px;
  -webkit-appearance: none;
  appearance: none;
  -webkit-appearance: none;
  -moz-appearance: none;
  -ms-appearance: none;
  -o-appearance: none;
  cursor: pointer;

  &:focus {
    outline: none;
  }

  &:focus:after {
    border-color: $brand-primary;
  }

  &:after {
    content: "";
    display: block;
    width: 18px;
    height: 18px;
    margin-top: -2px;
    margin-right: 5px;
    border: 2px solid $gray;
    border-radius: 2px;
    @include transition(240ms);
  }

  &:checked:before {
    content: "";
    position: absolute;
    top: 0;
    left: 6px;
    display: table;
    width: 6px;
    height: 12px;
    border: 2px solid #fff;
    border-top-width: 0;
    border-left-width: 0;
    @include rotate(45deg);
  }

  &:checked:after {
    background-color: $brand-primary;
    border-color: $brand-primary;
  }

  &:disabled:after {
    border-color: $gray-light;
  }

  &:disabled:checked:after {
    background-color: $gray-light;
    border-color: transparent;
  }
}

.has-warning {
  input:not([type=checkbox]),
  .form-control,
  input.form-control[readonly],
  input[type=text][readonly],
  [type=text].form-control[readonly],
  input:not([type=checkbox]):focus,
  .form-control:focus {
    border-bottom: none;
    @include box-shadow(inset 0 -2px 0 $brand-warning);
  }
}

.has-error {
  input:not([type=checkbox]),
  .form-control,
  input.form-control[readonly],
  input[type=text][readonly],
  [type=text].form-control[readonly],
  input:not([type=checkbox]):focus,
  .form-control:focus {
    border-bottom: none;
    @include box-shadow(inset 0 -2px 0 $brand-danger);
  }
}

.has-success {
  input:not([type=checkbox]),
  .form-control,
  input.form-control[readonly],
  input[type=text][readonly],
  [type=text].form-control[readonly],
  input:not([type=checkbox]):focus,
  .form-control:focus {
    border-bottom: none;
    @include box-shadow(inset 0 -2px 0 $brand-success);
  }
}

// Remove the Bootstrap feedback styles for input addons
.input-group-addon {
  .has-warning &, .has-error &, .has-success & {
    color: $input-color;
    border-color: $input-group-addon-border-color;
    background-color: $input-group-addon-bg;
  }
}

.form-group-lg {
  select,
  select.form-control {
    line-height: 1.5;
  }
}

// Navs =======================================================================

.nav-tabs {
  > li > a,
  > li > a:focus {
    margin-right: 0;
    background-color: transparent;
    border: none;
    color: $navbar-default-link-color;
    @include box-shadow(inset 0 -1px 0 #ddd);
    @include transition(all 0.2s);

    &:hover {
      background-color: transparent;
      @include box-shadow(inset 0 -2px 0 $brand-primary);
      color: $brand-primary;
    }
  }

  & > li.active > a,
  & > li.active > a:focus {
    border: none;
    @include box-shadow(inset 0 -2px 0 $brand-primary);
    color: $brand-primary;

    &:hover {
      border: none;
      color: $brand-primary;
    }
  }

  & > li.disabled > a {
    @include box-shadow(inset 0 -1px 0 #ddd);
  }

  &.nav-justified {

    & > li > a,
    & > li > a:hover,
    & > li > a:focus,
    & > .active > a,
    & > .active > a:hover,
    & > .active > a:focus {
      border: none;
    }
  }

  .dropdown-menu {
    margin-top: 0;
  }
}

.dropdown-menu {
  margin-top: 0;
  border: none;
  @include box-shadow(0 1px 4px rgba(0,0,0,.3));
}

// Indicators =================================================================

.alert {
  border: none;
  color: #fff;

  &-success {
    background-color: $brand-success;
  }

  &-info {
    background-color: $brand-info;
  }

  &-warning {
    background-color: $brand-warning;
  }

  &-danger {
    background-color: $brand-danger;
  }

  a:not(.close):not(.btn),
  .alert-link {
    color: #fff;
    font-weight: bold;
  }

  .close {
    color: #fff;
  }
}

.badge {
  padding: 4px 6px 4px;
}

.progress {
  position: relative;
  z-index: 1;
  height: 6px;
  border-radius: 0;

  @include box-shadow(none);

  &-bar {
    @include box-shadow(none);

    &:last-child {
      border-radius: 0 3px 3px 0;
    }

    &:last-child {
      &:before {
        display: block;
        content: "";
        position: absolute;
        width: 100%;
        height: 100%;
        left: 0;
        right: 0;
        z-index: -1;
        background-color: lighten($progress-bar-bg, 35%);
      }
    }

    &-success:last-child.progress-bar:before {
      background-color: lighten($brand-success, 35%);
    }

    &-info:last-child.progress-bar:before {
      background-color: lighten($brand-info, 45%);
    }
    &-warning:last-child.progress-bar:before {
      background-color: lighten($brand-warning, 35%);
    }

    &-danger:last-child.progress-bar:before {
      background-color: lighten($brand-danger, 25%);
    }
  }
}

// Progress bars ==============================================================

// Containers =================================================================

.close {
  font-size: 34px;
  font-weight: 300;
  line-height: 24px;
  opacity: 0.6;
  @include transition(all 0.2s);

  &:hover {
    opacity: 1;
  }
}

.list-group {

  &-item {
    padding: 15px;
  }

  &-item-text {
    color: $gray-light;
  }
}

.well {
  border-radius: 0;
  @include box-shadow(none);
}

.panel {
  border: none;
  border-radius: 2px;
  @include box-shadow(0 1px 4px rgba(0,0,0,.3));

  &-heading {
    border-bottom: none;
  }

  &-footer {
    border-top: none;
  }
}

.popover {
  border: none;
  @include box-shadow(0 1px 4px rgba(0,0,0,.3));
}

.carousel {
  &-caption {
    h1, h2, h3, h4, h5, h6 {
      color: inherit;
    }
  }
}
```
