## Supplementary material for "Identification of QTL-by-Environment Interaction by Controlling Polygenic Background Effect": _bootswatch.scss

```
// Readable 3.4.1
// Bootswatch
// -----------------------------------------------------

$web-font-path: "https://fonts.googleapis.com/css?family=Raleway:400,700" !default;
@import url($web-font-path);

// Navbar =====================================================================

.navbar {
  font-family: $headings-font-family;

  &-nav,
  &-form {
    margin-left: 0;
    margin-right: 0;
  }

  &-nav > li > a {
    $margin-vertical: (($navbar-height - 2*$padding-base-vertical - $line-height-computed - 2px) / 2);
    margin: $margin-vertical 6px;
    padding: $padding-base-vertical $padding-base-horizontal;
    border: 1px solid transparent;
    border-radius: $border-radius-base;

    &:hover {
      border: 1px solid #ddd;
    }
  }

  &-nav > .active > a,
  &-nav > .active > a:hover {
    border: 1px solid #ddd;
  }

  &-default .navbar-nav > .active > a:hover {
    color: $navbar-default-link-hover-color;
  }

  &-inverse .navbar-nav > .active > a:hover {
    color: $navbar-inverse-link-hover-color;
  }

  &-brand {
    padding-top: (($navbar-height - 2*$font-size-large) / 2);
    padding-bottom: (($navbar-height - 2*$font-size-large) / 2);
    line-height: 1.9;
  }
}

@media (min-width: $grid-float-breakpoint) {
  .navbar {
    .navbar-nav > li > a {
      padding: $padding-base-vertical $padding-base-horizontal;
    }
  }
}

@media (max-width: ($grid-float-breakpoint - 1)) {
  .navbar {
    .navbar-nav > li > a {
      margin: 0;
    }
  }
}

// Buttons ====================================================================

.btn {
  font-family: $headings-font-family;
}

// Typography =================================================================

// Tables =====================================================================

// Forms ======================================================================

legend {
  font-family: $headings-font-family;
}

.input-group-addon {
  font-family: $font-family-sans-serif;
}

// Navs =======================================================================

.nav {
  .open > a,
  .open > a:hover,
  .open > a:focus {
    border: 1px solid #ddd;
  }
}

.pagination {

  font-family: $headings-font-family;

  &-lg > li > a,
  &-lg > li > span {
    padding: 14px 24px;
  }
}

.pager {

  font-family: $headings-font-family;

  a {
    color: $text-color;
  }

  a:hover {
    border-color: transparent;
    color: #fff;
  }

  .disabled a {
    border-color: $pager-border;
  }
}

// Indicators =================================================================

.close {
  color: #fff;
  text-decoration: none;
  text-shadow: none;
  opacity: 0.4;

  &:hover,
  &:focus {
    color: #fff;
    opacity: 1;
  }
}

.alert {
  .alert-link {
    color: $alert-success-text;
    text-decoration: underline;
  }
}

.label {
  font-family: $headings-font-family;
  font-weight: normal;

  &-default {
    border: 1px solid #ddd;
    color: $text-color;
  }

}

.badge {
  padding: 1px 7px 5px;
  vertical-align: 2px;
  font-family: $headings-font-family;
  font-weight: normal;
}

// Progress bars ==============================================================

// Containers =================================================================

.panel {
  @include box-shadow(none);

  &-default {
    .close {
      color: $text-color;
    }
  }
}

.modal {
  .close {
    color: $text-color;
  }
}
```
