## Supplementary material for "Identification of QTL-by-Environment Interaction by Controlling Polygenic Background Effect": README.md

````
Bootswatch
==========

[![Bootswatch Logo](./assets/img/logo-dark.png)](http://bootswatch.com)

Bootswatch is a collection of open source themes for [Bootstrap](http://getbootstrap.com/). Check it out at [bootswatch.com](http://bootswatch.com).

Usage
-----
Download the `bootstrap.min.css` file associated with a theme and replace Bootstrap's default stylesheet. You must still include Bootstrap's JavaScript file to have functional dropdowns, modals, etc.

The themes are also hosted on [BootstrapCDN](http://www.bootstrapcdn.com/bootswatch/). 

You can import a theme into your styles using either LESS or SASS.

LESS:

```
@import "bootstrap/less/bootstrap.less";
@import "bootswatch/theme/variables.less";
@import "bootswatch/theme/bootswatch.less";

```

SASS:

```
@import "bootswatch/theme/variables";
@import "bootstrap-sass-official/assets/stylesheets/bootstrap";
@import "bootswatch/theme/bootswatch";

```


Customization
------
Bootswatch is open source and you’re welcome to modify the themes.

Each theme consists of two LESS files. `variables.less`, which is included by default in Bootstrap, allows you to customize [these settings](http://getbootstrap.com/customize/#less-variables). `bootswatch.less` introduces more extensive structural changes.

These files are also available in SASS.

Check out the [Help page](http://bootswatch.com/help/) for more details on building your own theme.

API
-----

A simple API is available for integrating your platform with Bootswatch. More info at http://bootswatch.com/help/#api

Contributing
-----
It's through your contributions that Bootswatch will continue to improve. You can contribute in several ways.

**Issues:** Provide a detailed report of any bugs you encounter and open an issue on [GitHub](https://github.com/thomaspark/bootswatch/issues).

**Documentation:** If you'd like to fix a typo or beef up the docs, you can fork the project, make your changes, and submit a pull request.

**Code:** Make a fix and submit it as a pull request. When making changes, it's important to keep the CSS, LESS and SASS versions in sync. To do this, be sure to edit the LESS source files for the particular theme, then run the  tasks `grunt swatch` and `grunt:convert_less` to build the CSS and LESS.

**Donation:** Donations are gratefully accepted via [PayPal](https://www.paypal.com/cgi-bin/webscr?cmd=_s-xclick&amp;hosted_button_id=F22JEM3Q78JC2) and [Gratipay](https://gratipay.com/bootswatch/).

Author
------
Thomas Park

+ http://github.com/thomaspark
+ http://thomaspark.co

Thanks
------
[Mark Otto](https://github.com/mdo) and [Jacob Thornton](https://github.com/fat) for [Bootstrap](https://github.com/twbs/bootstrap).

[Jenil Gogari](http://www.jgog.in/) for his contributions to the Flatly theme.

[James Taylor](https://github.com/jostylr) for [cors-lite](https://github.com/jostylr/cors-lite).

[Corey Sewell](https://github.com/cjsewell) for SASS conversion.


Copyright and License
----
Copyright 2014-2018 Thomas Park

Code released under the MIT License.
````
