## Supplementary material for "Identification of QTL-by-Environment Interaction by Controlling Polygenic Background Effect": _bootswatch.scss

```
// Sandstone 3.4.1
// Bootswatch
// -----------------------------------------------------

$web-font-path: "https://fonts.googleapis.com/css?family=Roboto:400,500,700" !default;
@import url($web-font-path);

// Navbar =====================================================================

.sandstone {
  font-size: 11px;
  line-height: 22px;
  font-weight: 500;
  text-transform: uppercase;
}

.navbar {
  .nav > li > a {
    @extend .sandstone;
  }

  &-form input,
  &-form .form-control {
    border: none;
  }
}

// Buttons ====================================================================

.btn {
  border: none;
  @extend .sandstone;

  &:hover {
    border-color: transparent;
  }

  &-lg {
    line-height: 26px;
  }

  &-default {
    &:hover {
      background-color: $navbar-default-link-active-bg;
    }
  }
}

// Typography =================================================================

// Tables =====================================================================

// Forms ======================================================================

input,
.form-control {
  @include box-shadow(none);

  &:focus {
    border-color: $input-border;
    @include box-shadow(none);
  }
}

// Navs =======================================================================

.nav {
  @extend .sandstone;

  .open > a,
  .open > a:hover,
  .open > a:focus {
    border-color: $gray-light;
  }
}

.nav-tabs {

  & > li > a {
    background-color: $gray-lighter;
    border-color: $nav-tabs-border-color;
    color: $gray;
  }

  > li.disabled > a:hover {
    background-color: $gray-lighter;
  }
}

.nav-pills {
  a {
    color: $gray;
  }

  li > a {
    border: 1px solid transparent;
  }

  li.active > a,
  li > a:hover {
    border-color: $gray-light;
  }

  li.disabled > a {
    border-color: transparent;
  }
}

.breadcrumb {
  @extend .sandstone;

  border: 1px solid $gray-light;

  a {
    color: $gray;
  }
}

.pagination {
  @extend .sandstone;
}

.pager {
  @extend .sandstone;

  li > a {
    color: $gray;
  }
}

.dropdown-menu {
  & > li > a {
    @extend .sandstone;
  }
}

// Indicators =================================================================

.alert {

  a,
  .alert-link {
    color: #fff;
  }
}

.tooltip {
  @extend .sandstone;
}

// Progress bars ==============================================================

.progress {
  border-radius: 10px;
  background-color: $gray-light;
  @include box-shadow(none);

  &-bar {
    @include box-shadow(none);
  }
}

// Containers =================================================================

.list-group {
  &-item {
    padding: 16px 24px;
  }
}

.well {
  @include box-shadow(none);
}

.panel {
  @include box-shadow(none);

  .panel-heading,
  .panel-title {
    @extend .sandstone;
    color: #fff;
  }

  .panel-footer {
    @extend .sandstone;
  }

  &-default {
    .panel-heading,
    .panel-title,
    .panel-footer {
      color: $gray;
    }
  }
}
```
