## Supplementary material for "Identification of QTL-by-Environment Interaction by Controlling Polygenic Background Effect": _bootswatch.scss

```
// Simplex 3.4.1
// Bootswatch
// -----------------------------------------------------

$web-font-path: "https://fonts.googleapis.com/css?family=Open+Sans:400,700" !default;
@import url($web-font-path);

@mixin btn-shadow($color){
  @include gradient-vertical-three-colors(lighten($color, 3%), $color, 6%, darken($color, 3%));
  filter: none;
  border: 1px solid darken($color, 10%);
}

// Navbar =====================================================================

.navbar {

  &-inverse {

    .badge {
      background-color: #fff;
      color: $brand-primary;
    }
  }
}

// Buttons ====================================================================

.btn {
  font-family: $headings-font-family;
}

.btn-default,
.btn-default:hover {
  @include btn-shadow($btn-default-bg);
}

.btn-primary,
.btn-primary:hover {
  @include btn-shadow($btn-primary-bg);
}

.btn-success,
.btn-success:hover {
  @include btn-shadow($btn-success-bg);
}

.btn-info,
.btn-info:hover {
  @include btn-shadow($btn-info-bg);
}

.btn-warning,
.btn-warning:hover {
  @include btn-shadow($btn-warning-bg);
}

.btn-danger,
.btn-danger:hover {
  @include btn-shadow($btn-danger-bg);
}

// Typography =================================================================

body {
  font-weight: 200;
}

// Tables =====================================================================

th {
  color: $headings-color;
}

// Forms ======================================================================

legend {
  color: $headings-color;
}

label {
  font-weight: normal;
}

.has-warning {
  .help-block,
  .control-label,
  .radio,
  .checkbox,
  .radio-inline,
  .checkbox-inline,
  &.radio label,
  &.checkbox label,
  &.radio-inline label,
  &.checkbox-inline label,
  .form-control-feedback {
    color: $brand-danger;
  }

  .form-control,
  .form-control:focus {
    border-color: $brand-danger;
  }
}

.has-error {
  .help-block,
  .control-label,
  .radio,
  .checkbox,
  .radio-inline,
  .checkbox-inline,
  &.radio label,
  &.checkbox label,
  &.radio-inline label,
  &.checkbox-inline label,
  .form-control-feedback {
    color: $brand-primary;
  }

  .form-control,
  .form-control:focus {
    border-color: $brand-primary;
  }
}

.has-success {
  .help-block,
  .control-label,
  .radio,
  .checkbox,
  .radio-inline,
  .checkbox-inline,
  &.radio label,
  &.checkbox label,
  &.radio-inline label,
  &.checkbox-inline label,
  .form-control-feedback {
    color: $brand-success;
  }

  .form-control,
  .form-control:focus {
    border-color: $brand-success;
  }
}

// Navs =======================================================================

.pager {
  a {
    color: $headings-color;
  }

  a:hover,
  .active > a, {
    border-color: $brand-primary;
    color: #fff;
  }

  .disabled > a {
    border-color: $pager-border;
  }
}

// Indicators =================================================================

// Progress bars ==============================================================

// Containers =================================================================
```
