## Supplementary material for "Identification of QTL-by-Environment Interaction by Controlling Polygenic Background Effect": _bootswatch.scss

```
// Slate 3.4.1
// Bootswatch
// -----------------------------------------------------

@mixin btn-shadow($color){
  @include gradient-vertical-three-colors(lighten($color, 6%), $color, 60%, darken($color, 4%));
  filter: none;
}

@mixin btn-shadow-inverse($color){
  @include gradient-vertical-three-colors(darken($color, 24%), darken($color, 18%), 40%, darken($color, 16%));
  filter: none;
}

// Navbar =====================================================================

.navbar {

  @include btn-shadow($navbar-default-bg);
  border: 1px solid rgba(0, 0, 0, 0.6);
  text-shadow: 1px 1px 1px rgba(0, 0, 0, 0.3);

  .navbar-nav > li > a {
    border-right: 1px solid rgba(0, 0, 0, 0.2);
    border-left: 1px solid rgba(255, 255, 255, 0.1);

    &:hover {
      @include btn-shadow-inverse($navbar-default-bg);
      border-left-color: transparent;
    }
  }

  &-inverse {
    @include btn-shadow($navbar-inverse-bg);

    .badge {
      background-color: $navbar-inverse-link-active-bg;
    }

    .navbar-nav > li > a {

      &:hover {
        @include btn-shadow-inverse($navbar-inverse-bg);
      }
    }
  }

  .nav .open > a {
    border-color: transparent;
  }

  &-nav > li.active > a {
    border-left-color: transparent;
  }

  &-form {
    margin-left: 5px;
    margin-right: 5px;
  }
}

// Buttons ====================================================================

.btn,
.btn:hover {
  border-color: rgba(0, 0, 0, 0.6);
  text-shadow: 1px 1px 1px rgba(0, 0, 0, 0.3);
}

.btn-default {
  @include btn-shadow($btn-default-bg);

  &:hover {
    @include btn-shadow-inverse($btn-default-bg);
  }
}

.btn-primary {
  @include btn-shadow($btn-primary-bg);

  &:hover {
    @include btn-shadow-inverse($btn-primary-bg);
  }
}

.btn-success {
  @include btn-shadow($btn-success-bg);

  &:hover {
    @include btn-shadow-inverse($btn-success-bg);
  }
}

.btn-info {
  @include btn-shadow($btn-info-bg);

  &:hover {
    @include btn-shadow-inverse($btn-info-bg);
  }
}

.btn-warning {
  @include btn-shadow($btn-warning-bg);

  &:hover {
    @include btn-shadow-inverse($btn-warning-bg);
  }
}

.btn-danger {
  @include btn-shadow($btn-danger-bg);

  &:hover {
    @include btn-shadow-inverse($btn-danger-bg);
  }
}

.btn-link,
.btn-link:hover {
  border-color: transparent;
}

// Typography =================================================================

h1, h2, h3, h4, h5, h6 {
  text-shadow: -1px -1px 0 rgba(0, 0, 0, 0.3);
}

.text-primary,
.text-primary:hover {
  color: $brand-primary;
}

.text-success,
.text-success:hover {
  color: $brand-success;
}

.text-danger,
.text-danger:hover {
  color: $brand-danger;
}

.text-warning,
.text-warning:hover {
  color: $brand-warning;
}

.text-info,
.text-info:hover {
  color: $brand-info;
}

// Tables =====================================================================

.table {

  .success,
  .warning,
  .danger,
  .info {
    color: #fff;
  }

  &-bordered tbody {

    tr.success,
    tr.warning,
    tr.danger {

      td,
      &:hover td {
        border-color: $table-border-color;
      }
    }
  }
}

.table-responsive > .table {
  background-color: $table-bg;
}

// Forms ======================================================================

input,
textarea {
  color: $input-color;
}

.has-warning {
  .help-block,
  .control-label,
  .radio,
  .checkbox,
  .radio-inline,
  .checkbox-inline,
  &.radio label,
  &.checkbox label,
  &.radio-inline label,
  &.checkbox-inline label,
  .form-control-feedback {
    color: $brand-warning;
  }

  .form-control,
  .form-control:focus {
    border-color: $brand-warning;
  }

  .input-group-addon {
    background-color: $gray-dark;
    border-color: $input-group-addon-border-color;
  }
}

.has-error {
  .help-block,
  .control-label,
  .radio,
  .checkbox,
  .radio-inline,
  .checkbox-inline,
  &.radio label,
  &.checkbox label,
  &.radio-inline label,
  &.checkbox-inline label,
  .form-control-feedback {
    color: $brand-danger;
  }

  .form-control,
  .form-control:focus {
    border-color: $brand-danger;
  }

  .input-group-addon {
    background-color: $gray-dark;
    border-color: $input-group-addon-border-color;
  }
}

.has-success {
  .help-block,
  .control-label,
  .radio,
  .checkbox,
  .radio-inline,
  .checkbox-inline,
  &.radio label,
  &.checkbox label,
  &.radio-inline label,
  &.checkbox-inline label,
  .form-control-feedback {
    color: $brand-success;
  }

  .form-control,
  .form-control:focus {
    border-color: $brand-success;
  }

  .input-group-addon {
    background-color: $gray-dark;
    border-color: $input-group-addon-border-color;
  }
}

legend {
  color: #fff;
}

.input-group-addon {
  background-color: $gray-dark;
  @include btn-shadow($btn-default-bg);
  text-shadow: 1px 1px 1px rgba(0, 0, 0, 0.3);
  color: $btn-default-color;
}

// Navs =======================================================================

.nav {

  .open > a,
  .open > a:hover,
  .open > a:focus {
    border-color: rgba(0, 0, 0, 0.6);
  }

}

.nav-pills {

  & > li > a {
    @include btn-shadow($btn-default-bg);
    border: 1px solid rgba(0, 0, 0, 0.6);
    text-shadow: 1px 1px 1px rgba(0, 0, 0, 0.3);

    &:hover {
      @include btn-shadow-inverse($btn-default-bg);
      border: 1px solid rgba(0, 0, 0, 0.6);
    }
  }

  & > li.active > a,
  & > li.active > a:hover {
    background-color: none;
    @include btn-shadow-inverse($btn-default-bg);
    border: 1px solid rgba(0, 0, 0, 0.6);
  }

  & > li.disabled > a,
  & > li.disabled > a:hover {
    @include btn-shadow($btn-default-bg);
  }
}

.pagination {

  & > li > a,
  & > li > span {
    text-shadow: 1px 1px 1px rgba(0, 0, 0, 0.3);
    @include btn-shadow($btn-default-bg);

    &:hover {
      @include btn-shadow-inverse($btn-default-bg);
    }
  }

  & > li.active > a,
  & > li.active > span {
    @include btn-shadow-inverse($btn-default-bg);
  }

  & > li.disabled > a,
  & > li.disabled > a:hover,
  & > li.disabled > span,
  & > li.disabled > span:hover {
    background-color: transparent;
    @include btn-shadow($btn-default-bg);
  }
}

.pager {

  & > li > a {
    @include btn-shadow($btn-default-bg);
    text-shadow: 1px 1px 1px rgba(0, 0, 0, 0.3);

    &:hover {
      @include btn-shadow-inverse($btn-default-bg);
    }
  }

  & > li.disabled > a,
  & > li.disabled > a:hover {
    background-color: transparent;
    @include btn-shadow($btn-default-bg);
  }
}

.breadcrumb {
  border: 1px solid rgba(0, 0, 0, 0.6);
  text-shadow: 1px 1px 1px rgba(0, 0, 0, 0.3);
  @include btn-shadow($btn-default-bg);
}

// Indicators =================================================================

.alert {

  .alert-link,
  a {
    color: #fff;
    text-decoration: underline;
  }

  .close {
    color: $close-color;
    text-decoration: none;
  }
}

// Progress bars ==============================================================

// Containers =================================================================

a.thumbnail:hover,
a.thumbnail:focus,
a.thumbnail.active {
  border-color: $thumbnail-border;
}

a.list-group-item {

  &.active,
  &.active:hover,
  &.active:focus {
    border-color: $list-group-border;
  }

  &-success {
    &.active {
      background-color: $state-success-bg;
    }

    &.active:hover,
    &.active:focus {
      background-color: darken($state-success-bg, 5%);
    }
  }

  &-warning {
    &.active {
      background-color: $state-warning-bg;
    }
    
    &.active:hover,
    &.active:focus {
      background-color: darken($state-warning-bg, 5%);
    }
  }

  &-danger {
    &.active {
      background-color: $state-danger-bg;
    }
    
    &.active:hover,
    &.active:focus {
      background-color: darken($state-danger-bg, 5%);
    }
  }
}

.jumbotron {
  border: 1px solid rgba(0, 0, 0, 0.6);
}

.panel-primary,
.panel-success,
.panel-danger,
.panel-warning,
.panel-info {

  .panel-heading {
    border-color: #000;
  }
}
```
