## Supplementary material for "Identification of QTL-by-Environment Interaction by Controlling Polygenic Background Effect": _bootswatch.scss

```
// Spacelab 3.4.1
// Bootswatch
// -----------------------------------------------------

$web-font-path: "https://fonts.googleapis.com/css?family=Open+Sans:400italic,700italic,400,700" !default;
@import url($web-font-path);

@mixin btn-shadow($color){
  @include gradient-vertical-three-colors(lighten($color, 15%), $color, 50%, darken($color, 4%));
  filter: none;
  border: 1px solid darken($color, 10%);
}

// Navbar =====================================================================

.navbar {

  @include btn-shadow($navbar-default-bg);
  text-shadow: 0 1px 0 rgba(255, 255, 255, 0.3);

  &-inverse {
    @include btn-shadow($navbar-inverse-bg);
    text-shadow: 0 -1px 0 rgba(0, 0, 0, 0.3);

    .badge {
      background-color: #fff;
      color: $navbar-inverse-bg;
    }
  }

  .badge {
    text-shadow: none;
  }

  &-nav > li > a,
  &-nav > li > a:hover {
    padding-top: ($navbar-padding-vertical + 2px);
    padding-bottom: ($navbar-padding-vertical - 2px);
    @include transition(color ease-in-out .2s);
  }
  
  &-brand,
  &-brand:hover {
    @include transition(color ease-in-out .2s);
  }

  .caret,
  .caret:hover {
    @include transition(border-color ease-in-out .2s);
  }

  .dropdown-menu {
    text-shadow: none;
  }
}

// Buttons ====================================================================

.btn {
  text-shadow: 0 -1px 0 rgba(0, 0, 0, 0.3);

  &-default {
    @include btn-shadow($btn-default-bg);

    &:hover {
      @include btn-shadow(darken($btn-default-bg, 4%));
    }
  }

  &-primary {
    @include btn-shadow($btn-primary-bg);

    &:hover {
      @include btn-shadow(darken($btn-primary-bg, 4%));
    }
  }

  &-success {
    @include btn-shadow($btn-success-bg);

    &:hover {
      @include btn-shadow(darken($btn-success-bg, 4%));
    }
  }

  &-info {
    @include btn-shadow($btn-info-bg);

    &:hover {
      @include btn-shadow(darken($btn-info-bg, 4%));
    }
  }

  &-warning {
    @include btn-shadow($btn-warning-bg);

    &:hover {
      @include btn-shadow(darken($btn-warning-bg, 4%));
    }
  }

  &-danger {
    @include btn-shadow($btn-danger-bg);

    &:hover {
      @include btn-shadow(darken($btn-danger-bg, 4%));
    }
  }

  &-link {
    text-shadow: none;
  }

  &:active,
  &.active {
    background-image: none;
    @include box-shadow(inset 0 3px 5px rgba(0,0,0,.125));
  }
}

// Typography =================================================================

// Tables =====================================================================

// Forms ======================================================================

// Navs =======================================================================

// Indicators =================================================================

// Progress bars ==============================================================

// Containers =================================================================

.panel {

  &-primary {
    .panel-title {
      color: #fff;
    }
  }
}
```
