## Supplementary material for "Identification of QTL-by-Environment Interaction by Controlling Polygenic Background Effect": _bootswatch.scss

```
// Superhero 3.4.1
// Bootswatch
// -----------------------------------------------------

$web-font-path: "https://fonts.googleapis.com/css?family=Lato:300,400,700" !default;
@import url($web-font-path);

// Navbar =====================================================================

.navbar {
  @include box-shadow(none);
  border: none;
  font-size: $font-size-small;

  &-default {

    .badge {
      background-color: #fff;
      color: $navbar-default-bg;
    }
  }

  &-inverse {

    .badge {
      background-color: #fff;
      color: $navbar-inverse-bg;
    }
  }
}

// Buttons ====================================================================

.btn {

  &-default {
    &:hover {
      background-color: darken($btn-default-bg, 3%);
    }
  }

  &-sm,
  &-xs {
    font-size: $font-size-small;
  }
}

// Typography =================================================================

.text-primary,
.text-primary:hover {
  color: $brand-primary;
}

.text-success,
.text-success:hover {
  color: $brand-success;
}

.text-danger,
.text-danger:hover {
  color: $brand-danger;
}

.text-warning,
.text-warning:hover {
  color: $brand-warning;
}

.text-info,
.text-info:hover {
  color: $brand-info;
}

.page-header {
  border-bottom-color: $table-border-color;
}

.dropdown-menu {

  border: none;
  margin: 0;
  @include box-shadow(none);

  > li > a {
    font-size: $font-size-small;
  }
}

.btn-group.open .dropdown-toggle {
  @include box-shadow(none);
}

.dropdown-header {
  font-size: $font-size-small;
}

// Tables =====================================================================

table,
.table {
  font-size: $font-size-small;

  a:not(.btn) {
    color: #fff;
    text-decoration: underline;
  }

  .dropdown-menu a {
    text-decoration: none;
  }

  .text-muted {
    color: $text-muted;
  }

  > thead > tr > th,
  > tbody > tr > th,
  > tfoot > tr > th,
  > thead > tr > td,
  > tbody > tr > td,
  > tfoot > tr > td {
    border-color: transparent;
  }
 }

// Forms ======================================================================

input,
textarea {
  color: $input-color;
}

label,
.radio label,
.checkbox label,
.help-block {
  font-size: $font-size-small;
}

.input-addon,
.input-group-addon {
  color: $text-color;
}

.has-warning {
  .help-block,
  .control-label,
  .radio,
  .checkbox,
  .radio-inline,
  .checkbox-inline,
  &.radio label,
  &.checkbox label,
  &.radio-inline label,
  &.checkbox-inline label,
  .form-control-feedback {
    color: $brand-warning;
  }

  .form-control,
  .form-control:focus {
    border: 4px solid $brand-warning;
  }

  .input-group-addon {
    border: none;
  }
}

.has-error {
  .help-block,
  .control-label,
  .radio,
  .checkbox,
  .radio-inline,
  .checkbox-inline,
  &.radio label,
  &.checkbox label,
  &.radio-inline label,
  &.checkbox-inline label,
  .form-control-feedback {
    color: $brand-danger;
  }

  .form-control,
  .form-control:focus {
    border: 4px solid $brand-danger;
  }

  .input-group-addon {
    border: none;
  }
}

.has-success {
  .help-block,
  .control-label,
  .radio,
  .checkbox,
  .radio-inline,
  .checkbox-inline,
  &.radio label,
  &.checkbox label,
  &.radio-inline label,
  &.checkbox-inline label,
  .form-control-feedback {
    color: $brand-success;
  }

  .form-control,
  .form-control:focus {
    border: 4px solid $brand-success;
  }

  .input-group-addon {
    border: none;
  }
}

.form-control:focus {
  @include box-shadow(none);
}

.has-warning,
.has-error,
.has-success {
  .form-control:focus {
    @include box-shadow(none);
  }
}

// Navs =======================================================================

.nav {
  .open > a,
  .open > a:hover,
  .open > a:focus {
    border-color: transparent;
  }
}

.nav-tabs {
  > li > a {
    color: $text-color;
  }
}

.nav-pills {
  > li > a {
    color: $text-color;
  }
}

.pager {
  a {
    color: $text-color;
  }
}

// Indicators =================================================================

.alert {
  color: #fff;

  a,
  .alert-link {
    color: #fff;
  }
}

.close {
  opacity: 0.4;

  &:hover,
  &:focus {
    opacity: 1;
  }
}

// Progress bars ==============================================================

// Containers =================================================================

.well {
  @include box-shadow(none);
}

a.list-group-item {

  &.active,
  &.active:hover,
  &.active:focus {
    border: none;
  }

  &-success {
    &.active {
      background-color: $state-success-bg;
    }

    &.active:hover,
    &.active:focus {
      background-color: darken($state-success-bg, 5%);
    }
  }

  &-warning {
    &.active {
      background-color: $state-warning-bg;
    }
    
    &.active:hover,
    &.active:focus {
      background-color: darken($state-warning-bg, 5%);
    }
  }

  &-danger {
    &.active {
      background-color: $state-danger-bg;
    }
    
    &.active:hover,
    &.active:focus {
      background-color: darken($state-danger-bg, 5%);
    }
  }
}

.panel {
  border: none;

  &-default > .panel-heading {
    background-color: $table-bg-hover;
    color: $text-color;
  }
}

.thumbnail {
  background-color: $well-bg;
  border: none;
}

.modal {
  padding: 0;

  &-header,
  &-footer {
    background-color: $table-bg-hover;
    border: none;
    border-radius: 0;
  }
}

.popover {
  &-title {
    border: none;
  }
}
```
