## Supplementary material for "Identification of QTL-by-Environment Interaction by Controlling Polygenic Background Effect": _bootswatch.scss

```
// United 3.4.1
// Bootswatch
// -----------------------------------------------------

$web-font-path: "https://fonts.googleapis.com/css?family=Ubuntu:400,700" !default;
@import url($web-font-path);

// Navbar =====================================================================

.navbar {

  &-default {

    .badge {
      background-color: #fff;
      color: $navbar-default-bg;
    }
  }

  &-inverse {

    .badge {
      background-color: #fff;
      color: $navbar-inverse-bg;
    }
  }
}

@media (max-width: $grid-float-breakpoint-max) {

  .navbar {

    .dropdown-menu {
      a {
        color: #fff;
      }
    }
  }
}


// Buttons ====================================================================

// Typography =================================================================

// Tables =====================================================================

// Forms ======================================================================

// Navs =======================================================================

// Indicators =================================================================

// Progress bars ==============================================================

// Containers =================================================================
```
