## Supplementary material for "Identification of QTL-by-Environment Interaction by Controlling Polygenic Background Effect": _bootswatch.scss

```
// Yeti 3.4.1
// Bootswatch
// -----------------------------------------------------

$web-font-path: "https://fonts.googleapis.com/css?family=Open+Sans:300italic,400italic,700italic,400,300,700" !default;
@import url($web-font-path);

// Navbar =====================================================================

.navbar {
  border: none;
  font-size: 13px;
  font-weight: 300;

  .navbar-toggle:hover .icon-bar {
    background-color: #b3b3b3;
  }

  &-collapse {
    border-top-color: $dropdown-divider-bg;
    @include box-shadow(none);
  }

  .btn {
    padding-top: 6px;
    padding-bottom: 6px;
  }

  &-form {
    margin-top: 7px;
    margin-bottom: 5px;

    .form-control {
      height: auto;
      padding: $padding-xs-vertical $padding-xs-horizontal;
    }
  }

  &-text {
    margin: 12px 15px;
    line-height: 21px;
  }

  .dropdown {

    &-menu {
      border: none;

      > li > a,
      > li > a:focus {
        background-color: transparent;
        font-size: 13px;
        font-weight: 300;
      }
    }

    &-header {
      color: rgba(255, 255, 255, 0.5);
    }

  }

  &-default {

    .dropdown-menu {
      background-color: $navbar-default-bg;

      > li > a,
      > li > a:focus {
        color: $navbar-default-color;
      }

      > li > a:hover,
      > .active > a,
      > .active > a:hover {
        background-color: $navbar-default-link-hover-bg;
      }
    }
  }

  &-inverse {

    .dropdown-menu {
      background-color: $navbar-inverse-bg;

      > li > a,
      > li > a:focus {
        color: $navbar-inverse-color;
      }

      > li > a:hover,
      > .active > a,
      > .active > a:hover {
        background-color: $navbar-inverse-link-hover-bg;
      }
    }
  }
}

// Buttons ====================================================================

.btn {
  padding: $padding-base-vertical $padding-base-horizontal;

  &-lg {
    padding: $padding-large-vertical $padding-large-horizontal;
  }

  &-sm {
    padding: $padding-small-vertical $padding-small-horizontal;
  }

  &-xs {
    padding: $padding-xs-vertical $padding-xs-horizontal;
  }
}

.btn-group {

  .btn ~ .dropdown-toggle {
    padding-left: 16px;
    padding-right: 16px;
  }

  .dropdown-menu {
    border-top-width: 0;
  }

  &.dropup .dropdown-menu {
    border-top-width: 1px;
    border-bottom-width: 0;
    margin-bottom: 0;
  }

  .dropdown-toggle {

    &.btn-default ~ .dropdown-menu {
      background-color: $btn-default-bg;
      border-color: $btn-default-border;

      > li > a {
        color: $btn-default-color;
      }

      > li > a:hover {
        background-color: darken($btn-default-bg, 8%);
      }
    }

    &.btn-primary ~ .dropdown-menu {
      background-color: $btn-primary-bg;
      border-color: $btn-primary-border;

      > li > a {
        color: $btn-primary-color;
      }

      > li > a:hover {
        background-color: darken($btn-primary-bg, 8%);
      }
    }

    &.btn-success ~ .dropdown-menu {
      background-color: $btn-success-bg;
      border-color: $btn-success-border;

      > li > a {
        color: $btn-success-color;
      }

      > li > a:hover {
        background-color: darken($btn-success-bg, 8%);
      }
    }

    &.btn-info ~ .dropdown-menu {
      background-color: $btn-info-bg;
      border-color: $btn-info-border;

      > li > a {
        color: $btn-info-color;
      }

      > li > a:hover {
        background-color: darken($btn-info-bg, 8%);
      }
    }

    &.btn-warning ~ .dropdown-menu {
      background-color: $btn-warning-bg;
      border-color: $btn-warning-border;

      > li > a {
        color: $btn-warning-color;
      }

      > li > a:hover {
        background-color: darken($btn-warning-bg, 8%);
      }
    }

    &.btn-danger ~ .dropdown-menu {
      background-color: $btn-danger-bg;
      border-color: $btn-danger-border;

      > li > a {
        color: $btn-danger-color;
      }

      > li > a:hover {
        background-color: darken($btn-danger-bg, 8%);
      }
    }
  }
}

// Typography =================================================================

.lead {
  color: $gray;
}

cite {
  font-style: italic;
}

blockquote {
  border-left-width: 1px;
  color: $gray;

  &.pull-right {
    border-right-width: 1px;
  }

  small {
    font-size: $font-size-small;
    font-weight: 300;
  }
}

// Tables =====================================================================

table {
  font-size: $font-size-small;
}

// Forms ======================================================================

label,
.control-label,
.help-block,
.checkbox,
.radio {
  font-size: $font-size-small;
  font-weight: normal;
}

input[type="radio"],
input[type="checkbox"] {
  margin-top: 1px;
}

// Navs =======================================================================

.nav {
  .open > a,
  .open > a:hover,
  .open > a:focus {
    border-color: transparent;
  }
}

.nav-tabs {
  > li > a {
    background-color: $btn-default-bg;
    color: $text-color;
  }

  .caret {
    border-top-color: $text-color;
    border-bottom-color: $text-color;
  }
}

.nav-pills {
  font-weight: 300;
}

.breadcrumb {
  border: 1px solid $table-border-color;
  border-radius: 3px;
  font-size: 10px;
  font-weight: 300;
  text-transform: uppercase;
}

.pagination {
  font-size: $font-size-small;
  font-weight: 300;
  color: $gray-light;

  > li {
    > a,
    > span {
      margin-left: 4px;
      color: $gray-light;
    }
  }

  > .active {
    > a,
    > span {
      color: #fff;
    }
  }

  > li,
  > li:first-child,
  > li:last-child {
    > a,
    > span {
      border-radius: 3px;
    }
  }

  &-lg > li > a,
  &-lg > li > span {
    padding-left: 22px;
    padding-right: 22px;
  }

  &-sm > li > a,
  &-sm > li > span {
    padding: 0 5px;
  }
}

.pager {
  font-size: $font-size-small;
  font-weight: 300;
  color: $gray-light;
}

.list-group {
  font-size: $font-size-small;
  font-weight: 300;
}

// Indicators =================================================================

.close {
  opacity: 0.4;
  text-decoration: none;
  text-shadow: none;

  &:hover,
  &:focus {
    opacity: 1;
  }
}

.alert {
  font-size: $font-size-small;
  font-weight: 300;

  .alert-link {
    font-weight: normal;
    color: #fff;
    text-decoration: underline;
  }
}

.label {
  padding-left: 1em;
  padding-right: 1em;
  border-radius: 0;
  font-weight: 300;

  &-default {
    background-color: $btn-default-bg;
    color: $btn-default-color;
  }
}

.badge {
  font-weight: 300;
}

// Progress bars ==============================================================

.progress {
  height: 22px;
  padding: 2px;
  background-color: #f6f6f6;
  border: 1px solid #ccc;
  @include box-shadow(none);
}

// Containers =================================================================

.dropdown {

  &-menu {
    padding: 0;
    margin-top: 0;
    font-size: $font-size-small;

    > li > a {
      padding: 12px 15px;
    }
  }

  &-header {
    padding-left: 15px;
    padding-right: 15px;
    font-size: 9px;
    text-transform: uppercase;
  }
}

.popover {
  color: #fff;
  font-size: 12px;
  font-weight: 300;
}

.panel {
  &-heading,
  &-footer {
    border-top-right-radius: 0;
    border-top-left-radius: 0;
  }

  &-default {
    .close {
      color: $text-color;
    }
  }
}

.modal {
  .close {
    color: $text-color;
  }
}
```
