## Supplementary material for "Identification of QTL-by-Environment Interaction by Controlling Polygenic Background Effect": _bootswatch.scss

```
// Cerulean 4.6.0
// Bootswatch


// Variables ===================================================================

$text-shadow: 0 1px 0 rgba(0, 0, 0, .05) !default;

// Mixins ======================================================================

@mixin btn-shadow($color){
  @include gradient-y-three-colors(lighten($color, 8%), $color, 60%, darken($color, 4%));
}

// Navbar ======================================================================

.bg-primary {
  @include btn-shadow($primary);
}

.bg-dark {
  @include btn-shadow($blue);
}

.bg-light {
  @include gradient-y-three-colors(lighten($gray-200, 8%), $gray-200, 60%, darken($gray-200, 2%));
}

.navbar-brand,
.nav-link {
  text-shadow: $text-shadow;
}

// Buttons =====================================================================

.btn {
  text-shadow: $text-shadow;
}

// See inst/bs3compat/_declarations.scss
// It's very important that this come before other btn-* rules
@if variable-exists("default") {
  .btn-default {
    @include btn-shadow($default);
  }
}

.btn-primary {
  @include btn-shadow($primary);
}

.btn-secondary {
  @include btn-shadow($secondary);
  color: $gray-700;
}

.btn-success {
  @include btn-shadow($success);
}

.btn-info {
  @include btn-shadow($info);
}

.btn-warning {
  @include btn-shadow($warning);
}

.btn-danger {
  @include btn-shadow($danger);
}

.btn-light {
  @include btn-shadow($light);
}

.btn-dark {
  @include btn-shadow($dark);
}


// Typography ==================================================================

.text-secondary {
  color: $gray-500 !important;
}

.bg-primary,
.bg-success,
.bg-info,
.bg-warning,
.bg-danger,
.bg-dark {
  h1,
  h2,
  h3,
  h4,
  h5,
  h6 {
    color: $white;
  }
}

// Navs ========================================================================

.dropdown-menu {
  .dropdown-header {
    color: $gray-600;
  }
}
```
