## Supplementary material for "Identification of QTL-by-Environment Interaction by Controlling Polygenic Background Effect": _bootswatch.scss

```
// Cosmo 4.6.0
// Bootswatch


// Variables ===================================================================

$web-font-path: "https://fonts.googleapis.com/css2?family=Source+Sans+Pro:wght@300;400;700&display=swap" !default;
@import url($web-font-path);

// Typography ==================================================================

body {
  -webkit-font-smoothing: antialiased;
}

// Progress bars ===============================================================

.progress {
  @include box-shadow(none);

  .progress-bar {
    font-size: 8px;
    line-height: 8px;
  }
}
```
