## Supplementary material for "Identification of QTL-by-Environment Interaction by Controlling Polygenic Background Effect": _variables.scss

```
// Cosmo 4.6.0
// Bootswatch

//
// Color system
//

$white:    #fff !default;
$gray-100: #f8f9fa !default;
$gray-200: #e9ecef !default;
$gray-300: #dee2e6 !default;
$gray-400: #ced4da !default;
$gray-500: #adb5bd !default;
$gray-600: #868e96 !default;
$gray-700: #495057 !default;
$gray-800: #373a3c !default;
$gray-900: #212529 !default;
$black:    #000 !default;

$blue:    #2780e3 !default;
$indigo:  #6610f2 !default;
$purple:  #613d7c !default;
$pink:    #e83e8c !default;
$red:     #ff0039 !default;
$orange:  #f0ad4e !default;
$yellow:  #ff7518 !default;
$green:   #3fb618 !default;
$teal:    #20c997 !default;
$cyan:    #9954bb !default;

$primary:       $blue !default;
$secondary:     $gray-800 !default;
$success:       $green !default;
$info:          $cyan !default;
$warning:       $yellow !default;
$danger:        $red !default;
$light:         $gray-100 !default;
$dark:          $gray-800 !default;

// Options

$enable-rounded: false !default;

// Body

$body-color:    $gray-800 !default;

// Fonts

// stylelint-disable-next-line value-keyword-case
$font-family-sans-serif:    "Source Sans Pro", -apple-system, BlinkMacSystemFont, "Segoe UI", Roboto, "Helvetica Neue", Arial, sans-serif, "Apple Color Emoji", "Segoe UI Emoji", "Segoe UI Symbol" !default;
$font-size-base:            .9375rem !default;
$font-size-sm:              $font-size-base * .88 !default;
$headings-font-weight:      300 !default;

// Navbar

$navbar-dark-hover-color:       rgba($white, 1) !default;
$navbar-light-hover-color:      rgba($black, .9) !default;

// Alerts

$alert-border-width:            0 !default;

// Progress bars

$progress-height:               .5rem !default;
```
