## Supplementary material for "Identification of QTL-by-Environment Interaction by Controlling Polygenic Background Effect": _bootswatch.scss

```
// Cyborg 4.6.0
// Bootswatch


// Variables ===================================================================

$web-font-path: "https://fonts.googleapis.com/css2?family=Roboto:wght@400;700&display=swap" !default;
@import url($web-font-path);

// Functions ===================================================================

@function darken($color, $percent) {
  @return mix($body-bg, $color, $percent);
}
@function lighten($color, $percent) {
  @return mix($body-color, $color, $percent);
}

// Navbar ======================================================================

.navbar {
  &.bg-primary {
    border: 1px solid body-mix(50%);
  }

  &.bg-dark {
    background-color: $body-bg !important;
    border: 1px solid body-mix(50%);
  }

  &.bg-light {
    background-color: body-mix(16%) !important;
  }

  &.fixed-top {
    border-width: 0 0 1px;
  }

  &.fixed-bottom {
    border-width: 1px 0 0;
  }
}

// Buttons =====================================================================

.btn {
  @each $color, $value in $theme-colors {
    &-#{$color} {
      @if $enable-gradients {
        background: $value linear-gradient(180deg, mix($contrast-bg, $value, 15%), $value) repeat-x;
      } @else {
        background-color: $value;
      }
    }
  }
}

// Tables ======================================================================

table {
  color: $contrast-bg;
}

.table {
  &-primary {
    &,
    > th,
    > td {
      background-color: $primary;
    }
  }

  &-secondary {
    &,
    > th,
    > td {
      background-color: $secondary;
    }
  }

  &-light {
    &,
    > th,
    > td {
      background-color: $light;
    }
  }

  &-dark {
    &,
    > th,
    > td {
      background-color: $dark;
    }
  }

  &-success {
    &,
    > th,
    > td {
      background-color: $success;
    }
  }

  &-info {
    &,
    > th,
    > td {
      background-color: $info;
    }
  }

  &-danger {
    &,
    > th,
    > td {
      background-color: $danger;
    }
  }

  &-warning {
    &,
    > th,
    > td {
      background-color: $warning;
    }
  }

  &-active {
    &,
    > th,
    > td {
      background-color: $table-active-bg;
    }
  }

  &-hover {
    .table-primary:hover {
      &,
      > th,
      > td {
        background-color: darken($primary, 5%);
      }
    }

    .table-secondary:hover {
      &,
      > th,
      > td {
        background-color: darken($secondary, 5%);
      }
    }

    .table-light:hover {
      &,
      > th,
      > td {
        background-color: darken($light, 5%);
      }
    }

    .table-dark:hover {
      &,
      > th,
      > td {
        background-color: darken($dark, 5%);
      }
    }

    .table-success:hover {
      &,
      > th,
      > td {
        background-color: darken($success, 5%);
      }
    }

    .table-info:hover {
      &,
      > th,
      > td {
        background-color: darken($info, 5%);
      }
    }

    .table-danger:hover {
      &,
      > th,
      > td {
        background-color: darken($danger, 5%);
      }
    }

    .table-warning:hover {
      &,
      > th,
      > td {
        background-color: darken($warning, 5%);
      }
    }

    .table-active:hover {
      &,
      > th,
      > td {
        background-color: $table-active-bg;
      }
    }

  }
}

// Forms =======================================================================

legend {
  color: $contrast-bg;
}

.form-control {
  background-clip: border-box;

  &:disabled,
  &[readonly] {
    border-color: transparent;
  }
}

// Navs ========================================================================

.nav-tabs,
.nav-pills {
  .nav-link {
    color: $contrast-bg;

    &:hover {
      background-color: body-mix(50%);
    }

    &.disabled,
    &.disabled:hover {
      background-color: transparent;
      color: $nav-link-disabled-color;
    }

    &.active {
      background-color: $primary;
    }
  }
}

.breadcrumb {
  a {
    color: $contrast-bg;
  }
}

.pagination {
  a:hover {
    text-decoration: none;
  }
}

// Indicators ==================================================================

.alert {
  border: none;
  color: $contrast-bg;

  a,
  .alert-link {
    color: $contrast-bg;
    text-decoration: underline;
  }

  @each $color, $value in $theme-colors {
    &-#{$color} {
      @if $enable-gradients {
        background: $value linear-gradient(180deg, mix($contrast-bg, $value, 15%), $value) repeat-x;
      } @else {
        background-color: $value;
      }
    }
  }
}

.badge {
  &-warning {
    color: $contrast-bg;
  }
}

.close {
  opacity: .6;

  &:hover {
    opacity: 1;
  }
}

// Containers ==================================================================

.list-group-item {
  &:hover {
    background-color: body-mix(50%);
    color: $contrast-bg;
  }

  &-action {
    color: body-mix(16%);

    .list-group-item-heading {
      color: body-mix(16%);
    }
  }

  &:hover .list-group-item-heading {
    color: $contrast-bg;
  }
}

.card,
.list-group-item {
  h1,
  h2,
  h3,
  h4,
  h5,
  h6 {
    color: inherit;
  }
}

.popover {
  &-title {
    border-bottom: none;
  }
}
```
