## Supplementary material for "Identification of QTL-by-Environment Interaction by Controlling Polygenic Background Effect": _variables.scss

```
// Darkly 4.6.0
// Bootswatch

//
// Color system
//

$white:    #fff !default;
$gray-100: #f8f9fa !default;
$gray-200: #ebebeb !default;
$gray-300: #dee2e6 !default;
$gray-400: #ced4da !default;
$gray-500: #adb5bd !default;
$gray-600: #888 !default;
$gray-700: #444 !default;
$gray-800: #303030 !default;
$gray-900: #222 !default;
$black:    #000 !default;

$blue:    #375a7f !default;
$indigo:  #6610f2 !default;
$purple:  #6f42c1 !default;
$pink:    #e83e8c !default;
$red:     #e74c3c !default;
$orange:  #fd7e14 !default;
$yellow:  #f39c12 !default;
$green:   #00bc8c !default;
$teal:    #20c997 !default;
$cyan:    #3498db !default;

// Body

$body-bg:                   $gray-900 !default;
$body-color:                $white !default;
@function body-mix($weight) {
    @return mix($body-bg, $body-color, $weight);
}

$primary:       $blue !default;
$secondary:     body-mix(85%) !default;
$success:       $green !default;
$info:          $cyan !default;
$warning:       $yellow !default;
$danger:        $red !default;
// This is inconsistent with Bootstrap semantics. That is, $dark
// should actually be a light color in a dark mode setting, :shrug:
// https://github.com/thomaspark/bootswatch/issues/989
$light:         body-mix(65%) !default;
$dark:          body-mix(95%) !default;


$component-active-color: $body-color !default;

// Links

$link-color:                $success !default;

// Fonts

// stylelint-disable-next-line value-keyword-case
$font-family-sans-serif:      Lato, -apple-system, BlinkMacSystemFont, "Segoe UI", Roboto, "Helvetica Neue", Arial, sans-serif, "Apple Color Emoji", "Segoe UI Emoji", "Segoe UI Symbol" !default;
$font-size-base:              .9375rem !default;
$font-size-sm:                $font-size-base * .88 !default;
$h1-font-size:                3rem !default;
$h2-font-size:                2.5rem !default;
$h3-font-size:                2rem !default;
$text-muted:                  body-mix(75%) !default;

// Tables

$table-accent-bg:             body-mix(95%) !default;
$table-border-color:          body-mix(85%) !default;

// Forms

$input-border-color:                $body-bg !default;
$input-group-addon-color:           body-mix(65%) !default;
$input-group-addon-bg:              body-mix(85%) !default;
$custom-file-color:                 body-mix(65%) !default;
$custom-file-border-color:          $body-bg !default;

// Dropdowns

$dropdown-bg:                       $body-bg !default;
$dropdown-border-color:             body-mix(85%) !default;
$dropdown-divider-bg:               body-mix(85%) !default;
$dropdown-link-color:               $body-color !default;
$dropdown-link-hover-color:         $body-color !default;
$dropdown-link-hover-bg:            $primary !default;

// Navs

$nav-link-padding-x:                2rem !default;
$nav-link-disabled-color:           body-mix(65%) !default;
$nav-tabs-border-color:             body-mix(85%) !default;
$nav-tabs-link-hover-border-color:  $nav-tabs-border-color $nav-tabs-border-color transparent !default;
$nav-tabs-link-active-color:        $body-color !default;
$nav-tabs-link-active-border-color: $nav-tabs-border-color $nav-tabs-border-color transparent !default;

// Navbar

$navbar-padding-y:                  1rem !default;
$navbar-light-bg:                   $primary !default;
$navbar-dark-bg:                    $success !default;

// Pagination

$pagination-color:                  $body-color !default;
$pagination-bg:                     $success !default;
$pagination-border-width:           0 !default;
$pagination-border-color:           transparent !default;
$pagination-hover-color:            $body-color !default;
$pagination-hover-bg:               mix($body-color, $success, 10%) !default;
$pagination-hover-border-color:     transparent !default;
$pagination-active-bg:              $pagination-hover-bg !default;
$pagination-active-border-color:    transparent !default;
$pagination-disabled-color:         $body-color !default;
$pagination-disabled-bg:            mix($body-bg, $success, 15%) !default;
$pagination-disabled-border-color:  transparent !default;

// Jumbotron

$jumbotron-bg:                      body-mix(95%) !default;

// Cards

$card-cap-bg:                       body-mix(85%) !default;
$card-bg:                           body-mix(95%) !default;

// Popovers

$popover-bg:                        body-mix(95%) !default;
$popover-header-bg:                 body-mix(85%) !default;

// Toasts

$toast-background-color:            body-mix(85%) !default;
$toast-header-background-color:     body-mix(95%) !default;

// Modals

$modal-content-bg:                  body-mix(95%) !default;
$modal-content-border-color:        body-mix(85%) !default;
$modal-header-border-color:         body-mix(85%) !default;

// Progress bars

$progress-bg:                       body-mix(85%) !default;

// List group

$list-group-bg:                     body-mix(95%) !default;
$list-group-border-color:           body-mix(85%) !default;
$list-group-hover-bg:               body-mix(85%) !default;

// Breadcrumbs

$breadcrumb-bg:                     body-mix(85%) !default;

// Close

$close-color:                       $body-color !default;
$close-text-shadow:                 none !default;

// Code

$pre-color:                         inherit !default;
```
