## Supplementary material for "Identification of QTL-by-Environment Interaction by Controlling Polygenic Background Effect": _bootswatch.scss

```
// Flatly 4.6.0
// Bootswatch


// Variables ===================================================================

$web-font-path: "https://fonts.googleapis.com/css2?family=Lato:ital,wght@0,400;0,700;1,400&display=swap" !default;
@import url($web-font-path);

// Navbar =======================================================================

.navbar-brand {
 color: $white !important;
}

// Buttons =====================================================================

.btn {
  &-secondary,
  &-secondary:hover,
  &-warning,
  &-warning:hover {
    color: $white;
  }
}

// Tables ======================================================================

.table {
  &-primary,
  &-secondary,
  &-success,
  &-info,
  &-warning,
  &-danger {
    color: $white;
  }

  &-primary {
    &,
    > th,
    > td {
      background-color: $primary;
    }
  }

  &-secondary {
    &,
    > th,
    > td {
      background-color: $secondary;
    }
  }

  &-light {
    &,
    > th,
    > td {
      background-color: $light;
    }
  }

  &-dark {
    &,
    > th,
    > td {
      background-color: $dark;
    }
  }

  &-success {
    &,
    > th,
    > td {
      background-color: $success;
    }
  }

  &-info {
    &,
    > th,
    > td {
      background-color: $info;
    }
  }

  &-danger {
    &,
    > th,
    > td {
      background-color: $danger;
    }
  }

  &-warning {
    &,
    > th,
    > td {
      background-color: $warning;
    }
  }

  &-active {
    &,
    > th,
    > td {
      background-color: $table-active-bg;
    }
  }

  &-hover {
    .table-primary:hover {
      &,
      > th,
      > td {
        background-color: darken($primary, 5%);
      }
    }

    .table-secondary:hover {
      &,
      > th,
      > td {
        background-color: darken($secondary, 5%);
      }
    }

    .table-light:hover {
      &,
      > th,
      > td {
        background-color: darken($light, 5%);
      }
    }

    .table-dark:hover {
      &,
      > th,
      > td {
        background-color: darken($dark, 5%);
      }
    }

    .table-success:hover {
      &,
      > th,
      > td {
        background-color: darken($success, 5%);
      }
    }

    .table-info:hover {
      &,
      > th,
      > td {
        background-color: darken($info, 5%);
      }
    }

    .table-danger:hover {
      &,
      > th,
      > td {
        background-color: darken($danger, 5%);
      }
    }

    .table-warning:hover {
      &,
      > th,
      > td {
        background-color: darken($warning, 5%);
      }
    }

    .table-active:hover {
      &,
      > th,
      > td {
        background-color: $table-active-bg;
      }
    }

  }
}

// Navs ========================================================================

.nav-tabs {
  .nav-link.active,
  .nav-link.active:focus,
  .nav-link.active:hover,
  .nav-item.open .nav-link,
  .nav-item.open .nav-link:focus,
  .nav-item.open .nav-link:hover {
    color: $primary;
  }
}

.pagination {
  a:hover {
    text-decoration: none;
  }
}

// Indicators ==================================================================

.close {
  text-decoration: none;
  opacity: .4;

  &:hover,
  &:focus {
    opacity: 1;
  }
}

.badge {
  &-secondary,
  &-warning {
    color: $white;
  }
}

.alert {
  border: none;
  color: $white;

  a,
  .alert-link {
    color: $white;
    text-decoration: underline;
  }

  @each $color, $value in $theme-colors {
    &-#{$color} {
      @if $enable-gradients {
        background: $value linear-gradient(180deg, mix($body-bg, $value, 15%), $value) repeat-x;
      } @else {
        background-color: $value;
      }
    }
  }

  &-light {
    &,
    a,
    .alert-link {
      color: $body-color;
    }
  }
}

// Containers ==================================================================

.modal,
.toast {
  .close {
    color: $black;

    &:not(:disabled):not(.disabled):hover,
    &:not(:disabled):not(.disabled):focus {
      color: $black;
    }
  }
}
```
