## Supplementary material for "Identification of QTL-by-Environment Interaction by Controlling Polygenic Background Effect": _bootswatch.scss

```
// Journal 4.6.0
// Bootswatch


// Variables ===================================================================

$web-font-path: "https://fonts.googleapis.com/css2?family=News+Cycle:wght@400;700&display=swap" !default;
@import url($web-font-path);

// Navbar ======================================================================

.bg-dark {
  background-color: $black !important;
}

.bg-light {
  background-color: $white !important;
  color: $black;
  border: 1px solid $gray-200;

  &.navbar-fixed-top {
    border-width: 0 0 1px;
  }

  &.navbar-fixed-bottom {
    border-width: 1px 0 0;
  }
}

.navbar {
  font-size: 18px;
  font-family: $headings-font-family;
  font-weight: $headings-font-weight;
}

.navbar-brand {
  padding-top: .5rem;
  font-size: inherit;
  font-weight: $headings-font-weight;
  text-transform: uppercase;
}

// Buttons =====================================================================

.btn {
  font-family: $headings-font-family;
  font-weight: $headings-font-weight;

  &-secondary,
  &-warning {
    color: $white;
  }
}

// Navs ========================================================================

.pagination {
  a:hover {
    text-decoration: none;
  }
}
```
