## Supplementary material for "Identification of QTL-by-Environment Interaction by Controlling Polygenic Background Effect": _variables.scss

```
// Journal 4.6.0
// Bootswatch

//
// Color system
//

$white:    #fff !default;
$gray-100: #f8f9fa !default;
$gray-200: #eee !default;
$gray-300: #dee2e6 !default;
$gray-400: #ced4da !default;
$gray-500: #aaa !default;
$gray-600: #777 !default;
$gray-700: #495057 !default;
$gray-800: #333 !default;
$gray-900: #222 !default;
$black:    #000 !default;

$blue:    #eb6864 !default;
$indigo:  #6610f2 !default;
$purple:  #6f42c1 !default;
$pink:    #e83e8c !default;
$red:     #f57a00 !default;
$orange:  #fd7e14 !default;
$yellow:  #f5e625 !default;
$green:   #22b24c !default;
$teal:    #20c997 !default;
$cyan:    #369 !default;

$primary:       $blue !default;
$secondary:     $gray-500 !default;
$success:       $green !default;
$info:          $cyan !default;
$warning:       $yellow !default;
$danger:        $red !default;
$light:         $gray-100 !default;
$dark:          $gray-900 !default;

// Fonts

$headings-font-family:   "News Cycle", "Arial Narrow Bold", sans-serif !default;
$headings-font-weight:    700 !default;
$headings-line-height:    1.1 !default;

// Buttons

$input-btn-padding-x:         1rem !default;

// Navbar

$navbar-light-color:                rgba($black, .7) !default;
$navbar-light-hover-color:          $black !default;
$navbar-light-active-color:         $black !default;

// Pagination

$pagination-hover-color:            $white !default;
$pagination-hover-bg:               $primary !default;
$pagination-hover-border-color:     $primary !default;
```
