## Supplementary material for "Identification of QTL-by-Environment Interaction by Controlling Polygenic Background Effect": _bootswatch.scss

```
// Litera 4.6.0
// Bootswatch

// Navbar ======================================================================

.navbar {
  font-size: $font-size-sm;

  &.bg-dark {
    background-color: $success !important;
  }

  &.bg-light {
    background-color: $white !important;
    border: 1px solid rgba(0, 0, 0, .1);

    &.navbar-fixed-top {
      border-width: 0 0 1px;
    }

    &.navbar-fixed-bottom {
      border-width: 1px 0 0;
    }
  }
}

// Typography ==================================================================

p {
  font-family: $font-family-serif;
}

blockquote {
  font-style: italic;
}

footer {
  font-size: $font-size-sm;
}

.lead {
  color: $gray-600;
  font-family: $font-family-sans-serif;
}

// Tables ======================================================================

table,
.table {
  font-size: $font-size-sm;

  &-primary,
  &-secondary,
  &-success,
  &-info,
  &-warning,
  &-danger {
    color: $white;
  }
}

.table {
  &-primary {
    &,
    > th,
    > td {
      background-color: $primary;
    }
  }

  &-secondary {
    &,
    > th,
    > td {
      background-color: $secondary;
    }
  }

  &-light {
    &,
    > th,
    > td {
      background-color: $light;
    }
  }

  &-dark {
    &,
    > th,
    > td {
      background-color: $dark;
    }
  }

  &-success {
    &,
    > th,
    > td {
      background-color: $success;
    }
  }

  &-info {
    &,
    > th,
    > td {
      background-color: $info;
    }
  }

  &-danger {
    &,
    > th,
    > td {
      background-color: $danger;
    }
  }

  &-warning {
    &,
    > th,
    > td {
      background-color: $warning;
    }
  }

  &-active {
    &,
    > th,
    > td {
      background-color: $table-active-bg;
    }
  }

  &-hover {
    .table-primary:hover {
      &,
      > th,
      > td {
        background-color: darken($primary, 5%);
      }
    }

    .table-secondary:hover {
      &,
      > th,
      > td {
        background-color: darken($secondary, 5%);
      }
    }

    .table-light:hover {
      &,
      > th,
      > td {
        background-color: darken($light, 5%);
      }
    }

    .table-dark:hover {
      &,
      > th,
      > td {
        background-color: darken($dark, 5%);
      }
    }

    .table-success:hover {
      &,
      > th,
      > td {
        background-color: darken($success, 5%);
      }
    }

    .table-info:hover {
      &,
      > th,
      > td {
        background-color: darken($info, 5%);
      }
    }

    .table-danger:hover {
      &,
      > th,
      > td {
        background-color: darken($danger, 5%);
      }
    }

    .table-warning:hover {
      &,
      > th,
      > td {
        background-color: darken($warning, 5%);
      }
    }

    .table-active:hover {
      &,
      > th,
      > td {
        background-color: $table-active-bg;
      }
    }

  }
}

// Navs ========================================================================

.nav,
.breadcrumb,
.pagination {
  font-size: $font-size-sm;
}

.dropdown-menu {
  font-size: $font-size-sm;
}

// Indicators ==================================================================

.alert {
  color: $white;
  font-size: $font-size-sm;

  &,
  p {
    font-family: $font-family-sans-serif;
  }

  a,
  .alert-link {
    color: $white;
    font-weight: 400;
    text-decoration: underline;
  }

  @each $color, $value in $theme-colors {
    &-#{$color} {
      @if $enable-gradients {
        background: $value linear-gradient($value, mix($body-bg, $value, 15%)) repeat-x;
      } @else {
        background-color: $value;
      }
    }
  }

  &-light {
    &,
    a,
    .alert-link {
      color: $body-color;
    }
  }
}

.badge {
  vertical-align: bottom;
}

// Containers ==================================================================

.list-group {
  font-size: $font-size-sm;
}
```
