## Supplementary material for "Identification of QTL-by-Environment Interaction by Controlling Polygenic Background Effect": _variables.scss

```
// Litera 4.6.0
// Bootswatch

//
// Color system
//

$white:    #fff !default;
$gray-100: #f8f9fa !default;
$gray-200: #e9ecef !default;
$gray-300: #ddd !default;
$gray-400: #ced4da !default;
$gray-500: #adb5bd !default;
$gray-600: #868e96 !default;
$gray-700: #495057 !default;
$gray-800: #343a40 !default;
$gray-900: #212529 !default;
$black:    #000 !default;

$blue:    #4582ec !default;
$indigo:  #6610f2 !default;
$purple:  #6f42c1 !default;
$pink:    #e83e8c !default;
$red:     #d9534f !default;
$orange:  #fd7e14 !default;
$yellow:  #f0ad4e !default;
$green:   #02b875 !default;
$teal:    #20c997 !default;
$cyan:    #17a2b8 !default;

$primary:       $blue !default;
$secondary:     $gray-500 !default;
$success:       $green !default;
$info:          $cyan !default;
$warning:       $yellow !default;
$danger:        $red !default;
$light:         $gray-100 !default;
$dark:          $gray-800 !default;


// Body

$body-color:                $gray-800 !default;

// Fonts

// stylelint-disable value-keyword-case
$font-family-sans-serif:      -apple-system, BlinkMacSystemFont, "Segoe UI", Roboto, "Helvetica Neue", Arial, "Noto Sans", sans-serif, "Apple Color Emoji", "Segoe UI Emoji", "Segoe UI Symbol", "Noto Color Emoji" !default;
$font-family-serif:           Georgia, Cambria, "Times New Roman", Times, serif !default;
// stylelint-enable

$font-size-base:              1.063rem !default;
$headings-font-weight:        700 !default;

// Tables

$table-border-color:          rgba(0, 0, 0, .1) !default;

// Buttons

$input-btn-padding-y:         .5rem !default;
$input-btn-padding-x:         1.1rem !default;
$btn-font-family:             $font-family-sans-serif !default;
$btn-font-size:               .875rem !default;
$btn-font-size-sm:            .688rem !default;

$btn-border-radius:           1.078em !default;
$btn-border-radius-lg:        2.688em !default;
$btn-border-radius-sm:        .844em !default;

// Forms

$input-border-color:                    rgba(0, 0, 0, .1) !default;
$input-group-addon-bg:                  $gray-200 !default !default;

// Navbar

$navbar-dark-color:                 rgba($white, .6) !default;
$navbar-dark-hover-color:           $white !default;
$navbar-light-hover-color:          $body-color !default;
$navbar-light-active-color:         $body-color !default;

// Tooltips

$tooltip-font-size:                 11px !default;

// Badges

$badge-font-weight:                 400 !default;
$badge-padding-y:                   .6em !default;
$badge-padding-x:                   1.2em !default;

// Alerts

$alert-border-width:                0 !default;
```
