## Supplementary material for "Identification of QTL-by-Environment Interaction by Controlling Polygenic Background Effect": _bootswatch.scss

```
// Lumen 4.6.0
// Bootswatch


// Variables ===================================================================

$web-font-path: "https://fonts.googleapis.com/css2?family=Source+Sans+Pro:ital,wght@0,300;0,400;0,700;1,400&display=swap" !default;
@import url($web-font-path);

// Mixins ======================================================================

@mixin shadow($width: 4px){
  border-style: solid;
  border-width: 0 1px $width 1px;
}

// Navbar ======================================================================

.navbar {
  @include shadow();
}

.bg-primary {
  border-color: darken($primary, 5%);
}

.bg-dark {
  border-color: darken($dark, 5%);
}

.bg-light {
  background-color: $white !important;
  border-color: darken($white, 5%);
}

// Buttons =====================================================================

.btn {
  @include shadow();
  text-transform: uppercase;

  &:not(.disabled):hover {
    margin-top: 1px;
    border-bottom-width: 3px;
  }

  &:not(.disabled):active {
    margin-top: 2px;
    border-bottom-width: 2px;
    @include box-shadow(none);
  }

  &-primary {
    border-color: darken($primary, 5%);
  }

  &-secondary {
    border-color: darken($secondary, 5%);
  }

  &-success {
    border-color: darken($success, 5%);
  }

  &-info {
    border-color: darken($info, 5%);
  }

  &-danger {
    border-color: darken($danger, 5%);
  }

  &-warning {
    border-color: darken($warning, 5%);
  }

  &-light {
    border-color: darken($light, 5%);
  }

  &-dark {
    border-color: darken($dark, 5%);
  }
}

[class*="btn-outline"] {
  border-top-width: 1px;
}

.btn-group-vertical {
  .btn + .btn {
    &:hover {
      margin-top: -1px;
      border-top-width: 1px;
    }

    &:active {
      margin-top: -1px;
      border-top-width: 2px;
    }
  }
}

// Typography ==================================================================

.text-secondary {
  color: $gray-700 !important;
}

.blockquote-footer {
  color: $gray-600;
}

// Tables ======================================================================

.table {
  &-primary,
  &-success,
  &-info,
  &-warning,
  &-danger {
    color: $white;
  }

  &-hover tbody {
    .table-primary:hover,
    .table-success:hover,
    .table-info:hover,
    .table-warning:hover,
    .table-danger:hover,
    .table-dark:hover {
      color: $white;
    }
  }

  &-primary {
    &,
    > th,
    > td {
      background-color: $primary;
    }
  }

  &-secondary {
    &,
    > th,
    > td {
      background-color: $secondary;
    }
  }

  &-light {
    &,
    > th,
    > td {
      background-color: $light;
    }
  }

  &-dark {
    &,
    > th,
    > td {
      background-color: $dark;
    }
  }

  &-success {
    &,
    > th,
    > td {
      background-color: $success;
    }
  }

  &-info {
    &,
    > th,
    > td {
      background-color: $info;
    }
  }

  &-danger {
    &,
    > th,
    > td {
      background-color: $danger;
    }
  }

  &-warning {
    &,
    > th,
    > td {
      background-color: $warning;
    }
  }

  &-active {
    &,
    > th,
    > td {
      background-color: $table-active-bg;
    }
  }

  &-hover {
    .table-primary:hover {
      &,
      > th,
      > td {
        background-color: darken($primary, 5%);
      }
    }

    .table-secondary:hover {
      &,
      > th,
      > td {
        background-color: darken($secondary, 5%);
      }
    }

    .table-light:hover {
      &,
      > th,
      > td {
        background-color: darken($light, 5%);
      }
    }

    .table-dark:hover {
      &,
      > th,
      > td {
        background-color: darken($dark, 5%);
      }
    }

    .table-success:hover {
      &,
      > th,
      > td {
        background-color: darken($success, 5%);
      }
    }

    .table-info:hover {
      &,
      > th,
      > td {
        background-color: darken($info, 5%);
      }
    }

    .table-danger:hover {
      &,
      > th,
      > td {
        background-color: darken($danger, 5%);
      }
    }

    .table-warning:hover {
      &,
      > th,
      > td {
        background-color: darken($warning, 5%);
      }
    }

    .table-active:hover {
      &,
      > th,
      > td {
        background-color: $table-active-bg;
      }
    }

  }
}

// Forms =======================================================================

.form-control {
  box-shadow: inset 0 2px 0 rgba(0, 0, 0, .075);
}

.input-group-sm {
  > .input-group-prepend,
  > .input-group-append {
    .btn {
      font-size: $btn-font-size-sm;
    }
  }
}

// Navs ========================================================================

.nav {
  .open > a,
  .open > a:hover,
  .open > a:focus {
    border-color: transparent;
  }
}

.nav-tabs {
  .nav-link {
    color: $body-color;

    &,
    &.disabled,
    &.disabled:hover,
    &.disabled:focus {
      margin-top: 6px;
      border-color: $nav-tabs-border-color;
      transition: padding-bottom .2s ease-in-out, margin-top .2s ease-in-out, border-bottom .2s ease-in-out;
    }

    &:not(.disabled):hover,
    &:not(.disabled):focus,
    &.active {
      padding-bottom: add(.5rem, 6px);
      border-bottom-color: transparent;
      margin-top: 0;
    }
  }

  &.nav-justified > li {
    vertical-align: bottom;
  }
}

.dropdown-menu {
  margin-top: 0;
  @include shadow();
  border-top-width: 1px;
  @include box-shadow(none);
}

.breadcrumb {
  border-color: darken($breadcrumb-bg, 5%);
  @include shadow();
}

.pagination {
  > li > a,
  > li > span {
    position: relative;
    top: 0;
    @include shadow();
    color: $pagination-color;
    font-size: 12px;
    font-weight: 700;
    text-transform: uppercase;

    &:hover,
    &:focus {
      top: 1px;
      border-bottom-width: 3px;
      text-decoration: none;
    }

    &:active {
      top: 2px;
      border-bottom-width: 2px;
    }
  }

  > .disabled > a,
  > .disabled > span {
    &:hover {
      top: 0;
      @include shadow();
    }

    &:active {
      top: 0;
      @include shadow();
    }
  }
}

.pager {
  > li > a,
  > li > span,
  > .disabled > a,
  > .disabled > span {
    &,
    &:hover,
    &:active {
      border-left-width: 2px;
      border-right-width: 2px;
    }
  }
}

// Indicators ==================================================================

.close {
  text-decoration: none;
  opacity: .4;

  &:hover,
  &:focus {
    opacity: 1;
  }
}

.alert {
  color: $white;
  @include shadow();

  &-primary {
    background-color: $primary;
    border-color: darken($primary, 5%);
  }

  &-secondary {
    background-color: $secondary;
    border-color: darken($secondary, 5%);
  }

  &-success {
    background-color: $success;
    border-color: darken($success, 5%);
  }

  &-info {
    background-color: $info;
    border-color: darken($info, 5%);
  }

  &-danger {
    background-color: $danger;
    border-color: darken($danger, 5%);
  }

  &-warning {
    background-color: $warning;
    border-color: darken($warning, 5%);
  }

  &-dark {
    background-color: $dark;
    border-color: darken($dark, 5%);
  }

  &-light {
    background-color: $light;
    border-color: darken($light, 5%);
  }

  .alert-link {
    font-weight: 400;
    color: $white;
    text-decoration: underline;
  }

  &-secondary,
  &-light {
    &,
    a,
    .alert-link {
      color: $body-color;
    }
  }
}

.badge {
  &-warning,
  &-info {
    color: $white;
  }
}

// Containers ==================================================================

a.list-group-item {
  &-success {
    &.active {
      background-color: $success;
    }

    &.active:hover,
    &.active:focus {
      background-color: darken($success, 5%);
    }
  }

  &-warning {
    &.active {
      background-color: $warning;
    }

    &.active:hover,
    &.active:focus {
      background-color: darken($warning, 5%);
    }
  }

  &-danger {
    &.active {
      background-color: $danger;
    }

    &.active:hover,
    &.active:focus {
      background-color: darken($danger, 5%);
    }
  }
}

.jumbotron {
  border: 1px solid $gray-200;
  box-shadow: inset 0 2px 0 rgba(0, 0, 0, .05);
}

.modal,
.toast {
  .close {
    color: $black;

    &:not(:disabled):not(.disabled):hover,
    &:not(:disabled):not(.disabled):focus {
      color: $black;
    }
  }
}
```
