## Supplementary material for "Identification of QTL-by-Environment Interaction by Controlling Polygenic Background Effect": _variables.scss

```
// Lumen 4.6.0
// Bootswatch

//
// Color system
//

$white:    #fff !default;
$gray-100: #f6f6f6 !default;
$gray-200: #f0f0f0 !default;
$gray-300: #dee2e6 !default;
$gray-400: #ced4da !default;
$gray-500: #adb5bd !default;
$gray-600: #999 !default;
$gray-700: #555 !default;
$gray-800: #333 !default;
$gray-900: #222 !default;
$black:    #000 !default;

$blue:    #158cba !default;
$indigo:  #6610f2 !default;
$purple:  #6f42c1 !default;
$pink:    #e83e8c !default;
$red:     #ff4136 !default;
$orange:  #fd7e14 !default;
$yellow:  #ff851b !default;
$green:   #28b62c !default;
$teal:    #20c997 !default;
$cyan:    #75caeb !default;

$primary:       $blue !default;
$secondary:     $gray-200 !default;
$success:       $green !default;
$info:          $cyan !default;
$warning:       $yellow !default;
$danger:        $red !default;
$light:         $gray-100 !default;
$dark:          $gray-700 !default;


// Fonts

// stylelint-disable-next-line value-keyword-case
$font-family-sans-serif:      "Source Sans Pro", -apple-system, BlinkMacSystemFont, "Segoe UI", Roboto, "Helvetica Neue", Arial, sans-serif, "Apple Color Emoji", "Segoe UI Emoji", "Segoe UI Symbol" !default;
$font-size-base:              .875rem !default;

// Buttons

$btn-font-size:               .75rem !default;
$btn-font-size-sm:            .625rem !default;
$btn-font-weight:             700 !default;

// Dropdowns

$dropdown-link-color:         rgba(0, 0, 0, .5) !default;

// Navs

$nav-tabs-border-color:             $gray-200 !default;
$nav-tabs-link-hover-border-color:  $nav-tabs-border-color !default;
$nav-tabs-link-active-color:        $gray-900 !default;
$nav-tabs-link-active-border-color: $nav-tabs-border-color !default;

// Pagination

$pagination-color:                  $gray-700 !default;
$pagination-bg:                     $gray-200 !default;
$pagination-hover-color:            $pagination-color !default;
$pagination-hover-bg:               $pagination-bg !default;
$pagination-active-border-color:    darken($primary, 5%) !default;
$pagination-disabled-color:         $gray-600 !default;
$pagination-disabled-bg:            $pagination-bg !default;

// Jumbotron

$jumbotron-bg:                      #fafafa !default;

// Modals

$modal-content-border-color:        rgba($black, .1) !default;

// Close

$close-color:                       $white !default;
```
