## Supplementary material for "Identification of QTL-by-Environment Interaction by Controlling Polygenic Background Effect": _variables.scss

```
// Lux 4.6.0
// Bootswatch

//
// Color system
//

$white:    #fff !default;
$gray-100: #f8f9fa !default;
$gray-200: #f7f7f9 !default;
$gray-300: #eceeef !default;
$gray-400: #ced4da !default;
$gray-500: #adb5bd !default;
$gray-600: #919aa1 !default;
$gray-700: #55595c !default;
$gray-800: #343a40 !default;
$gray-900: #1a1a1a !default;
$black:    #000 !default;

$blue:    #007bff !default;
$indigo:  #6610f2 !default;
$purple:  #6f42c1 !default;
$pink:    #e83e8c !default;
$red:     #d9534f !default;
$orange:  #fd7e14 !default;
$yellow:  #f0ad4e !default;
$green:   #4bbf73 !default;
$teal:    #20c997 !default;
$cyan:    #1f9bcf !default;

$primary:       $gray-900 !default;
$secondary:     $white !default;
$success:       $green !default;
$info:          $cyan !default;
$warning:       $yellow !default;
$danger:        $red !default;
$light:         $white !default;
$dark:          $gray-800 !default;


// Options

$enable-rounded:            false !default;

// Body

$body-color:                $gray-700 !default;

// Fonts

// stylelint-disable-next-line value-keyword-case
$font-family-sans-serif:      "Nunito Sans", -apple-system, BlinkMacSystemFont, "Segoe UI", Roboto, "Helvetica Neue", Arial, sans-serif, "Apple Color Emoji", "Segoe UI Emoji", "Segoe UI Symbol" !default;
$font-size-base:              .875rem !default;
$h1-font-size:                2rem !default;
$h2-font-size:                1.75rem !default;
$h3-font-size:                1.5rem !default;
$h4-font-size:                1.25rem !default;
$h5-font-size:                1rem !default;
$h6-font-size:                .75rem !default;
$headings-font-weight:        600 !default;
$headings-color:              $gray-900 !default;

// Tables

$table-border-color:          rgba(0, 0, 0, .05) !default;


// Buttons

$btn-line-height:             1.5rem !default;
$input-btn-padding-y:         .75rem !default;
$input-btn-padding-x:         1.5rem !default;
$input-btn-padding-y-sm:      .5rem !default;
$input-btn-padding-x-sm:      1rem !default;
$input-btn-padding-y-lg:      2rem !default;
$input-btn-padding-x-lg:      2rem !default;
$btn-font-weight:             600 !default;

// Forms

$input-line-height:                     1.5 !default;
$input-bg:                              $gray-200 !default;
$input-disabled-bg:                     $gray-300 !default;
$input-group-addon-bg:                  $gray-300 !default;

// Navbar

$navbar-padding-y:                  1.5rem !default;
$navbar-dark-hover-color:           $white !default;
$navbar-light-color:                rgba($black, .3) !default;
$navbar-light-hover-color:          $gray-900 !default;
$navbar-light-active-color:         $gray-900 !default;

// Pagination

$pagination-border-color:           transparent !default;
$pagination-hover-border-color:     $pagination-border-color !default;
$pagination-disabled-border-color:  $pagination-border-color !default;

// Breadcrumbs

$breadcrumb-bg:                     transparent !default;
```
