## Supplementary material for "Identification of QTL-by-Environment Interaction by Controlling Polygenic Background Effect": _bootswatch.scss

```
// Materia 4.6.0
// Bootswatch


// Variables ===================================================================

$web-font-path: "https://fonts.googleapis.com/css2?family=Roboto:wght@300;400;500;700&display=swap" !default;
@import url($web-font-path);

// Mixins ======================================================================

@mixin ripple($color){
  position: relative;

  &::before {
    content: "";
    display: block;
    position: absolute;
    width: 100%;
    height: 100%;
    top: 0;
    left: 0;
    margin-left: 0;
    @include gradient-radial($color 10%, transparent 10.01%);
    background-size: 1000% 1000%;
    background-position: 50%;
    border: none;
    opacity: 0;
    pointer-events: none;
    transition: background .5s, opacity 1s;
  }

  &:active::before {
    background-size: 0 0;
    opacity: .2;
    transition: none;
  }

  &.disabled,
  &[disabled] {
    &::before {
      display: none;
    }
  }
}

@mixin btn($class,$bg,$color){
  .btn-#{$class} {
    &:focus {
      background-color: $bg;
      box-shadow: $btn-focus-box-shadow;
    }

    &:hover,
    &:active:hover {
      background-color: darken($bg, 6%);
    }

    &:active {
      box-shadow: $btn-active-box-shadow;
    }

    @include ripple($color);
  }

  .btn-outline-#{$class} {
    @include ripple($color);
  }
}

.dropdown-toggle::after,
.dropup .dropdown-toggle::after,
.dropright .dropdown-toggle::after,
.dropleft .dropdown-toggle::after {
  border-width: 4px;
}

// Navbar ======================================================================

.navbar {
  border: none;
  box-shadow: 0 1px 2px rgba($black, .3);

  &-brand {
    font-size: 24px;
  }

  &-nav .nav-link {
    padding-top: .9rem;
    padding-bottom: .9rem;
  }

  &.bg-dark,
  &.bg-primary {
    input[type="text"],
    input[type="password"],
    input[type="email"],
    input[type="number"],
    input[type="tel"] {
      color: $white;
      box-shadow: inset 0 -1px 0 rgba($white, .5);

      &:focus {
        box-shadow: inset 0 -2px 0 $white;
      }

      &::placeholder {
        color: rgba($white, .5);
      }
    }
  }
}

// Buttons =====================================================================

@include btn(primary, $primary, $white);
@include btn(secondary, $secondary, $gray-500);
@include btn(success, $success, $white);
@include btn(info, $info, $white);
@include btn(warning, $warning, $white);
@include btn(danger, $danger, $white);
@include btn(dark, $dark, $white);
@include btn(light, $light, $white);

.btn {
  text-transform: uppercase;
  border: none;
  box-shadow: $btn-box-shadow;
  transition: color .4s, background-color .4s, border-color .4s, box-shadow .4s;

  &-link {
    box-shadow: none;
    color: $link-color;

    &:hover,
    &:focus {
      box-shadow: none;
      color: $link-hover-color;
      text-decoration: $link-hover-decoration;
      -webkit-text-decoration: $link-hover-decoration;
      -moz-text-decoration: $link-hover-decoration;
      -ms-text-decoration: $link-hover-decoration;
      -o-text-decoration: $link-hover-decoration;
    }

    &.disabled, // Although btn-link is intended for buttons, which want to look like link, I include here a.disable for the sake of consistency
    &[disabled],
    fieldset[disabled] & {
      &:hover,
      &:active:hover {
        color: $btn-link-disabled-color;
        text-decoration: none;
      }
    }
  }

  &-secondary {
    &.disabled,
    &[disabled],
    fieldset[disabled] & {
      background-color: rgba($black, .1);
      color: rgba($black, .4);
      opacity: 1;

      &:hover,
      &:focus {
        background-color: rgba($black, .1);
      }
    }
  }

  &-outline-secondary {
    border-color: $gray-200;
    color: $gray-300;
  }

  &-warning {
    color: $white;
  }
}

.btn-group {
  .btn + .btn,
  .btn + .btn-group,
  .btn-group + .btn,
  .btn-group + .btn-group {
    margin-left: 0;
  }

  &-vertical {
    > .btn + .btn,
    > .btn + .btn-group,
    > .btn-group + .btn,
    > .btn-group + .btn-group {
      margin-top: 0;
    }
  }

  .btn + .btn,
  .btn + .btn-group > .dropdown-toggle {
    box-shadow: 1px 1px 4px rgba($black, .4);
  }
}

.border-secondary {
  border: 1px solid mix($white, $black, 86.7%) !important;
}

// Typography ==================================================================

body,
input,
button {
  -webkit-font-smoothing: antialiased;
  letter-spacing: .1px;
}

p {
  margin: 0 0 1em;
}

.text-secondary {
  color: $gray-500 !important;
}

// Tables ======================================================================

.table-hover {
  > tbody > tr,
  > tbody > tr > th,
  > tbody > tr > td {
    transition: background-color .2s, color .2s;
  }
}

.thead-inverse th {
  background-color: $primary;
  color: $white;
}

// Forms =======================================================================

.col-form-label {
  font-size: 16px;

  &-sm {
    font-size: $font-size-sm;
  }

  &-lg {
    font-size: $font-size-lg;
  }
}

textarea,
textarea.form-control,
input.form-control,
input[type="text"],
input[type="password"],
input[type="email"],
input[type="number"],
[type="text"].form-control,
[type="password"].form-control,
[type="email"].form-control,
[type="tel"].form-control,
[contenteditable].form-control {
  box-shadow: $input-box-shadow;
  transition: box-shadow .2s;

  &:focus {
    box-shadow: $input-focus-box-shadow;
  }

  &[disabled],
  &[readonly] {
    box-shadow: none;
    border-bottom: 1px dotted mix($white, $black, 86.7%);
  }

  &[disabled],
  &[disabled]::placeholder {
    color: mix($white, $black, 86.7%);
  }

  &::-ms-clear {
    display: none;
  }
}

select,
select.form-control {
  appearance: none;
  -webkit-appearance: none;
  -moz-appearance: none;
  -ms-appearance: none;
  -o-appearance: none;
  padding: .5rem 0;
  background-image: url("data:image/svg+xml,%3csvg xmlns='http://www.w3.org/2000/svg' width='8' height='4' viewBox='0 0 8 4'%3e%3cpolygon fill='%23666' points='8 0 4 4 0 0'/%3e%3c/svg%3e%0a");
  background-size: 8px 4px;
  background-repeat: no-repeat;
  background-position: right center;
  box-shadow: $input-box-shadow;

  &::-ms-expand {
    display: none;
  }

  &.input {
    &-sm {
      font-size: $font-size-sm;
    }

    &-lg {
      font-size: $font-size-lg;
    }
  }

  &:focus {
    box-shadow: $input-focus-box-shadow;
    background-image: url("data:image/svg+xml,%3csvg xmlns='http://www.w3.org/2000/svg' width='8' height='4' viewBox='0 0 8 4'%3e%3cpolygon fill='%23212121' points='8 0 4 4 0 0'/%3e%3c/svg%3e%0a");
  }

  &[multiple] {
    background: none;
  }
}

.custom-control {
  min-height: 1.5rem;
}

.custom-control-label {
  &::before {
    top: 0;
    border: 2px solid $gray-400;
  }
  &::after {
    top: 0;
  }

  .custom-control-input:checked ~ &::before {
    border-color: $primary;
  }
}

.custom-checkbox .custom-control-input:checked {
  ~ .custom-control-label::before {
    background-image: none;
  }

  ~ .custom-control-label::after {
    transform: scale(1.5);
  }
}

.custom-radio .custom-control-input {
  ~ .custom-control-label::after {
    transform: scale(.75);
  }

  &:checked {
    ~ .custom-control-label::before {
      background-color: $white;
      background-image: none;
      transition: border-color .24s;
    }
    ~ .custom-control-label::after {
      transform: scale(1.125);
      transition: background-image .24s, transform .24s;
    }
  }
}

.custom-switch {
  .custom-control-label::before {
    top: .125rem;
    height: .875rem;
    background-color: $gray-500;
    border: none;
  }

  .custom-control-input:disabled ~ .custom-control-label {
    opacity: .7;
  }

  .custom-control-input:disabled ~ .custom-control-label::before {
    background-color: $gray-500;
  }

  .custom-control-label::after {
    background-color: $white;
    box-shadow: 0 1px 4px rgba($black, .3);
  }

  .custom-control-input:checked ~ .custom-control-label::before {
    opacity: .38;
  }

  .custom-control-input:checked ~ .custom-control-label::after {
    background-color: $primary;
  }

  .custom-control-input:hover:not(:disabled) ~ .custom-control-label::after {
    box-shadow: 0 1px 4px rgba($black, .3), 0 0 0 9px rgba($black, .05);
  }

  .custom-control-input:focus:not(:disabled) ~ .custom-control-label::after {
    box-shadow: 0 1px 4px rgba($black, .3), 0 0 0 9px rgba($black, .09);
  }

  .custom-control-input:active:not(:disabled) ~ .custom-control-label::after {
    box-shadow: 0 1px 4px rgba($black, .3), 0 0 0 9px rgba($black, .16);
  }

  // TODO: variablize colors
  .custom-control-input:hover:checked:not(:disabled) ~ .custom-control-label::after {
    box-shadow: 0 1px 4px rgba($black, .3), 0 0 0 9px rgba(33, 150, 243, .05);
  }

  .custom-control-input:focus:checked:not(:disabled) ~ .custom-control-label::after {
    box-shadow: 0 1px 4px rgba($black, .3), 0 0 0 9px rgba(33, 150, 243, .09);
  }

  .custom-control-input:active:checked:not(:disabled) ~ .custom-control-label::after {
    box-shadow: 0 1px 4px rgba($black, .3), 0 0 0 9px rgba(33, 150, 243, .16);
  }

  .custom-control-input:active:not(:checked) ~ .custom-control-label::before {
    background-color: $gray-500;
  }
}

.has-warning {
  input:not([type="checkbox"]),
  .form-control,
  input.form-control[readonly],
  input[type="text"][readonly],
  [type="text"].form-control[readonly],
  input:not([type="checkbox"]):focus,
  .form-control:focus {
    border-bottom: none;
    box-shadow: inset 0 -2px 0 $warning;
  }
}

.has-danger {
  input:not([type="checkbox"]),
  .form-control,
  input.form-control[readonly],
  input[type="text"][readonly],
  [type="text"].form-control[readonly],
  input:not([type="checkbox"]):focus,
  .form-control:focus {
    border-bottom: none;
    box-shadow: inset 0 -2px 0 $danger;
  }
}

.has-success {
  input:not([type="checkbox"]),
  .form-control,
  input.form-control[readonly],
  input[type="text"][readonly],
  [type="text"].form-control[readonly],
  input:not([type="checkbox"]):focus,
  .form-control:focus {
    border-bottom: none;
    box-shadow: inset 0 -2px 0 $success;
  }
}

// Remove the Bootstrap feedback styles for input addons
.input-group-addon {
  .has-warning &,
  .has-danger &,
  .has-success & {
    color: $input-color;
    border-color: $input-group-addon-border-color;
    background-color: $input-group-addon-bg;
  }
}

.input-group {
  > .input-group-prepend > .input-group-text {
    padding-right: .25rem;
  }

  > .input-group-append > .input-group-text {
    padding-left: .25rem;
  }

  .form-control {
    padding-left: .25rem;
    padding-right: .25rem;
  }
}

.input-group-sm {
  > .input-group-prepend > .btn,
  > .input-group-append > .btn {
    padding: $input-btn-padding-y-sm $input-btn-padding-x-sm;
  }

  > .input-group-prepend > .input-group-text {
    padding: 0 $input-btn-padding-x-sm $input-btn-padding-y-sm $input-btn-padding-x-sm;
  }

  > .input-group-append > .input-group-text {
    padding: 0 $input-btn-padding-x-sm $input-btn-padding-y-sm $input-btn-padding-x-sm;
  }

  > .input-group-prepend > .btn {
    border-top-left-radius: $btn-border-radius-sm;
    border-bottom-left-radius: $btn-border-radius-sm;
  }

  > .input-group-append > .btn {
    border-top-right-radius: $btn-border-radius-sm;
    border-bottom-right-radius: $btn-border-radius-sm;
  }
}

.input-group-lg {
  > .input-group-prepend > .btn,
  > .input-group-append > .btn {
    padding: $input-btn-padding-y-lg $input-btn-padding-x-lg;
  }

  > .input-group-prepend > .input-group-text {
    padding: $input-btn-padding-y-lg $input-btn-padding-x-lg $input-btn-padding-y-lg 0;
  }

  > .input-group-append > .input-group-text {
    padding: $input-btn-padding-y-lg 0 $input-btn-padding-y-lg $input-btn-padding-x-lg;
  }

  > .input-group-prepend > .btn {
    border-top-left-radius: $btn-border-radius-lg;
    border-bottom-left-radius: $btn-border-radius-lg;
  }

  > .input-group-append > .btn {
    border-top-right-radius: $btn-border-radius-lg;
    border-bottom-right-radius: $btn-border-radius-lg;
  }
}


.form-group-lg {
  select,
  select.form-control {
    line-height: 1.5;
  }
}

// Navs ========================================================================

// TODO: bs3compat?
.nav-tabs {
  .nav-item + .nav-item {
    margin-left: 0;
  }

  .nav-link, li>a,
  .nav-link:focus, li>a:focus {
    margin-right: 0;
    background-color: transparent;
    border: none;
    color: $body-color;
    box-shadow: inset 0 -1px 0 mix($white, $black, 86.7%);
    transition: color .2s, box-shadow .2s;

    &:hover {
      background-color: transparent;
      box-shadow: inset 0 -2px 0 $primary;
      color: $primary;
    }
  }

  .nav-link.active, li.active>a
  .nav-link.active:focus, li.active>a:focus {
    border: none;
    box-shadow: inset 0 -2px 0 $primary;
    color: $primary;

    &:hover {
      border: none;
      color: $primary;
    }
  }

  .nav-link.disabled, li>a.disabled {
    box-shadow: inset 0 -1px 0 mix($white, $black, 86.7%);
  }

  &.nav-justified {
    .nav-link,
    .nav-link:hover,
    .nav-link:focus,
    .nav-link.active,
    .nav-link.active:hover,
    .nav-link.active:focus {
      border: none;
    }
  }

  .dropdown-menu {
    margin-top: 0;
  }
}

.dropdown-menu {
  margin-top: 0;
  border: none;
  box-shadow: 0 1px 4px rgba($black, .3);
}

// Indicators ==================================================================

.alert {
  padding-right: 2.5rem;
  border: none;

  &,
  h1,
  h2,
  h3,
  h4,
  h5,
  h6 {
    color: $white;
  }

  @each $color, $value in $theme-colors {
    &-#{$color} {
      @if $enable-gradients {
        background: $value linear-gradient(180deg, mix($body-bg, $value, 15%), $value) repeat-x;
      } @else {
        background-color: $value;
      }
    }
  }

  a:not(.btn),
  .alert-link {
    color: $white;
    font-weight: 700;
  }

  .close {
    color: $white;
  }

  &-secondary,
  &-light {
    &,
    a:not(.btn),
    .alert-link {
      color: $body-color;
    }
  }
}

.badge {
  &-secondary {
    background-color: $gray-500;
    color: $white;
  }

  &-light {
    background-color: $gray-200;
  }

  &-warning {
    color: $white;
  }
}

.tag {
  padding: 4px 6px;
}

// Containers ==================================================================

.close {
  line-height: .5;
  opacity: .6;
  transition: opacity .2s;

  &:hover {
    opacity: 1;
  }
}

.card {
  box-shadow: 0 1px 4px rgba($black, .4);

  &.border-primary,
  &.border-secondary,
  &.border-success,
  &.border-info,
  &.border-warning,
  &.border-danger,
  &.border-light,
  &.border-dark {
    border-width: 1px;
  }
}

.alert-dismissible {
  .close {
    padding: .5rem .75rem;
  }
}

.list-group {
  &-item-action.active {
    h1,
    h2,
    h3,
    h4,
    h5,
    h6 {
      color: $white;
    }
  }
}

.modal-content {
  border-radius: .2rem;
  box-shadow: 0 6px 36px rgba($black, .3);
}

.popover {
  border: none;
  box-shadow: 0 1px 4px rgba($black, .3);
}

.carousel {
  &-caption {
    h1,
    h2,
    h3,
    h4,
    h5,
    h6 {
      color: inherit;
    }
  }
}
```
