## Supplementary material for "Identification of QTL-by-Environment Interaction by Controlling Polygenic Background Effect": _bootswatch.scss

```
// Minty 4.6.0
// Bootswatch


// Variables ===================================================================

$web-font-path: "https://fonts.googleapis.com/css2?family=Montserrat:wght@400;500;700&display=swap" !default;
@import url($web-font-path);

// Navbar ======================================================================

.navbar {
  font-family: $headings-font-family;
}

.bg-dark {
  background-color: $secondary !important;
}

.border-dark {
  border-color: $secondary !important;
}

// Buttons =====================================================================

.btn {
  font-family: $headings-font-family;
}

// Tables ======================================================================

.table {
  &-primary,
  &-secondary,
  &-success,
  &-info,
  &-warning,
  &-danger {
    color: $white;
  }

  &-primary {
    &,
    > th,
    > td {
      background-color: $primary;
    }
  }

  &-secondary {
    &,
    > th,
    > td {
      background-color: $secondary;
    }
  }

  &-light {
    &,
    > th,
    > td {
      background-color: $light;
    }
  }

  &-dark {
    &,
    > th,
    > td {
      background-color: $dark;
    }
  }

  &-success {
    &,
    > th,
    > td {
      background-color: $success;
    }
  }

  &-info {
    &,
    > th,
    > td {
      background-color: $info;
    }
  }

  &-danger {
    &,
    > th,
    > td {
      background-color: $danger;
    }
  }

  &-warning {
    &,
    > th,
    > td {
      background-color: $warning;
    }
  }

  &-active {
    &,
    > th,
    > td {
      background-color: $table-active-bg;
    }
  }

  &-hover {
    .table-primary:hover {
      &,
      > th,
      > td {
        background-color: darken($primary, 5%);
      }
    }

    .table-secondary:hover {
      &,
      > th,
      > td {
        background-color: darken($secondary, 5%);
      }
    }

    .table-light:hover {
      &,
      > th,
      > td {
        background-color: darken($light, 5%);
      }
    }

    .table-dark:hover {
      &,
      > th,
      > td {
        background-color: darken($dark, 5%);
      }
    }

    .table-success:hover {
      &,
      > th,
      > td {
        background-color: darken($success, 5%);
      }
    }

    .table-info:hover {
      &,
      > th,
      > td {
        background-color: darken($info, 5%);
      }
    }

    .table-danger:hover {
      &,
      > th,
      > td {
        background-color: darken($danger, 5%);
      }
    }

    .table-warning:hover {
      &,
      > th,
      > td {
        background-color: darken($warning, 5%);
      }
    }

    .table-active:hover {
      &,
      > th,
      > td {
        background-color: $table-active-bg;
      }
    }
  }

  .thead-dark th {
    background-color: $primary;
    border-color: $table-border-color;
    font-family: $headings-font-family;
  }
}

// Forms =======================================================================

legend {
  font-family: $headings-font-family;
}

// Navs ========================================================================

.dropdown-menu {
  font-family: $font-family-sans-serif;
}

.breadcrumb {
  a {
    color: $navbar-dark-color;
  }

  a:hover {
    color: $white;
    text-decoration: none;
  }
}

// Indicators ==================================================================

.alert {
  color: $white;

  h1,
  h2,
  h3,
  h4,
  h5,
  h6 {
    color: inherit;
  }

  a,
  .alert-link {
    color: $white;
  }

  &-primary {
    &,
    > th,
    > td {
      background-color: $primary;
    }
  }

  &-secondary {
    &,
    > th,
    > td {
      background-color: $secondary;
    }
  }

  &-success {
    &,
    > th,
    > td {
      background-color: $success;
    }
  }

  &-info {
    &,
    > th,
    > td {
      background-color: $info;
    }
  }

  &-danger {
    &,
    > th,
    > td {
      background-color: $danger;
    }
  }

  &-warning {
    &,
    > th,
    > td {
      background-color: $warning;
    }
  }

  &-dark {
    &,
    > th,
    > td {
      background-color: $dark;
    }
  }

  &-light {
    &,
    > th,
    > td {
      background-color: $light;
    }

    &,
    a:not(.btn),
    .alert-link {
      color: $body-color;
    }
  }
}

.badge {
  color: $white;

  &-light {
    color: $gray-700;
  }
}

// Containers ==================================================================

.card,
.list-group-item {
  h1,
  h2,
  h3,
  h4,
  h5,
  h6 {
    color: inherit;
  }
}
```
