## Supplementary material for "Identification of QTL-by-Environment Interaction by Controlling Polygenic Background Effect": _variables.scss

```
// Minty 4.6.0
// Bootswatch

//
// Color system
//

$white:    #fff !default;
$gray-100: #f8f9fa !default;
$gray-200: #f7f7f9 !default;
$gray-300: #eceeef !default;
$gray-400: #ced4da !default;
$gray-500: #aaa !default;
$gray-600: #888 !default;
$gray-700: #5a5a5a !default;
$gray-800: #343a40 !default;
$gray-900: #212529 !default;
$black:    #000 !default;

$blue:    #007bff !default;
$indigo:  #6610f2 !default;
$purple:  #6f42c1 !default;
$pink:    #e83e8c !default;
$red:     #ff7851 !default;
$orange:  #fd7e14 !default;
$yellow:  #ffce67 !default;
$green:   #56cc9d !default;
$teal:    #20c997 !default;
$cyan:    #6cc3d5 !default;

$primary:       #78c2ad !default;
$secondary:     #f3969a !default;
$success:       $green !default;
$info:          $cyan !default;
$warning:       $yellow !default;
$danger:        $red !default;
$light:         $gray-100 !default;
$dark:          $gray-800 !default;


// Body

$body-color:                $gray-700 !default;
$color-contrast-dark:      $body-color !default; // Prefer $body-color over $black inside color-contrast()

// Components

$border-radius:               .4rem !default;
$border-radius-lg:            .6rem !default;
$border-radius-sm:            .3rem !default;

// Fonts

// stylelint-disable-next-line value-keyword-case
$headings-font-family:        Montserrat, -apple-system, system-ui, BlinkMacSystemFont, "Segoe UI", Roboto, "Helvetica Neue", Arial, sans-serif !default;
$headings-color:              $gray-700 !default;

// Tables

$table-border-color:          rgba(0, 0, 0, .05) !default;

// Dropdowns

$dropdown-link-hover-color:         $white !default;
$dropdown-link-hover-bg:            $secondary !default;

// Navbar

$navbar-dark-color:                 rgba($white, .6) !default;
$navbar-dark-hover-color:           $white !default;
$navbar-light-color:                rgba($black, .3) !default;
$navbar-light-hover-color:          $gray-700 !default;
$navbar-light-active-color:         $gray-700 !default;
$navbar-light-disabled-color:       rgba($black, .1) !default;

// Pagination

$pagination-color:                  $white !default;
$pagination-bg:                     $primary !default;
$pagination-border-color:           $primary !default;
$pagination-hover-color:            $white !default;
$pagination-hover-bg:               $secondary !default;
$pagination-hover-border-color:     $pagination-hover-bg !default;
$pagination-active-bg:              $secondary !default;
$pagination-active-border-color:    $pagination-active-bg !default;
$pagination-disabled-color:         $white !default;
$pagination-disabled-bg:            #cce8e0 !default;
$pagination-disabled-border-color:  $pagination-disabled-bg !default;

// Breadcrumbs

$breadcrumb-bg:                     $primary !default;
$breadcrumb-divider-color:          $white !default;
$breadcrumb-active-color:           $breadcrumb-divider-color !default;
```
