## Supplementary material for "Identification of QTL-by-Environment Interaction by Controlling Polygenic Background Effect": _variables.scss

```
// Pulse 4.6.0
// Bootswatch

//
// Color system
//

$white:    #fff !default;
$gray-100: #fafafa !default;
$gray-200: #f9f8fc !default;
$gray-300: #ededed !default;
$gray-400: #cbc8d0 !default;
$gray-500: #adb5bd !default;
$gray-600: #868e96 !default;
$gray-700: #444 !default;
$gray-800: #343a40 !default;
$gray-900: #17141f !default;
$black:    #000 !default;

$blue:    #007bff !default;
$indigo:  #6610f2 !default;
$purple:  #593196 !default;
$pink:    #e83e8c !default;
$red:     #fc3939 !default;
$orange:  #fd7e14 !default;
$yellow:  #efa31d !default;
$green:   #13b955 !default;
$teal:    #20c997 !default;
$cyan:    #009cdc !default;

$primary:       $purple !default;
$secondary:     #a991d4 !default;
$success:       $green !default;
$info:          $cyan !default;
$warning:       $yellow !default;
$danger:        $red !default;
$light:         $gray-200 !default;
$dark:          $gray-900 !default;

// Options

$enable-rounded: false !default;

// Body

$body-color:                $gray-700 !default;

// Links

$link-hover-color:          $primary !default;

// Fonts

$font-size-base:              .875rem !default;

// Tables

$table-border-color:          rgba(0, 0, 0, .05) !default;

// Forms

$input-focus-border-color:              $primary !default;

// Dropdowns

$dropdown-link-color:               $gray-700 !default;
$dropdown-link-hover-color:         $white !default;
$dropdown-link-hover-bg:            $primary !default;

// Navs

$nav-tabs-border-color:             $gray-300 !default;
$nav-tabs-link-hover-border-color:  $primary !default;

// Navbar

$navbar-padding-y:                  1.2rem !default;
$navbar-dark-hover-color:           rgba($white, .9) !default;
$navbar-dark-active-color:          rgba($white, .9) !default;
$navbar-light-color:                rgba($black, .4) !default;
$navbar-light-active-color:         rgba($black, .7) !default;
$navbar-light-disabled-color:       rgba($black, .2) !default;

// Progress bars

$progress-bg:                       $gray-300 !default;
$progress-bar-bg:                   $primary !default;

// List group

$list-group-bg:                     $gray-900 !default;
$list-group-border-color:           transparent !default;
$list-group-hover-bg:               lighten($list-group-bg, 10%) !default;
$list-group-active-color:           $white !default;
$list-group-active-bg:              $list-group-bg !default;
$list-group-disabled-color:         lighten($list-group-bg, 30%) !default;
```
