## Supplementary material for "Identification of QTL-by-Environment Interaction by Controlling Polygenic Background Effect": _bootswatch.scss

```
// Sandstone 4.6.0
// Bootswatch


// Variables ===================================================================

$web-font-path: "https://fonts.googleapis.com/css2?family=Roboto:wght@400;500;700&display=swap" !default;
@import url($web-font-path);

// Navbar ======================================================================

.bg-primary {
  background-color: $dark !important;
}

.bg-dark {
  background-color: $secondary !important;
}

.bg-light {
  background-color: $gray-200 !important;
}

.sandstone {
  font-size: 11px;
  line-height: 22px;
  font-weight: 500;
  text-transform: uppercase;
}

.navbar {
  .nav-link {
    @extend .sandstone;
  }

  &-form input,
  &-form .form-control {
    border: none;
  }
}

// Buttons =====================================================================

.btn {
  @extend .sandstone;

  &:hover {
    border-color: transparent;
  }

  &-success,
  &-warning {
    color: $white;
  }
}

// Tables ======================================================================

.table {
  .thead-dark th {
    background-color: $dark;
  }
}

// Forms =======================================================================

input,
.form-control {
  @include box-shadow(none);

  &:focus {
    @include box-shadow(none);
  }
}

// Navs ========================================================================

.nav-tabs {
  .nav-link {
    @extend .sandstone;
    background-color: $gray-200;
    border-color: $gray-300;
  }

  .nav-link,
  .nav-link:hover,
  .nav-link:focus {
    color: $gray-600;
  }

  .nav-link.disabled,
  .nav-link.disabled:hover,
  .nav-link.disabled:focus {
    background-color: $gray-200;
    border-color: $gray-300;
    color: $nav-link-disabled-color;
  }
}

.nav-pills {
  .nav-link {
    @extend .sandstone;
    border: 1px solid transparent;
    color: $gray-600;
  }

  .nav-link.active,
  .nav-link:hover,
  .nav-link:focus {
    background-color: $gray-200;
    border-color: $gray-300;
  }

  .nav-link.disabled,
  .nav-link.disabled:hover {
    background-color: transparent;
    border-color: transparent;
    color: $gray-300;
  }
}


.breadcrumb {
  @extend .sandstone;
  border: 1px solid $gray-300;
}

.pagination {
  @extend .sandstone;

  a:hover {
    text-decoration: none;
  }
}

.dropdown-menu {
  .dropdown-item {
    @extend .sandstone;
  }
}

// Indicators ==================================================================

.alert {
  color: $white;

  a,
  .alert-link {
    color: $white;
    text-decoration: underline;
  }

  &-primary {
    &,
    > th,
    > td {
      background-color: $primary;
    }
  }

  &-secondary {
    &,
    > th,
    > td {
      background-color: $secondary;
    }
  }

  &-success {
    &,
    > th,
    > td {
      background-color: $success;
    }
  }

  &-info {
    &,
    > th,
    > td {
      background-color: $info;
    }
  }

  &-danger {
    &,
    > th,
    > td {
      background-color: $danger;
    }
  }

  &-warning {
    &,
    > th,
    > td {
      background-color: $warning;
    }
  }

  &-dark {
    &,
    > th,
    > td {
      background-color: $dark;
    }
  }

  &-light {
    &,
    > th,
    > td {
      background-color: $light;
    }

    &,
    a:not(.btn),
    .alert-link {
      color: $body-color;
    }
  }
}

.badge {
  &-success,
  &-warning {
    color: $white;
  }
}

.tooltip {
  @extend .sandstone;
}

.close {
  color: $gray-300;
  opacity: 1;

  &:hover {
    color: darken($gray-300, 20%);
  }
}
```
