## Supplementary material for "Identification of QTL-by-Environment Interaction by Controlling Polygenic Background Effect": _variables.scss

```
// Sandstone 4.6.0
// Bootswatch

//
// Color system
//

$white:    #fff !default;
$gray-100: #f8f9fa !default;
$gray-200: #f8f5f0 !default;
$gray-300: #dfd7ca !default;
$gray-400: #ced4da !default;
$gray-500: #98978b !default;
$gray-600: #8e8c84 !default;
$gray-700: #495057 !default;
$gray-800: #3e3f3a !default;
$gray-900: #212529 !default;
$black:    #000 !default;

$blue:    #325d88 !default;
$indigo:  #6610f2 !default;
$purple:  #6f42c1 !default;
$pink:    #e83e8c !default;
$red:     #d9534f !default;
$orange:  #f47c3c !default;
$yellow:  #ffc107 !default;
$green:   #93c54b !default;
$teal:    #20c997 !default;
$cyan:    #29abe0 !default;

$primary:       $blue !default;
$secondary:     $gray-600 !default;
$success:       $green !default;
$info:          $cyan !default;
$warning:       $orange !default;
$danger:        $red !default;
$light:         $gray-200 !default;
$dark:          $gray-800 !default;


// Body

$body-color:                $gray-800 !default;

// Links

$link-color:                $success !default;

// Fonts

// stylelint-disable-next-line value-keyword-case
$font-family-sans-serif:      Roboto, -apple-system, BlinkMacSystemFont, "Segoe UI", "Helvetica Neue", Arial, sans-serif, "Apple Color Emoji", "Segoe UI Emoji", "Segoe UI Symbol" !default;
$font-size-base:              .875rem !default;
$headings-font-weight:        400 !default;

// Dropdowns

$dropdown-link-color:               $gray-600 !default;
$dropdown-link-hover-color:         $dropdown-link-color !default;
$dropdown-link-hover-bg:            $gray-200 !default;
$dropdown-link-active-color:        $dropdown-link-color !default;
$dropdown-link-active-bg:           $dropdown-link-hover-bg !default;

// Navs

$nav-link-padding-x:                .9rem !default;
$nav-link-disabled-color:           $gray-300 !default;
$nav-tabs-border-color:             $gray-300 !default;
$nav-tabs-link-hover-border-color:  $gray-300 !default;
$nav-tabs-link-active-bg:           $white !default;
$nav-pills-link-active-color:       $gray-600 !default;
$nav-pills-link-active-bg:          $gray-200 !default;


// Pagination

$pagination-color:                  $gray-600 !default;
$pagination-bg:                     $gray-200 !default;
$pagination-border-color:           $gray-300 !default;
$pagination-hover-color:            $pagination-color !default;
$pagination-active-color:           $pagination-color !default;
$pagination-active-bg:              $gray-300 !default;
$pagination-active-border-color:    $gray-300 !default;
$pagination-disabled-color:         $gray-300 !default;
$pagination-disabled-bg:            $gray-200 !default;
$pagination-disabled-border-color:  $pagination-border-color !default;

// Cards

$card-border-color:                 rgba($gray-300, .75) !default;
$card-cap-bg:                       rgba($gray-200, .25) !default;

// Popovers

$popover-header-bg:                 $gray-200 !default;

// Modals

$modal-content-border-color:        $gray-300 !default;
$modal-header-border-color:         $modal-content-border-color !default;

// Progress bars

$progress-bg:                       $gray-300 !default;
$progress-border-radius:            10px !default;
$progress-bar-color:                $primary !default;

// List group

$list-group-border-color:           $gray-300 !default;
$list-group-hover-bg:               $gray-200 !default;
$list-group-active-color:           $body-color !default;
$list-group-active-bg:              $gray-200 !default;
$list-group-active-border-color:    $gray-300 !default;
$list-group-disabled-color:         $gray-500 !default;
$list-group-disabled-bg:            $white !default;
$list-group-action-color:           $list-group-active-color !default;
$list-group-action-active-color:    $list-group-active-color !default;
$list-group-action-active-bg:       $gray-300 !default;

// Close

$close-text-shadow:                 none !default;
```
