## Supplementary material for "Identification of QTL-by-Environment Interaction by Controlling Polygenic Background Effect": _bootswatch.scss

```
// Simplex 4.6.0
// Bootswatch


// Variables ===================================================================

$web-font-path: "https://fonts.googleapis.com/css2?family=Open+Sans:wght@400;700&display=swap" !default;
@import url($web-font-path);

// Mixins ======================================================================

@mixin btn-shadow($color){
  @include gradient-y-three-colors(lighten($color, 3%), $color, 6%, darken($color, 3%));
  filter: none;
  border: 1px solid darken($color, 6.5%);
}

// Navbar ======================================================================

.navbar {
  border-width: 1px;
  border-style: solid;

  &-fixed-top {
    border-width: 0 0 1px;
  }

  &-fixed-bottom {
    border-top-width: 1px 0 0 0;
    border-style: solid;
  }
}

.bg-primary {
  background-color: $primary !important;
  border-color: darken($primary, 6.5%) !important;
}

.bg-dark {
  border-color: darken($dark, 6.5%) !important;
}

.bg-light {
  border-color: darken($white, 6.5%);
}

// Buttons =====================================================================

.btn-primary,
.btn-primary:hover {
  @include btn-shadow($primary);
}

.btn-secondary,
.btn-secondary:hover {
  @include btn-shadow($secondary);
}

.btn-secondary:focus,
.btn-secondary:not([disabled]):not(.disabled):active,
.btn-secondary:not([disabled]):not(.disabled).active {
  box-shadow: 0 0 0 .2rem rgba($gray-200, .5);
}

.btn-success,
.btn-success:hover {
  @include btn-shadow($success);
}

.btn-info,
.btn-info:hover {
  @include btn-shadow($info);
}

.btn-warning,
.btn-warning:hover {
  @include btn-shadow($warning);
}

.btn-danger,
.btn-danger:hover {
  @include btn-shadow($danger);
}

.btn-dark,
.btn-dark:hover {
  @include btn-shadow($dark);
}

.btn-light,
.btn-light:hover {
  @include btn-shadow($light);
}

.btn-outline-secondary {
  border-color: $gray-400;
  color: $gray-400;

  &:hover {
    background-color: $gray-400;
    color: $white;
  }
}

// Typography ==================================================================

.text-secondary {
  color: $gray-600 !important;
}

// Forms =======================================================================

legend,
label {
  color: $headings-color;
}

// Navs =======================================================================

.breadcrumb {
  border: 1px solid darken($white, 6.5%);
}

.pagination {
  .page-link:hover {
    text-decoration: none;
  }
}
```
