## Supplementary material for "Identification of QTL-by-Environment Interaction by Controlling Polygenic Background Effect": _variables.scss

```
// Simplex 4.6.0
// Bootswatch

//
// Color system
//

$white:    #fff !default;
$gray-100: #f8f9fa !default;
$gray-200: #ddd !default;
$gray-300: #ccc !default;
$gray-400: #bbb !default;
$gray-500: #adb5bd !default;
$gray-600: #777 !default;
$gray-700: #444 !default;
$gray-800: #373a3c !default;
$gray-900: #212529 !default;
$black:    #000 !default;

$blue:    #007bff !default;
$indigo:  #6610f2 !default;
$purple:  #9b479f !default;
$pink:    #e83e8c !default;
$red:     #d9230f !default;
$orange:  #d9831f !default;
$yellow:  #ffc107 !default;
$green:   #469408 !default;
$teal:    #20c997 !default;
$cyan:    #029acf !default;

$primary:       $red !default;
$secondary:     $white !default;
$success:       $green !default;
$info:          $cyan !default;
$warning:       $orange !default;
$danger:        $purple !default;
$light:         $white !default;
$dark:          $gray-800 !default;

$enable-shadows: true !default;

// Body

$body-bg:                   mix($white, $black, 99%) !default;

// Fonts

// stylelint-disable-next-line value-keyword-case
$font-family-sans-serif:      "Open Sans", -apple-system, BlinkMacSystemFont, "Segoe UI", Roboto, "Helvetica Neue", Arial, sans-serif, "Apple Color Emoji", "Segoe UI Emoji", "Segoe UI Symbol" !default;
$font-size-base:              .8125rem !default;

// Dropdowns

$dropdown-link-hover-color:         $white !default;
$dropdown-link-hover-bg:            $primary !default;

// Navs

$nav-link-padding-y:                .9rem !default;
$nav-link-disabled-color:           $gray-400 !default;
$nav-tabs-border-color:             mix($white, $black, 93.5%) !default;

// Navbar

$navbar-dark-color:                 rgba($white, .75) !default;
$navbar-dark-hover-color:           $white !default;

// Pagination

$pagination-border-color:           $nav-tabs-border-color !default;
$pagination-hover-color:            $white !default;
$pagination-hover-bg:               $primary !default;
$pagination-hover-border-color:     $primary !default;
$pagination-disabled-color:         $gray-400 !default;
$pagination-disabled-border-color:  $pagination-border-color !default;

// Jumbotron

$jumbotron-bg:                      $nav-tabs-border-color !default;

// Cards

$card-border-color:                 $nav-tabs-border-color !default;

// Popovers

$popover-border-color:              $nav-tabs-border-color !default;

// Modals

$modal-content-border-color:        $nav-tabs-border-color !default;
$modal-header-border-color:         $nav-tabs-border-color !default;

// Progress bars

$progress-bar-color:                $primary !default;

// List group

$list-group-border-color:           $nav-tabs-border-color !default;
$list-group-disabled-bg:            $nav-tabs-border-color !default;

// Breadcrumbs

$breadcrumb-bg:                     $white !default;
```
