## Supplementary material for "Identification of QTL-by-Environment Interaction by Controlling Polygenic Background Effect": _bootswatch.scss

```
// Sketchy 4.6.0
// Bootswatch


// Variables ===================================================================

$web-font-path: "https://fonts.googleapis.com/css?family=Neucha|Cabin+Sketch&display=swap" !default;
@import url($web-font-path);

// stylelint-disable scss/dollar-variable-default
$border-radius-sketchy:    255px 25px 225px 25px / 25px 225px 25px 255px;
$border-radius-lg-sketchy: 555px 25px 15px 25px / 25px 5px 35px 555px;
$border-radius-sm-sketchy: 255px 25px 225px 25px / 25px 225px 25px 255px;
// style-enable scss/dollar-variable-default

// Navbar ======================================================================

.navbar {
  border-width: 2px;
  border-style: solid;
  border-radius: 25px 25px 55px 5px/5px 55px 25px 25px;

  &.bg-light {
    border-color: $gray-800;
  }

  &.fixed-top {
    border-radius: 0 25px 225px 0/25px 0 25px 255px;
    border-width: 0 0 2px;
  }

  &.fixed-bottom {
    border-radius: 255px 25px 0 25px/25px 225px 25px 0;
    border-width: 2px 0 0;
  }

  &-brand {
    font-family: $headings-font-family;
    font-weight: 400;
    text-decoration: none;
  }
}

// Buttons =====================================================================

.btn {
  border-radius: $border-radius-sketchy;
  text-decoration: none;

  &-lg {
    border-radius: $border-radius-lg-sketchy;
  }

  &-sm {
    border-radius: $border-radius-sm-sketchy;
  }
}

// Typography ==================================================================

button,
input,
optgroup,
select,
textarea {
  font-family: $font-family-sans-serif;
}

blockquote {
  border-radius: 15px 27px 25px 25px/25px 25px 305px 635px;
}

// Tables ======================================================================

table {
  th,
  td {
    background-color: $white;
  }
}

.table-bordered {
  background-color: $gray-800;
  border-collapse: separate;
  border-spacing: 0;
  border-radius: 5px 25px 5px 25px/25px 5px 25px 5px;
  overflow: hidden;

  th,
  td {
    border-radius: 5px 5px 25px 4px/5px 4px 3px 5px;
  }

  .table-success,
  .table-success:hover {
    td,
    th {
      background-color: $success;
      color: $white;
    }
  }

  .table-info,
  .table-info:hover {
    td,
    th {
      background-color: $info;
      color: $white;
    }
  }

  .table-warning,
  .table-warning:hover {
    td,
    th {
      background-color: $warning;
      color: $white;
    }
  }

  .table-danger,
  .table-danger:hover {
    td,
    th {
      background-color: $danger;
      color: $white;
    }
  }
}

.table-dark {
  th,
  td,
  &.table-hover .table-active:hover > th,
  &.table-hover .table-active:hover > td {
    background-color: $gray-800;
  }
}


// Forms =======================================================================

input,
.form-control,
.input-group-text,
.custom-file-label {
  border-radius: $border-radius-sketchy;
}

textarea,
textarea.form-control,
select,
select.form-control {
  border-radius: $border-radius-lg-sketchy !important;
}

[type="checkbox"] {
  position: relative !important;
  appearance: none;
  -webkit-appearance: none;
  -moz-appearance: none;
  -ms-appearance: none;
  -o-appearance: none;
  width: 0;
  height: 0;
  border: none;
  cursor: pointer;

  &::before {
    content: "";
    position: absolute;
    left: -1.2em;
    top: -.9em;
    display: inline-block;
    width: 15px;
    height: 16px;
    border: 2px solid $gray-800;
    border-radius: 2px 8px 2px 4px / 5px 3px 5px 3px;
  }

  &:checked::after {
    content: "x";
    position: absolute;
    left: -.64em;
    top: -.48em;
    font-size: 1.5rem;
    line-height: .5;
    color: $gray-800;
  }

  &:disabled {
    &::before {
      border: 2px solid $gray-500;
    }
  }
}

[type="radio"] {
  position: relative !important;
  appearance: none;
  -webkit-appearance: none;
  -moz-appearance: none;
  -ms-appearance: none;
  -o-appearance: none;
  width: 0;
  height: 0;
  border: none;
  cursor: pointer;

  &::before {
    content: "";
    position: absolute;
    left: -1.2em;
    top: -.9em;
    display: inline-block;
    width: 16px;
    height: 16px;
    border: 2px solid $gray-800;
    border-radius: 50% 45% 40% 50% / 40% 50% 50% 45%;
  }

  &:checked::before {
    background-color: $gray-800;
  }

  &:disabled {
    &::before {
      border: 2px solid $gray-500;
    }
  }
}

.form-check-label {
  padding-left: 2.5rem;
}

.form-check-inline {
  [type="checkbox"] {
    &::before {
      left: 0;
      top: 0;
    }

    &::after {
      left: .14em;
      top: .12em;
    }
  }

  [type="radio"] {
    &::before {
      left: 0;
      top: 0;
    }
  }

  .form-check-label {
    padding-left: 1rem;
    padding-right: 1rem;
  }
}

// Navs ========================================================================

.dropdown-menu {
  border-radius: 555px 25px 25px 25px/25px 25px 25px 555px;
  overflow: hidden;
}

.dropdown-divider {
  border-top-width: 2px;
}

.list-group {
  background-color: $gray-800;
  border: 2px solid $gray-800;
  border-radius: 45px 15px 35px 5px/15px 5px 15px 65px;
  overflow: hidden;

  &-item {
    border-left: none;
    border-right: none;
    border-top: 2px solid $gray-800;
    border-radius: 255px 5px 225px 5px/25px 225px 25px 255px;

    &:first-child {
      border-top: none;
    }

    &:last-child {
      border-bottom: none;
    }
  }
}

.nav-pills .nav-link, {
  border-radius: $border-radius-sketchy;
}

.nav-link,
.page-link,
.list-group-item,
.dropdown-item {
  text-decoration: none;
}

.nav-tabs {
  .nav-link {
    border-radius: 45px 15px 225px 5px/25px 225px 25px 255px;
  }
}

.breadcrumb {
  border: 2px solid $gray-800;
  border-radius: $border-radius-sketchy;
}

.pagination {
  .page-link {
    border-radius: 425px 255px 25px 25px/25px 25px 5px 25px;
  }
}

// Indicators ==================================================================

.badge {
  border-radius: $border-radius-sm-sketchy;

  &-pill {
    border-radius: 7rem 8rem 8rem 8rem / 4rem 5rem 6rem 6rem;
  }

  &-warning {
    color: $white;
  }
}

.alert {
  border-radius: $border-radius-sketchy;

  &-dismissible {
    .close {
      color: transparent;

      &::before {
        right: 1rem;
        top: .8rem;
      }
    }

    &.alert-success {
      border-color: $success;

      &,
      .alert-link,
      .close::before {
        color: $success;
      }
    }

    &.alert-info {
      border-color: $info;

      &,
      .alert-link,
      .close::before {
        color: $info;
      }
    }

    &.alert-warning {
      border-color: $warning;

      &,
      .alert-link,
      .close::before {
        color: $warning;
      }
    }

    &.alert-danger {
      border-color: $danger;

      &,
      .alert-link,
      .close::before {
        color: $danger;
      }
    }
  }
}

// Progress bars ===============================================================

.progress {
  border: 2px solid $gray-800;
  border-radius: $border-radius-sm-sketchy;
}

// Containers ==================================================================

.card {
  border-radius: 5px 5px 5px 5px/25px 25px 25px 5px;

  &-outline {
    &-primary,
    &-success,
    &-info,
    &-warning,
    &-danger {
      border-width: 2px;
    }
  }

  &-header {
    border-bottom-width: 2px;
    border-color: inherit;

    &:first-child {
      border-radius: 3px 3px 0 0/23px 23px 0 0;
    }
  }

  &-footer {
    border-top-width: 2px;
  }
}

.jumbotron {
  border: 2px solid $gray-800;
  border-radius: $border-radius-lg-sketchy;
}

.toast {
  border-radius: 10px 10px 15px 5px/5px 15px 5px 15px;

  &-header {
    font-family: $headings-font-family;
  }
}

.modal {
  &-content {
    border-radius: 15px 5px 5px 25px/5px 25px 25px 5px;
  }
}

.popover {
  padding: 0;
  border-radius: 45px 85px 15px 25px/15px 10px 35px 555px;

  &-title {
    border-bottom: 2px solid $gray-800;
  }

  &.popover-left::before,
  &.bs-tether-element-attached-right::before {
    right: -13px;
  }

  &.popover-top::before,
  &.bs-tether-element-attached-bottom::before {
    bottom: -13px;
  }

  &.popover-bottom::before,
  &.bs-tether-element-attached-top::before {
    top: -13px;
  }

  &.popover-right::before,
  &.bs-tether-element-attached-left::before {
    left: -13px;
  }
}

.tooltip {
  &-inner {
    border-radius: $border-radius-sm-sketchy;
  }
}

pre {
  border: 2px solid $gray-800;
  border-radius: 15px 5px 5px 25px/5px 25px 25px 5px;
}

.close,
.close:hover,
.close:focus,
.close:active {
  opacity: 1;

  &::before {
    position: absolute;
    content: "X";
    color: $gray-800;
  }
}

.img {
  &-thumbnail {
    border-radius: $border-radius-sketchy;
  }
}
```
