## Supplementary material for "Identification of QTL-by-Environment Interaction by Controlling Polygenic Background Effect": _variables.scss

```
// Sketchy 4.6.0
// Bootswatch

//
// Color system
//

$white:    #fff !default;
$gray-100: #f8f9fa !default;
$gray-200: #f7f7f9 !default;
$gray-300: #dee2e6 !default;
$gray-400: #ccc !default;
$gray-500: #aaa !default;
$gray-600: #868e96 !default;
$gray-700: #555 !default;
$gray-800: #333 !default;
$gray-900: #212529 !default;
$black:    #000 !default;

$blue:    #007bff !default;
$indigo:  #6610f2 !default;
$purple:  #6f42c1 !default;
$pink:    #e83e8c !default;
$red:     #dc3545 !default;
$orange:  #fd7e14 !default;
$yellow:  #ffc107 !default;
$green:   #28a745 !default;
$teal:    #20c997 !default;
$cyan:    #17a2b8 !default;

$primary:       $gray-800 !default;
$secondary:     $gray-700 !default;
$success:       $green !default;
$info:          $cyan !default;
$warning:       $yellow !default;
$danger:        $red !default;
$light:         $white !default;
$dark:          $gray-700 !default;


// Links

$link-decoration:           underline !default;

// Components

$border-width:              2px !default;
$border-radius:             25px !default;
$border-radius-lg:          35px !default;
$border-radius-sm:          15px !default;

// Fonts

// stylelint-disable-next-line value-keyword-case
$font-family-sans-serif:      Neucha, -apple-system, system-ui, BlinkMacSystemFont, "Segoe UI", Roboto, "Helvetica Neue", Arial, sans-serif !default;
$font-weight-base:            700 !default;
$headings-font-family:        "Cabin Sketch", cursive !default;

$blockquote-small-color:      $gray-800 !default;

// Tables

$table-accent-bg:             $gray-400 !default;
$table-hover-bg:              $white !default;
$table-border-width:          2px !default;
$table-border-color:          $gray-800 !default;

// Forms

$input-border-color:                $gray-800 !default;
$input-focus-border-color:          $input-border-color !default;

// Dropdowns

$dropdown-border-color:             $gray-800 !default;
$dropdown-divider-bg:               $gray-800 !default;
$dropdown-link-hover-color:         $white !default;
$dropdown-link-hover-bg:            $gray-800 !default;

// Navs

$nav-tabs-border-color:             $gray-800 !default;
$nav-tabs-link-hover-border-color:  $gray-800 !default;
$nav-tabs-link-active-color:        $gray-800 !default;
$nav-tabs-link-active-border-color: $gray-800 !default;

// Navbar

$navbar-dark-color:                 $white !default;
$navbar-dark-hover-color:           $white !default;
$navbar-dark-toggler-border-color:  $white !default;
$navbar-light-color:                $gray-800 !default;
$navbar-light-hover-color:          $gray-800 !default;
$navbar-light-active-color:         $gray-800 !default;
$navbar-light-toggler-border-color: $gray-800 !default;

// Pagination

$pagination-border-color:           $gray-800 !default;
$pagination-hover-color:            $white !default;
$pagination-hover-bg:               $gray-800 !default;
$pagination-hover-border-color:     $gray-800 !default;
$pagination-disabled-color:         $gray-400 !default;
$pagination-disabled-border-color:  $gray-800 !default;

// Jumbotron

$jumbotron-bg:                      transparent !default;

// Cards

$card-border-width:                 2px !default;
$card-border-color:                 $gray-800 !default;

// Popovers

$popover-border-color:              $gray-800 !default;

// Badges

$badge-padding-y:                   .5em !default;
$badge-padding-x:                   1.2em !default;

// Toasts

$toast-border-width:                2px !default;
$toast-border-color:                $gray-800 !default;
$toast-header-color:                $gray-800 !default;
$toast-header-border-color:         $toast-border-color !default;

// Modals

$modal-content-border-color:        $gray-800 !default;
$modal-header-border-color:         $gray-800 !default;

// Progress bars

$progress-bg:                       $white !default;
$progress-bar-bg:                   $gray-400 !default;

// List group

$list-group-border-color:           $gray-800 !default;
$list-group-hover-bg:               $gray-300 !default;
$list-group-active-color:           $white !default;
$list-group-active-bg:              $gray-800 !default;
$list-group-action-color:           $gray-800 !default;

// Breadcrumbs

$breadcrumb-bg:                     $white !default;
$breadcrumb-divider-color:          $gray-800 !default;
$breadcrumb-active-color:           $gray-800 !default;

// Close

$close-color:                       $white !default;
$close-text-shadow:                 none !default;
```
