## Supplementary material for "Identification of QTL-by-Environment Interaction by Controlling Polygenic Background Effect": font.css

```
/* latin */
@font-face {
  font-family: 'Cabin Sketch';
  font-style: normal;
  font-weight: 400;
  font-display: swap;
  src: url(fonts/QGYpz_kZZAGCONcK2A4bGOj8mNhN.woff2) format('woff2');
  unicode-range: U+0000-00FF, U+0131, U+0152-0153, U+02BB-02BC, U+02C6, U+02DA, U+02DC, U+0304, U+0308, U+0329, U+2000-206F, U+2074, U+20AC, U+2122, U+2191, U+2193, U+2212, U+2215, U+FEFF, U+FFFD;
}
/* cyrillic */
@font-face {
  font-family: 'Neucha';
  font-style: normal;
  font-weight: 400;
  font-display: swap;
  src: url(fonts/q5uGsou0JOdh94bfuQltOxU.woff2) format('woff2');
  unicode-range: U+0301, U+0400-045F, U+0490-0491, U+04B0-04B1, U+2116;
}
/* latin */
@font-face {
  font-family: 'Neucha';
  font-style: normal;
  font-weight: 400;
  font-display: swap;
  src: url(fonts/q5uGsou0JOdh94bfvQlt.woff2) format('woff2');
  unicode-range: U+0000-00FF, U+0131, U+0152-0153, U+02BB-02BC, U+02C6, U+02DA, U+02DC, U+0304, U+0308, U+0329, U+2000-206F, U+2074, U+20AC, U+2122, U+2191, U+2193, U+2212, U+2215, U+FEFF, U+FFFD;
}
```
