## Supplementary material for "Identification of QTL-by-Environment Interaction by Controlling Polygenic Background Effect": _bootswatch.scss

```
// Slate 4.6.0
// Bootswatch


// Mixins ======================================================================

@mixin btn-shadow($color){
  @include gradient-y-three-colors(lighten($color, 16%), $color, 60%, darken($color, 14%));
  filter: none;
}

@mixin btn-shadow-inverse($color){
  @include gradient-y-three-colors(darken($color, 18%), darken($color, 15%), 40%, darken($color, 13%));
  filter: none;
}

// Navbar ======================================================================

.navbar {
  border: 1px solid rgba($contrast-fg, .6);
  text-shadow: 1px 1px 1px rgba($contrast-fg, .3);

  .container {
    padding: 0;
  }

  .navbar-toggler {
    border-color: rgba($contrast-fg, .6);
  }

  &-fixed-top {
    border-width: 0 0 1px;
  }

  &-fixed-bottom {
    border-width: 1px 0 0;
  }

  .nav-link {
    padding: 1rem;
    border-left: 1px solid rgba($contrast-bg, .1);
    border-right: 1px solid rgba($contrast-fg, .2);

    &:hover,
    &:focus {
      @include btn-shadow-inverse(body-mix(100%));
      border-left: 1px solid rgba($contrast-fg, .2);
    }
  }

  &-brand {
    padding: .75rem 1rem subtract(24px, .75rem);
    margin-right: 0;
    border-right: 1px solid rgba($contrast-fg, .2);
  }

  .nav-item.active .nav-link {
    background-color: rgba($contrast-fg, .3);
    border-left: 1px solid rgba($contrast-fg, .2);
  }

  &-nav .nav-item + .nav-item {
    margin-left: 0;
  }

  &.bg-light {
    text-shadow: 1px 1px 1px rgba($contrast-fg, .1);

    .nav-link {
      &:hover,
      &:focus {
        @include btn-shadow-inverse($body-color);
        border-left: 1px solid rgba($contrast-fg, .2);
      }
    }
  }
}

@media (max-width: 576px) {
  .navbar-expand-sm {
    .navbar-brand,
    .nav-link {
      border: none !important;
    }
  }
}

@media (max-width: 768px) {
  .navbar-expand-md {
    .navbar-brand,
    .nav-link {
      border: none !important;
    }
  }
}

@media (max-width: 992px) {
  .navbar-expand-lg {
    .navbar-brand,
    .nav-link {
      border: none !important;
    }
  }
}

// Buttons =====================================================================

.btn {
  border-color: rgba($contrast-fg, .6);
  text-shadow: 1px 1px 1px rgba($contrast-fg, .3);

  &:not([disabled]):not(.disabled).active,
  &.disabled {
    border-color: rgba($contrast-fg, .6);
    box-shadow: none;
  }

  &:hover,
  &:focus,
  &:not([disabled]):not(.disabled):active,
  &:not([disabled]):not(.disabled):active:hover,
  &:not([disabled]):not(.disabled).active:hover {
    border-color: rgba($contrast-fg, .6);
  }
}

@if variable-exists("default") {
  .btn-default {
    @include btn-shadow($default);
    color: $contrast-bg;

    &:not([disabled]):not(.disabled):hover,
    &:not([disabled]):not(.disabled):focus,
    &:not([disabled]):not(.disabled):active,
    &:not([disabled]):not(.disabled).active {
      @include btn-shadow-inverse($default);
    }
 }
}

.btn-primary {
  @include btn-shadow($primary);

  &:not([disabled]):not(.disabled):hover,
  &:not([disabled]):not(.disabled):focus,
  &:not([disabled]):not(.disabled):active:hover,
  &:not([disabled]):not(.disabled).active:hover {
    @include btn-shadow-inverse($primary);
  }
}

.btn-secondary {
  @include btn-shadow($secondary);

  &:not([disabled]):not(.disabled):hover,
  &:not([disabled]):not(.disabled):focus,
  &:not([disabled]):not(.disabled):active,
  &:not([disabled]):not(.disabled).active {
    @include btn-shadow-inverse($secondary);
  }
}

.btn-success {
  @include btn-shadow($success);
  color: $contrast-bg;

  &:not([disabled]):not(.disabled):hover,
  &:not([disabled]):not(.disabled):focus,
  &:not([disabled]):not(.disabled):active,
  &:not([disabled]):not(.disabled).active {
    @include btn-shadow-inverse($success);
  }
}

.btn-info {
  @include btn-shadow($info);
  color: $contrast-bg;

  &:not([disabled]):not(.disabled):hover,
  &:not([disabled]):not(.disabled):focus,
  &:not([disabled]):not(.disabled):active,
  &:not([disabled]):not(.disabled).active {
    @include btn-shadow-inverse($info);
  }
}

.btn-warning {
  @include btn-shadow($warning);
  color: $contrast-bg;

  &:not([disabled]):not(.disabled):hover,
  &:not([disabled]):not(.disabled):focus,
  &:not([disabled]):not(.disabled):active,
  &:not([disabled]):not(.disabled).active {
    @include btn-shadow-inverse($warning);
  }
}

.btn-danger {
  @include btn-shadow($danger);

  &:not([disabled]):not(.disabled):hover,
  &:not([disabled]):not(.disabled):focus,
  &:not([disabled]):not(.disabled):active,
  &:not([disabled]):not(.disabled).active {
    @include btn-shadow-inverse($danger);
  }
}

.btn-outline {
  &-primary {
    color: $contrast-bg;
  }
}

.btn-link,
.btn-link:hover {
  border-color: transparent;
}

.btn-group,
.btn-group-vertical {
  .btn.active {
    border-color: rgba($contrast-fg, .6);
  }
}

// Typography ==================================================================

h1,
h2,
h3,
h4,
h5,
h6 {
  text-shadow: -1px -1px 0 rgba($contrast-fg, .3);
}

// Tables ======================================================================

.table {
  &-primary,
  &-secondary,
  &-success,
  &-info,
  &-warning,
  &-danger {
    color: $contrast-bg;
  }

  &-primary {
    &,
    > th,
    > td {
      background-color: $primary;
    }
  }

  &-secondary {
    &,
    > th,
    > td {
      background-color: $secondary;
    }
  }

  &-light {
    &,
    > th,
    > td {
      background-color: $light;
    }
  }

  &-dark {
    &,
    > th,
    > td {
      background-color: $dark;
    }
  }

  &-success {
    &,
    > th,
    > td {
      background-color: $success;
    }
  }

  &-info {
    &,
    > th,
    > td {
      background-color: $info;
    }
  }

  &-danger {
    &,
    > th,
    > td {
      background-color: $danger;
    }
  }

  &-warning {
    &,
    > th,
    > td {
      background-color: $warning;
    }
  }

  &-active {
    &,
    > th,
    > td {
      background-color: $table-active-bg;
    }
  }

  &-hover {
    .table-primary:hover {
      &,
      > th,
      > td {
        background-color: darken($primary, 5%);
      }
    }

    .table-secondary:hover {
      &,
      > th,
      > td {
        background-color: darken($secondary, 5%);
      }
    }

    .table-light:hover {
      &,
      > th,
      > td {
        background-color: darken($light, 5%);
      }
    }

    .table-dark:hover {
      &,
      > th,
      > td {
        background-color: darken($dark, 5%);
      }
    }

    .table-success:hover {
      &,
      > th,
      > td {
        background-color: darken($success, 5%);
      }
    }

    .table-info:hover {
      &,
      > th,
      > td {
        background-color: darken($info, 5%);
      }
    }

    .table-danger:hover {
      &,
      > th,
      > td {
        background-color: darken($danger, 5%);
      }
    }

    .table-warning:hover {
      &,
      > th,
      > td {
        background-color: darken($warning, 5%);
      }
    }

    .table-active:hover {
      &,
      > th,
      > td {
        background-color: $table-active-bg;
      }
    }

  }
}

// Forms =======================================================================

legend {
  color: $contrast-bg;
}

.input-group-addon {
  @include btn-shadow($secondary);
  text-shadow: 1px 1px 1px rgba($contrast-fg, .3);
  color: $contrast-bg;
}

// Navs ========================================================================

.nav-tabs {
  .nav-link, li>a {
    @include btn-shadow-inverse(body-mix(100%));
    border: 1px solid rgba($contrast-fg, .6);

    &:not([disabled]):not(.disabled):hover,
    &:not([disabled]):not(.disabled):focus,
    &:not([disabled]):not(.disabled):active,
    &:not([disabled]):not(.disabled).active {
      @include btn-shadow(body-mix(100%));
    }

    &.disabled {
      border: 1px solid rgba($contrast-fg, .6);
    }
  }

  .nav-link.active,
  .nav-link:hover,
  li.active>a,
  li:hover>a {
    background-color: transparent;
    @include btn-shadow(body-mix(100%));
    border: 1px solid rgba($contrast-fg, .6);
  }

  .nav-link,
  .nav-link:hover, li>a {
    color: $contrast-bg;
  }
}

.nav-pills {
  .nav-link, li>a {
    @include btn-shadow-inverse(body-mix(100%));
    border: 1px solid rgba($contrast-fg, .6);
    text-shadow: 1px 1px 1px rgba($contrast-fg, .3);
    color: $contrast-bg;

    &:hover {
      @include btn-shadow(body-mix(100%));
      border: 1px solid rgba($contrast-fg, .6);
    }
  }

  .nav-link.active,
  .nav-link:hover,
  li.active>a,
  li:hover>a {
    background-color: transparent;
    @include btn-shadow(body-mix(100%));
    border: 1px solid rgba($contrast-fg, .6);
  }

  .nav-link.disabled,
  .nav-link.disabled:hover {
    @include btn-shadow(body-mix(100%));
    color: $nav-link-disabled-color;
  }
}

.pagination {
  .page-link {
    text-shadow: 1px 1px 1px rgba($contrast-fg, .3);
    @include btn-shadow(body-mix(100%));

    &:hover {
      @include btn-shadow-inverse(body-mix(100%));
      text-decoration: none;
    }
  }

  .page-item.active .page-link {
    @include btn-shadow-inverse(body-mix(100%));
  }

  .page-item.disabled .page-link {
    @include btn-shadow(body-mix(100%));
  }
}

.breadcrumb {
  border: 1px solid rgba($contrast-fg, .6);
  text-shadow: 1px 1px 1px rgba($contrast-fg, .3);
  background-color: transparent;
  @include btn-shadow(body-mix(100%));

  a,
  a:hover {
    color: $contrast-bg;
  }
}

// Indicators ==================================================================

.alert {
  border: none;
  color: $contrast-bg;

  a,
  .alert-link {
    color: $contrast-bg;
    text-decoration: underline;
  }

  @each $color, $value in $theme-colors {
    &-#{$color} {
      background-color: $value;
    }
  }

  &-light {
    &,
    a:not(.btn),
    .alert-link {
      color: $body-bg;
    }
  }

  .close {
    color: $close-color;
    text-decoration: none;
  }
}

.badge {
  &-success,
  &-warning,
  &-info {
    color: $contrast-bg;
  }
}

// Containers ==================================================================

.jumbotron {
  border: 1px solid rgba($contrast-fg, .6);
}

.list-group {
  &-item-action:hover {
    background-color: mix($contrast-fg, $body-bg, 5%);
  }
}
```
