## Supplementary material for "Identification of QTL-by-Environment Interaction by Controlling Polygenic Background Effect": _variables.scss

```
// Slate 4.6.0
// Bootswatch

//
// Color system
//

$white:    #fff !default;
$gray-100: #f8f9fa !default;
$gray-200: #e9ecef !default;
$gray-300: #dee2e6 !default;
$gray-400: #ced4da !default;
$gray-500: #999 !default;
$gray-600: #7a8288 !default;
$gray-700: #52575c !default;
$gray-800: #3a3f44 !default;
$gray-900: #272b30 !default;
$black:    #000 !default;

$blue:    #007bff !default;
$indigo:  #6610f2 !default;
$purple:  #6f42c1 !default;
$pink:    #e83e8c !default;
$red:     #ee5f5b !default;
$orange:  #fd7e14 !default;
$yellow:  #f89406 !default;
$green:   #62c462 !default;
$teal:    #20c997 !default;
$cyan:    #5bc0de !default;

// Body

@function body-mix($weight) {
    @return mix($gray-900, $gray-600, $weight);
}
$body-bg:                   body-mix(100%) !default;
$body-color:                body-mix(0%) !default;


$contrast-bg: color-contrast($body-bg) !default;
$contrast-fg: color-contrast($contrast-bg) !default;
@function lighten($color, $percent) {
   @return mix($contrast-bg, $color, $percent);
}
@function darken($color, $percent) {
   @return mix($contrast-fg, $color, $percent);
}

$primary:       body-mix(66.7%) !default;
$secondary:     body-mix(0%) !default;
$success:       $green !default;
$info:          $cyan !default;
$warning:       $yellow !default;
$danger:        $red !default;
// This is inconsistent with Bootstrap semantics. That is, $dark
// should actually be a light color in a dark mode setting, :shrug:
// https://github.com/thomaspark/bootswatch/issues/989
$light:         lighten($body-color, 50%) !default;
$dark:          $body-bg !default;

$enable-shadows: true !default;
$enable-gradients: true !default;

// Components

$component-active-color:    $contrast-bg !default;

// Links

$link-color:                $contrast-bg !default;

// Fonts

$font-size-base:              .9375rem !default;
$font-size-sm:                $font-size-base * .88 !default;

// Tables

$table-color:                 $contrast-bg !default;
$table-accent-bg:             rgba($contrast-bg, .05) !default;
$table-hover-bg:              rgba($contrast-bg, .075) !default;
$table-border-color:          rgba($contrast-fg, .6) !default;
$table-dark-border-color:     $table-border-color !default;
$table-dark-color:            $contrast-bg !default;

// Buttons

$input-btn-padding-y:         .75rem !default;
$input-btn-padding-x:         1rem !default;

// Forms

$input-disabled-bg:                 mix($contrast-bg, $contrast-fg, 80%) !default;

// Dropdowns

$dropdown-bg:                       $primary !default;
$dropdown-border-color:             rgba($contrast-fg, .6) !default;
$dropdown-divider-bg:               rgba($contrast-fg, .15) !default;
$dropdown-link-color:               $body-color !default;
$dropdown-link-hover-color:         $contrast-bg !default;
$dropdown-link-hover-bg:            $body-bg !default;
$dropdown-link-active-color:        $dropdown-link-hover-color !default;
$dropdown-link-active-bg:           $dropdown-link-hover-bg !default;

// Navs

$nav-tabs-border-color:             rgba($contrast-fg, .6) !default;
$nav-tabs-link-hover-border-color:  $nav-tabs-border-color !default;
$nav-tabs-link-active-color:        $contrast-bg !default;
$nav-tabs-link-active-border-color: $nav-tabs-border-color !default;

// Navbar

$navbar-padding-y:                  0 !default;


// Pagination

$pagination-color:                  $contrast-bg !default;
$pagination-bg:                     transparent !default;
$pagination-border-color:           rgba($contrast-fg, .6) !default;
$pagination-hover-color:            $contrast-bg !default;
$pagination-hover-bg:               transparent !default;
$pagination-hover-border-color:     rgba($contrast-fg, .6) !default;
$pagination-active-bg:              transparent !default;
$pagination-active-border-color:    rgba($contrast-fg, .6) !default;
$pagination-disabled-bg:            transparent !default;
$pagination-disabled-border-color:  rgba($contrast-fg, .6) !default;


// Jumbotron

$jumbotron-bg:                      darken($body-bg, 5%) !default;

// Cards

$card-border-color:                 rgba($contrast-fg, .6) !default;
$card-cap-bg:                       lighten($body-bg, 10%) !default;
$card-bg:                           lighten($body-bg, 5%) !default;

// Popovers

$popover-bg:                        lighten($body-bg, 5%) !default;

// Toasts

$toast-background-color:            lighten($body-bg, 5%) !default;
$toast-border-color:                rgba($contrast-fg, .2) !default;
$toast-header-color:                $body-color !default;
$toast-header-background-color:     $toast-background-color !default;
$toast-header-border-color:         $toast-border-color !default;

// Modals

$modal-content-bg:                  lighten($body-bg, 5%) !default;
$modal-header-border-color:         rgba($contrast-fg, .2) !default;

// Progress bars

$progress-bg:                       darken($body-bg, 5%) !default;
$progress-bar-color:                $gray-600 !default;

// List group

$list-group-bg:                     lighten($body-bg, 5%) !default;
$list-group-border-color:           rgba($contrast-fg, .6) !default;
$list-group-hover-bg:               lighten($body-bg, 10%) !default;
$list-group-active-color:           $contrast-bg !default;
$list-group-active-bg:              $list-group-hover-bg !default;
$list-group-active-border-color:    $list-group-border-color !default;
$list-group-disabled-color:         body-mix(50%) !default;
$list-group-action-color:           $contrast-bg !default;

// Breadcrumbs

$breadcrumb-active-color:           $body-color !default;

// Code

$pre-color:                         inherit !default;
```
