## Supplementary material for "Identification of QTL-by-Environment Interaction by Controlling Polygenic Background Effect": _bootswatch.scss

```
$web-font-path: "https://fonts.googleapis.com/css2?family=Source+Sans+Pro:wght@400;600;700&display=swap" !default;
@import url($web-font-path);
```
