## Supplementary material for "Identification of QTL-by-Environment Interaction by Controlling Polygenic Background Effect": _variables.scss

```
$white: #092B36 !default
$gray-100: #173741 !default
$gray-200: #25434B !default
$gray-300: #324E56 !default
$gray-400: #405A61 !default
$gray-500: #4E666B !default
$gray-600: #5C7276 !default
$gray-700: #6A7E81 !default
$gray-800: #77898C !default
$gray-900: #859596 !default
$black: #93A1A1 !default
$blue: #b58900 !default
$indigo: #6610f2 !default
$purple: #6f42c1 !default
$pink: #e83e8c !default
$red: #d33682 !default
$orange: #fd7e14 !default
$yellow: #cb4b16 !default
$green: #2aa198 !default
$teal: #20c997 !default
$cyan: #268bd2 !default
$enable-gradients: true !default
$secondary: $gray-800 !default
$color-contrast-dark: #031014 !default
$color-contrast-light: #BBD0D0 !default
```
