## Supplementary material for "Identification of QTL-by-Environment Interaction by Controlling Polygenic Background Effect": _bootswatch.scss

```
// Spacelab 4.6.0
// Bootswatch


// Variables ===================================================================

$web-font-path: "https://fonts.googleapis.com/css2?family=Open+Sans:ital,wght@0,400;0,700;1,400;1,700&display=swap" !default;
@import url($web-font-path);

// Mixins ======================================================================

@mixin btn-shadow($color){
  @include gradient-y-three-colors(lighten($color, 15%), $color, 50%, darken($color, 4%));
  filter: none;
  border: 1px solid darken($color, 10%);
}

// Navbar ======================================================================

.navbar {
  .nav-link,
  .navbar-brand {
    text-shadow: -1px -1px 0 rgba($black, .1);
    transition: color ease-in-out .2s;
  }

  &.bg-primary {
    @include btn-shadow(map-get($theme-colors, "primary"));
  }

  &.bg-dark, &.navbar-inverse {
    @include btn-shadow(map-get($theme-colors, "secondary"));
  }

  &.bg-light, &.navbar-default {
    @include btn-shadow(map-get($theme-colors, "light"));

    .nav-link,
    .navbar-brand {
      text-shadow: 1px 1px 0 rgba($white, .1);
    }

    .navbar-brand {
      color: $navbar-light-color;

      &:hover {
        color: $info;
      }
    }
  }
}

// Buttons =====================================================================

.btn {
  text-shadow: -1px -1px 0 rgba($black, .1);

  &-link {
    text-shadow: none;
  }
}

@each $color, $value in $theme-colors {
  .btn-#{$color} {
    @include btn-shadow($value);
  }

  .btn-#{$color}:not(.disabled):hover {
    @include btn-shadow(darken($value, 4%));
  }
}

[class*="btn-outline-"] {
  text-shadow: none;
}

// Indicators ==================================================================

.badge {
  &-secondary {
    color: $white;
  }
}

// Containers ==================================================================

.card,
.list-group-item {
  h1,
  h2,
  h3,
  h4,
  h5,
  h6 {
    color: inherit;
  }
}
```
