## Supplementary material for "Identification of QTL-by-Environment Interaction by Controlling Polygenic Background Effect": _bootswatch.scss

```
// Superhero 4.6.0
// Bootswatch


// Variables ===================================================================

$web-font-path: "https://fonts.googleapis.com/css2?family=Lato:wght@300;400;700&display=swap" !default;
@import url($web-font-path);

// Navbar ======================================================================

.navbar {
  font-size: $font-size-sm;
}

// Buttons =====================================================================

.btn {
  @each $color, $value in $theme-colors {
    &-#{$color} {
      @if $enable-gradients {
        background: $value linear-gradient(180deg, mix($white, $value, 15%), $value) repeat-x;
      } @else {
        background-color: $value;
      }
    }
  }
}

// Typography ==================================================================

.dropdown-menu {
  font-size: $font-size-sm;
}

.dropdown-header {
  font-size: $font-size-sm;
}

.blockquote-footer {
  color: $body-color;
}

// Tables ======================================================================

.table {
  font-size: $font-size-sm;

  .thead-dark th {
    color: $white;
  }

  a:not(.btn) {
    color: $white;
    text-decoration: underline;
  }

  .dropdown-menu a {
    text-decoration: none;
  }

  .text-muted {
    color: $text-muted;
  }

  &-primary {
    &,
    > th,
    > td {
      background-color: $primary;
    }
  }

  &-secondary {
    &,
    > th,
    > td {
      background-color: $secondary;
    }
  }

  &-light {
    &,
    > th,
    > td {
      background-color: $light;
    }
  }

  &-dark {
    color: $white;

    &,
    > th,
    > td {
      background-color: $dark;
    }
  }

  &-success {
    &,
    > th,
    > td {
      background-color: $success;
    }
  }

  &-info {
    &,
    > th,
    > td {
      background-color: $info;
    }
  }

  &-danger {
    &,
    > th,
    > td {
      background-color: $danger;
    }
  }

  &-warning {
    &,
    > th,
    > td {
      background-color: $warning;
    }
  }

  &-active {
    &,
    > th,
    > td {
      background-color: $table-active-bg;
    }
  }

  &-hover {
    .table-primary:hover {
      &,
      > th,
      > td {
        background-color: darken($primary, 5%);
      }
    }

    .table-secondary:hover {
      &,
      > th,
      > td {
        background-color: darken($secondary, 5%);
      }
    }

    .table-light:hover {
      &,
      > th,
      > td {
        background-color: darken($light, 5%);
      }
    }

    .table-dark:hover {
      &,
      > th,
      > td {
        background-color: darken($dark, 5%);
      }
    }

    .table-success:hover {
      &,
      > th,
      > td {
        background-color: darken($success, 5%);
      }
    }

    .table-info:hover {
      &,
      > th,
      > td {
        background-color: darken($info, 5%);
      }
    }

    .table-danger:hover {
      &,
      > th,
      > td {
        background-color: darken($danger, 5%);
      }
    }

    .table-warning:hover {
      &,
      > th,
      > td {
        background-color: darken($warning, 5%);
      }
    }

    .table-active:hover {
      &,
      > th,
      > td {
        background-color: $table-active-bg;
      }
    }

  }
}

// Forms =======================================================================

label,
.radio label,
.checkbox label,
.help-block {
  font-size: $font-size-sm;
}

// Navs ========================================================================

.nav-tabs,
.nav-pills {
  .nav-link,
  .nav-link:hover {
    color: $body-color;
  }

  .nav-link.disabled {
    color: $nav-link-disabled-color;
  }
}

.page-link:hover,
.page-link:focus {
  color: $white;
  text-decoration: none;
}

// Indicators ==================================================================

.alert {
  border: none;
  color: $white;

  a,
  .alert-link {
    color: $white;
    text-decoration: underline;
  }

  @each $color, $value in $theme-colors {
    &-#{$color} {
      @if $enable-gradients {
        background: $value linear-gradient(180deg, mix($white, $value, 15%), $value) repeat-x;
      } @else {
        background-color: $value;
      }
    }
  }
}

.badge {
  &-warning,
  &-info {
    color: $white;
  }
}

.close {
  color: $white;
  text-shadow: none;
  opacity: .5;

  &:hover,
  &:focus {
    opacity: 1;
  }
}

// Popovers      ===============================================================

.popover-header {
  border-top-left-radius: 0;
  border-top-right-radius: 0;
}

// Containers ==================================================================

.modal {
  &-header,
  &-footer {
    background-color: $table-hover-bg;
  }
}
```
