## Supplementary material for "Identification of QTL-by-Environment Interaction by Controlling Polygenic Background Effect": _variables.scss

```
// Superhero 4.6.0
// Bootswatch

//
// Color system
//

$white:    #fff !default;
$gray-100: #ebebeb !default;
$gray-200: #4e5d6c !default;
$gray-300: #dee2e6 !default;
$gray-400: #ced4da !default;
$gray-500: #adb5bd !default;
$gray-600: #868e96 !default;
$gray-700: #495057 !default;
$gray-800: #343a40 !default;
$gray-900: #212529 !default;
$black:    #000 !default;

$blue:    #df691a !default;
$indigo:  #6610f2 !default;
$purple:  #6f42c1 !default;
$pink:    #e83e8c !default;
$red:     #d9534f !default;
$orange:  #f0ad4e !default;
$yellow:  #f0ad4e !default;
$green:   #5cb85c !default;
$teal:    #20c997 !default;
$cyan:    #5bc0de !default;

// Body

$body-bg:                   #2b3e50 !default;
$body-color:                $gray-100 !default;
@function body-mix($weight) {
    @return mix($body-bg, $body-color, $weight);
}

$contrast-bg: color-contrast($body-bg) !default;
$contrast-fg: color-contrast($contrast-bg) !default;

$primary:       $blue !default;
$secondary:     body-mix(80%) !default;
$success:       $green !default;
$info:          $cyan !default;
$warning:       $yellow !default;
$danger:        $red !default;
$light:         body-mix(48%) !default;
$dark:          body-mix(80%) !default;


// Components

$border-radius:               0 !default;
$border-radius-lg:            0 !default;
$border-radius-sm:            0 !default;

// Fonts

// stylelint-disable-next-line value-keyword-case
$font-family-sans-serif:      Lato, -apple-system, BlinkMacSystemFont, "Segoe UI", Roboto, "Helvetica Neue", Arial, sans-serif, "Apple Color Emoji", "Segoe UI Emoji", "Segoe UI Symbol" !default;

$text-muted:                  rgba($contrast-bg, .4) !default;

// Tables

$table-accent-bg:             rgba($contrast-bg, .05) !default;
$table-hover-bg:              rgba($contrast-bg, .075) !default;
$table-border-color:          rgba($contrast-fg, .15) !default;
$table-head-bg:               $light !default;
$table-dark-bg:               $light !default;
$table-dark-border-color:     body-mix(80%) !default;
$table-dark-color:            $body-bg !default;

// Forms

$input-disabled-bg:                 $body-color !default;
$input-border-color:                transparent !default;
$input-group-addon-color:           $body-color !default;
$custom-file-button-color:          $contrast-bg !default;
$custom-file-border-color:          body-mix(80%) !default;

// Dropdowns

$dropdown-bg:                       body-mix(80%) !default;
$dropdown-divider-bg:               rgba($contrast-fg, .15) !default;
$dropdown-link-color:               $body-color !default;
$dropdown-link-hover-color:         $dropdown-link-color !default;
$dropdown-link-hover-bg:            $table-hover-bg !default;

// Navs

$nav-link-disabled-color:           rgba($contrast-bg, .4) !default;
$nav-tabs-border-color:             body-mix(80%) !default;
$nav-tabs-link-active-color:        $body-color !default;
$nav-tabs-link-active-border-color: body-mix(80%) !default;

// Navbar

$navbar-padding-y:                  .25rem !default;
$navbar-dark-color:                 rgba($contrast-bg, .75) !default;
$navbar-dark-hover-color:           $contrast-bg !default;

// Pagination

$pagination-color:                  $contrast-bg !default;
$pagination-bg:                     body-mix(80%) !default;
$pagination-border-color:           transparent !default;
$pagination-hover-color:            $contrast-bg !default;
$pagination-hover-bg:               $nav-link-disabled-color !default;
$pagination-hover-border-color:     $pagination-border-color !default;
$pagination-disabled-color:         $nav-link-disabled-color !default;
$pagination-disabled-bg:            $pagination-bg !default;
$pagination-disabled-border-color:  $pagination-border-color !default;

// Cards

$card-cap-bg:                       $table-hover-bg !default;
$card-bg:                           body-mix(80%) !default;
$card-inner-border-radius:          0 !default;

// Popovers

$popover-bg:                        body-mix(80%) !default;
$popover-header-bg:                 $table-hover-bg !default;

// Toasts

$toast-background-color:            body-mix(80%) !default;
$toast-border-color:                rgba(0, 0, 0, .2) !default;
$toast-header-color:                $body-color !default;
$toast-header-background-color:     $toast-background-color !default;
$toast-header-border-color:         $toast-border-color !default;

// Modals

$modal-content-bg:                  body-mix(80%) !default;
$modal-header-border-color:         rgba(0, 0, 0, .2) !default;

// List group

$list-group-bg:                     body-mix(80%) !default;
$list-group-border-color:           transparent !default;
$list-group-hover-bg:               $nav-link-disabled-color !default;
$list-group-disabled-color:         $nav-link-disabled-color !default;
$list-group-action-color:           $contrast-bg !default;
$list-group-action-hover-color:     $contrast-bg !default;

// Breadcrumbs

$breadcrumb-divider-color:          $body-color !default;
$breadcrumb-active-color:           $body-color !default;

// Code

$pre-color:                         inherit !default;
```
