## Supplementary material for "Identification of QTL-by-Environment Interaction by Controlling Polygenic Background Effect": _variables.scss

```
// United 4.6.0
// Bootswatch

//
// Color system
//

$white:    #fff !default;
$gray-100: #f8f9fa !default;
$gray-200: #e9ecef !default;
$gray-300: #dee2e6 !default;
$gray-400: #ced4da !default;
$gray-500: #aea79f !default;
$gray-600: #868e96 !default;
$gray-700: #495057 !default;
$gray-800: #333 !default;
$gray-900: #212529 !default;
$black:    #000 !default;

$blue:    #007bff !default;
$indigo:  #6610f2 !default;
$purple:  #772953 !default;
$pink:    #e83e8c !default;
$red:     #df382c !default;
$orange:  #e95420 !default;
$yellow:  #efb73e !default;
$green:   #38b44a !default;
$teal:    #20c997 !default;
$cyan:    #17a2b8 !default;

$primary:       $orange !default;
$secondary:     $gray-500 !default;
$success:       $green !default;
$info:          $cyan !default;
$warning:       $yellow !default;
$danger:        $red !default;
$light:         $gray-200 !default;
$dark:          $purple !default;


// Body

$body-color:                $gray-800 !default;

// Fonts

// stylelint-disable-next-line value-keyword-case
$font-family-sans-serif:      Ubuntu, -apple-system, BlinkMacSystemFont, "Segoe UI", Roboto, "Helvetica Neue", Arial, sans-serif, "Apple Color Emoji", "Segoe UI Emoji", "Segoe UI Symbol" !default;

// Tables

$table-dark-bg:               $dark !default;
$table-dark-border-color:     darken($dark, 5%) !default;
```
