## Supplementary material for "Identification of QTL-by-Environment Interaction by Controlling Polygenic Background Effect": _bootswatch.scss

```
// Yeti 4.6.0
// Bootswatch


// Variables ===================================================================

$web-font-path: "https://fonts.googleapis.com/css2?family=Open+Sans:ital,wght@0,300;0,400;0,700;1,300;1,400;1,700&display=swap" !default;
@import url($web-font-path);

// Navbar ======================================================================

.navbar {
  font-size: $font-size-sm;
  font-weight: $headings-font-weight;
}

.bg-primary {
  .dropdown-menu {
    background-color: $primary;

    .dropdown-item,
    .dropdown-item:focus {
      color: $navbar-dark-color;
    }

    .dropdown-item.active,
    .dropdown-item:hover,
    .dropdown-item:focus {
      background-color: darken($primary, 5%);
      color: $white;
    }
  }
}

.bg-dark {
  background-color: $gray-800 !important;

  .dropdown-menu {
    background-color: $gray-800;

    .dropdown-item,
    .dropdown-item:focus {
      color: $navbar-dark-color;
    }

    .dropdown-item.active,
    .dropdown-item:hover,
    .dropdown-item:focus  {
      background-color: darken($gray-800, 5%);
      color: $white;
    }
  }
}

.bg-light {
  .dropdown-menu {
    background-color: $gray-200;

    .dropdown-item,
    .dropdown-item:focus {
      color: $navbar-light-color;
    }

    .dropdown-item.active,
    .dropdown-item:hover,
    .dropdown-item:focus  {
      background-color: lighten($gray-200, 5%);
      color: $navbar-light-hover-color;
    }
  }
}

// Buttons =====================================================================

.btn {
  &-primary {
    border-color: darken($primary, 5%);
  }

  &-secondary {
    border-color: darken($secondary, 5%);
  }

  &-default {
    border-color: darken($secondary, 5%);
  }

  &-success {
    border-color: darken($success, 5%);
  }

  &-info {
    border-color: darken($info, 5%);
    color: $white;
  }

  &-danger {
    border-color: darken($danger, 5%);
  }

  &-warning {
    border-color: darken($warning, 5%);
    color: $white;
  }

  &-light {
    border-color: darken($light, 5%);
  }

  &-dark {
    border-color: darken($dark, 5%);
  }
}

.btn-group {
  .dropdown-menu {
    border-top-width: 0;
  }

  .dropdown-toggle {
    &.btn-primary ~ .dropdown-menu {
      background-color: $primary;
      border-color: darken($primary, 5%);

      .dropdown-item {
        color: $white;
      }

      .dropdown-item:hover,
      .dropdown-item:focus {
        background-color: darken($primary, 8%);
      }
    }

    &.btn-secondary ~ .dropdown-menu {
      background-color: $secondary;
      border-color: darken($secondary, 5%);

      .dropdown-item {
        color: $body-color;
      }

      .dropdown-item:hover,
      .dropdown-item:focus {
        background-color: darken($secondary, 8%);
      }
    }

    &.btn-success ~ .dropdown-menu {
      background-color: $success;
      border-color: darken($success, 5%);

      .dropdown-item {
        color: $white;
      }

      .dropdown-item:hover,
      .dropdown-item:focus {
        background-color: darken($success, 8%);
      }
    }

    &.btn-info ~ .dropdown-menu {
      background-color: $info;
      border-color: darken($info, 5%);

      .dropdown-item {
        color: $white;
      }

      .dropdown-item:hover,
      .dropdown-item:focus {
        background-color: darken($info, 8%);
      }
    }

    &.btn-warning ~ .dropdown-menu {
      background-color: $warning;
      border-color: darken($warning, 5%);

      .dropdown-item {
        color: $white;
      }

      .dropdown-item:hover,
      .dropdown-item:focus {
        background-color: darken($warning, 8%);
      }
    }

    &.btn-danger ~ .dropdown-menu {
      background-color: $danger;
      border-color: darken($danger, 5%);

      .dropdown-item {
        color: $white;
      }

      .dropdown-item:hover,
      .dropdown-item:focus {
        background-color: darken($danger, 8%);
      }
    }
  }
}

// Typography ==================================================================

.text-secondary {
  color: $gray-700 !important;
}

.blockquote-footer {
  color: $gray-600;
}

// Tables ======================================================================

table {
  font-size: $font-size-sm;
}

.table {
  &-primary,
  &-success,
  &-info,
  &-warning,
  &-danger {
    color: $white;
  }

  &-primary {
    &,
    > th,
    > td {
      background-color: $primary;
    }
  }

  &-secondary {
    &,
    > th,
    > td {
      background-color: $secondary;
    }
  }

  &-light {
    &,
    > th,
    > td {
      background-color: $light;
    }
  }

  &-dark {
    &,
    > th,
    > td {
      background-color: $dark;
    }
  }

  &-success {
    &,
    > th,
    > td {
      background-color: $success;
    }
  }

  &-info {
    &,
    > th,
    > td {
      background-color: $info;
    }
  }

  &-danger {
    &,
    > th,
    > td {
      background-color: $danger;
    }
  }

  &-warning {
    &,
    > th,
    > td {
      background-color: $warning;
    }
  }

  &-active {
    &,
    > th,
    > td {
      background-color: $table-active-bg;
    }
  }

  &-hover {
    .table-primary:hover {
      &,
      > th,
      > td {
        background-color: darken($primary, 5%);
      }
    }

    .table-secondary:hover {
      &,
      > th,
      > td {
        background-color: darken($secondary, 5%);
      }
    }

    .table-light:hover {
      &,
      > th,
      > td {
        background-color: darken($light, 5%);
      }
    }

    .table-dark:hover {
      &,
      > th,
      > td {
        background-color: darken($dark, 5%);
      }
    }

    .table-success:hover {
      &,
      > th,
      > td {
        background-color: darken($success, 5%);
      }
    }

    .table-info:hover {
      &,
      > th,
      > td {
        background-color: darken($info, 5%);
      }
    }

    .table-danger:hover {
      &,
      > th,
      > td {
        background-color: darken($danger, 5%);
      }
    }

    .table-warning:hover {
      &,
      > th,
      > td {
        background-color: darken($warning, 5%);
      }
    }

    .table-active:hover {
      &,
      > th,
      > td {
        background-color: $table-active-bg;
      }
    }

  }
}

// Forms =======================================================================

label,
.control-label,
.help-block,
.checkbox,
.radio,
.form-control-feedback {
  font-size: $font-size-sm;
}

// Navs ========================================================================

.dropdown-item {
  padding-top: .75rem;
  padding-bottom: .75rem;
  font-size: $font-size-sm;
  font-weight: 300;
}

.nav-tabs {
  .nav-link,
  .nav-link.disabled,
  .nav-link.disabled:hover,
  .nav-link.disabled:focus {
    border-color: $nav-tabs-border-color;
    background-color: $gray-200;
  }

  .nav-link:hover,
  .nav-link:focus {
    background-color: lighten($gray-200, 5%);
  }
}

.nav-pills {
  .active {
    border: 1px solid darken($primary, 5%);
  }
}

.breadcrumb {
  border: 1px solid $dropdown-border-color;
  border-radius: 3px;
  font-size: $font-size-sm;
  font-weight: 300;
  text-transform: uppercase;
}

.pagination {
  font-weight: 300;

  .page-link {
    border-color: transparent;
    border-radius: 3px;
    margin-left: .1em;
    margin-right: .1em;

    &:hover,
    &:focus {
      text-decoration: none;
    }
  }

  .page-item.disabled {
    .page-link {
      border-color: transparent;
    }
  }
}

.pagination,
.pagination-lg,
.pagination-sm {
  .page-item:first-child,
  .page-item:last-child {
    .page-link {
      border-radius: 3px;
    }
  }
}

.list-group {
  font-size: $font-size-sm;
  font-weight: 300;
}

// Indicators ==================================================================

.close {
  opacity: .6;
  text-shadow: none;

  &:hover,
  &:focus {
    opacity: 1;
  }
}

.alert {
  font-size: $font-size-sm;
  font-weight: 300;
  color: $white;

  &-primary {
    &,
    > th,
    > td {
      background-color: $primary;
    }
  }

  &-secondary {
    &,
    > th,
    > td {
      background-color: $secondary;
    }
  }

  &-success {
    &,
    > th,
    > td {
      background-color: $success;
    }
  }

  &-info {
    &,
    > th,
    > td {
      background-color: $info;
    }
  }

  &-danger {
    &,
    > th,
    > td {
      background-color: $danger;
    }
  }

  &-warning {
    &,
    > th,
    > td {
      background-color: $warning;
    }
  }

  &-dark {
    &,
    > th,
    > td {
      background-color: $dark;
    }
  }

  &-light {
    &,
    > th,
    > td {
      background-color: $light;
    }
  }

  .alert-link {
    font-weight: 400;
    color: $white;
    text-decoration: underline;
  }

  &-secondary,
  &-light {
    &,
    a:not(.btn),
    .alert-link {
      color: $body-color;
    }
  }
}

.badge {
  padding-bottom: .3em;

  &-warning,
  &-info {
    color: $white;
  }
}

// Progress bars ===============================================================

.progress[value] {
  height: 22px;
  padding: 2px;
  background-color: #f6f6f6;
  border: 1px solid #ccc;
  @include box-shadow(none);
}


// Popovers      ===============================================================

.popover-header {
  border-top-left-radius: 0;
  border-top-right-radius: 0;
}
```
