## Supplementary material for "Identification of QTL-by-Environment Interaction by Controlling Polygenic Background Effect": README.md

````
<p align="center">
  <img width="200" height="200" src="https://bootswatch.com/_assets/img/logo-dark.svg">
</p>

<h3 align="center">Bootswatch</h3>

<p align="center">
  A collection of open source themes for <a href="https://getbootstrap.com/">Bootstrap</a>
  <br>
  <a href="https://bootswatch.com"><strong>View Bootswatch themes »</strong></a>
  <br>
  <br>
  <a href="https://github.com/thomaspark/bootswatch/issues/new">Report bug</a>
  ·
  <a href="https://github.com/thomaspark/bootswatch/issues/new">Request feature</a>
  ·
  <a href="https://blog.bootswatch.com/">Blog</a>
</p>

## Usage

There are a few different ways you can integrate Bootswatch into your project.

### Via Pre-compiled Asset

Download the `bootstrap.min.css` file associated with a theme and replace
Bootstrap's default stylesheet. You must still include Bootstrap's JavaScript
file to have functional dropdowns, modals, etc.

### Via CDN

You can use the themes via CDN at [jsDelivr](https://www.jsdelivr.com/package/npm/bootswatch).

### Via Sass Imports

If you're using [Sass](https://sass-lang.com/) (SCSS) in your project, you can
import the `_variables.scss` and `_bootswatch.scss` files for a given theme.
This method allows you to override theme variables.

```scss
// Your variable overrides go here, e.g.:
// $h1-font-size: 3rem;

@import "~bootswatch/dist/[theme]/variables";
@import "~bootstrap/scss/bootstrap";
@import "~bootswatch/dist/[theme]/bootswatch";
```

Make sure to import Bootstrap's `bootstrap.scss` in between `_variables.scss`
and `_bootswatch.scss`!

### Via NPM

You can install as a package with the command `npm install bootswatch`.

#### React Users (`create-react-app`, or similar bundler)

Modern JavaScript bundlers (webpack, parcel, rollup) support `import`ing CSS from JS files. This can make it easier to deploy various 1st and 3rd party assets predictably. Note: _There are tradeoffs to the following method, research your tooling before deploying to production._

Before continuing, ensure you've run `npm install bootswatch` in your local project folder. (Use either `npm` or `yarn`.)

Add the following `import` to your top-level `index.js` (or `App.js`) file. Add it **before** any other `.css` imports.

```js
import "bootswatch/dist/[theme]/bootstrap.min.css";
// TODO: Note: Replace ^[theme]^ (examples: darkly, slate, cosmo, spacelab, and superhero. See https://bootswatch.com for current theme names.)
```


Here's an example of updated `imports` in `App.js` to use "slate" theme (using a `create-react-app` fresh project.)

```js
import React from 'react';
import logo from './logo.svg';
import 'bootswatch/dist/slate/bootstrap.min.css'; // Added this :boom:
import './App.css';

function App() {
...
```


### Via Ruby Gem

In your Ruby project, you can access the latest version of each theme by adding
the following to your Gemfile and running `bundle install`:

```ruby
gem "bootswatch", github: "thomaspark/bootswatch"
```

Each theme directory is then accessible via the path
`"#{Gem.loaded_specs["bootswatch"].load_paths.first}/[theme]"`.

Ruby on Rails users can add the following to an initializer (e.g.
`config/initializers/bootswatch.rb`):

```ruby
Rails.application.config.assets.paths += Gem.loaded_specs["bootswatch"].load_paths
```

And thus be able to import themes via Sass like so:

```scss
@import "[theme]/variables";
@import "~bootstrap/scss/bootstrap";
@import "[theme]/bootswatch";
```

### Via API

A simple JSON API is available for integrating your platform with Bootswatch.
More info can be found on the [Help page](https://bootswatch.com/help/#api).


## Customization

Bootswatch is open source and you’re welcome to modify the themes.

Each theme consists of two SASS files. `_variables.scss`, which is included by default in Bootstrap, allows you to customize the settings. `_bootswatch.scss` introduces more extensive structural changes.

Check out the [Help page](https://bootswatch.com/help/#customization) for more details on building your own theme.


## Contributing

It's through your contributions that Bootswatch will continue to improve. You can contribute in several ways.

**Issues:** Provide a detailed report of any bugs you encounter and open an issue on [GitHub](https://github.com/thomaspark/bootswatch/issues).

**Documentation:** If you'd like to fix a typo or beef up the docs, you can fork the project, make your changes, and submit a pull request.

**Code:** Make a fix and submit it as a pull request. When making changes, it's important to keep the CSS and SASS versions in sync. To do this, be sure to edit the SASS source files for the particular theme first, then run the  tasks `grunt swatch` to build the CSS.

**Donation:** Donations are gratefully accepted via [GitHub](https://github.com/sponsors/thomaspark) and [PayPal](https://www.paypal.com/cgi-bin/webscr?cmd=_s-xclick&hosted_button_id=PU2DH4BMF9MWS&source=url).


## Author

Thomas Park

* <https://github.com/thomaspark>
* <https://thomaspark.co/>


## Thanks

[Mark Otto](https://github.com/mdo) and [Jacob Thornton](https://github.com/fat) for [Bootstrap](https://github.com/twbs/bootstrap).

[Jenil Gogari](https://jgog.in/) for his contributions to the Flatly theme.

[James Taylor](https://github.com/jostylr) for [cors-lite](https://github.com/jostylr/cors-lite).

[Corey Sewell](https://github.com/cjsewell) for SASS conversion.


## Copyright and License

Copyright 2014-2020 Thomas Park

Code released under the MIT License.
````
