## Supplementary material for "Identification of QTL-by-Environment Interaction by Controlling Polygenic Background Effect": _bootswatch.scss

```
// Cerulean 5.3.1
// Bootswatch


// Variables

$text-shadow: 0 1px 0 rgba(0, 0, 0, .05) !default;

// Mixins

@mixin btn-shadow($color){
  @include gradient-y-three-colors(tint-color($color, 16%), $color, 60%, shade-color($color, 6%));
}

// Navbar

.navbar {
  @each $color, $value in $theme-colors {
    &.bg-#{$color} {
      @include btn-shadow($value);
    }
  }
}

.navbar-brand,
.nav-link {
  text-shadow: $text-shadow;
}

// Buttons

.btn {
  text-shadow: $text-shadow;
}

.btn-secondary,
.btn-outline-secondary {
  color: $gray-700;
}

@each $color, $value in $theme-colors {
  .btn-#{$color} {
    @include btn-shadow($value);
  }
}

// Typography

.text-secondary {
  color: $gray-500 !important;
}

.bg-primary,
.bg-success,
.bg-info,
.bg-warning,
.bg-danger,
.bg-dark {
  h1,
  h2,
  h3,
  h4,
  h5,
  h6 {
    color: $white;
  }
}

// Navs

.dropdown-menu {
  .dropdown-header {
    color: $gray-600;
  }
}

// Indicators

.badge {
  &.bg-secondary,
  &.bg-light {
    color: $dark;
  }
}
```
