## Supplementary material for "Identification of QTL-by-Environment Interaction by Controlling Polygenic Background Effect": _variables.scss

```
// Cerulean 5.3.1
// Bootswatch

$theme: "cerulean" !default;

//
// Color system
//

$white:    #fff !default;
$gray-100: #f8f9fa !default;
$gray-200: #e9ecef !default;
$gray-300: #dee2e6 !default;
$gray-400: #ced4da !default;
$gray-500: #adb5bd !default;
$gray-600: #868e96 !default;
$gray-700: #495057 !default;
$gray-800: #343a40 !default;
$gray-900: #212529 !default;
$black:    #000 !default;

$blue:    #033c73 !default;
$indigo:  #6610f2 !default;
$purple:  #6f42c1 !default;
$pink:    #e83e8c !default;
$red:     #c71c22 !default;
$orange:  #fd7e14 !default;
$yellow:  #dd5600 !default;
$green:   #73a839 !default;
$teal:    #20c997 !default;
$cyan:    #2fa4e7 !default;

$primary:       $cyan !default;
$secondary:     $gray-200 !default;
$success:       $green !default;
$info:          $blue !default;
$warning:       $yellow !default;
$danger:        $red !default;
$light:         $gray-100 !default;
$dark:          $gray-800 !default;

$min-contrast-ratio:   2.75 !default;

// Body

$body-color:    $gray-700 !default;

// Fonts

$headings-color:         $cyan !default;

// Dropdowns

$dropdown-link-color:           $body-color !default;
$dropdown-link-hover-color:     $white !default;
$dropdown-link-hover-bg:        $primary !default;

// Navbar

$navbar-dark-color:             rgba($white, .8) !default;
$navbar-dark-hover-color:       $white !default;
```
