## Supplementary material for "Identification of QTL-by-Environment Interaction by Controlling Polygenic Background Effect": _bootswatch.scss

```
// Cosmo 5.3.1
// Bootswatch


// Variables

$web-font-path: "https://fonts.googleapis.com/css2?family=Source+Sans+Pro:wght@300;400;700&display=swap" !default;
@if $web-font-path {
  @import url($web-font-path);
}

// Typography

body {
  -webkit-font-smoothing: antialiased;
}

// Indicators

.badge {
  &.bg-light {
    color: $dark;
  }
}

// Progress bars

.progress {
  @include box-shadow(none);

  .progress-bar {
    font-size: 8px;
    line-height: 8px;
  }
}
```
