## Supplementary material for "Identification of QTL-by-Environment Interaction by Controlling Polygenic Background Effect": _bootswatch.scss

```
// Cyborg 5.3.1
// Bootswatch


// Variables

$web-font-path: "https://fonts.googleapis.com/css2?family=Roboto:wght@400;700&display=swap" !default;
@if $web-font-path {
  @import url($web-font-path);
}

// Navbar

.navbar {
  &.bg-primary {
    border: 1px solid body-mix(50%);
  }

  &.bg-dark {
    background-color: $body-bg !important;
    border: 1px solid body-mix(50%);
  }

  &.bg-light {
    background-color: body-mix(16%) !important;
  }

  &.fixed-top {
    border-width: 0 0 1px;
  }

  &.fixed-bottom {
    border-width: 1px 0 0;
  }
}

// Buttons

.btn {
  @each $color, $value in $theme-colors {
    &-#{$color} {
      @if $enable-gradients {
        background: $value linear-gradient(180deg, mix($contrast-bg, $value, 15%), $value) repeat-x;
      } @else {
        background-color: $value;
      }
    }
  }
}

// Forms

legend {
  color: $contrast-bg;
}

.form-control {
  &:disabled,
  &[readonly] {
    border-color: transparent;
  }
}

// Navs

.nav-tabs,
.nav-pills {
  .nav-link {
    color: $contrast-bg;

    &:hover {
      background-color: body-mix(50%);
    }

    &.disabled,
    &.disabled:hover {
      color: $nav-link-disabled-color;
      background-color: transparent;
    }

    &.active {
      background-color: $primary;
    }
  }
}

.breadcrumb {
  a {
    color: $contrast-bg;
  }
}

.pagination {
  a:hover {
    text-decoration: none;
  }
}

// Indicators

.alert {
  color: $contrast-bg;
  border: none;

  a,
  .alert-link {
    color: $contrast-bg;
    text-decoration: underline;
  }

  @each $color, $value in $theme-colors {
    &-#{$color} {
      @if $enable-gradients {
        background: $value linear-gradient(180deg, mix($contrast-bg, $value, 15%), $value) repeat-x;
      } @else {
        background-color: $value;
      }
    }
  }
}

.badge {
  &.bg-dark {
    color: $gray-900;
  }
}

// Containers

.list-group-item-action {

  &:hover {
    border-color: $primary;
  }
}

.popover {
  &-title {
    border-bottom: none;
  }
}

// Fix selectize.js contrasting issues
.selectize-input {
  --#{$prefix}emphasis-color: black;
  --#{$prefix}emphasis-color-rgb: 0,0,0;
}
```
