## Supplementary material for "Identification of QTL-by-Environment Interaction by Controlling Polygenic Background Effect": _variables.scss

```
// Cyborg 5.3.1
// Bootswatch

$theme: "cyborg" !default;

//
// Color system
//

$white:    #fff !default;
$gray-100: #f8f9fa !default;
$gray-200: #e9ecef !default;
$gray-300: #dee2e6 !default;
$gray-400: #adafae !default;
$gray-500: #888 !default;
$gray-600: #555 !default;
$gray-700: #282828 !default;
$gray-800: #222 !default;
$gray-900: #212529 !default;
$black:    #000 !default;

$blue:    #2a9fd6 !default;
$indigo:  #6610f2 !default;
$purple:  #6f42c1 !default;
$pink:    #e83e8c !default;
$red:     #c00 !default;
$orange:  #fd7e14 !default;
$yellow:  #f80 !default;
$green:   #77b300 !default;
$teal:    #20c997 !default;
$cyan:    #93c !default;

$primary:       $blue !default;
$success:       $green !default;
$info:          $cyan !default;
$warning:       $yellow !default;
$danger:        $red !default;

$min-contrast-ratio:   2.25 !default;


// Body

// Body

@function body-mix($weight) {
  @return mix(#060606, $gray-400, $weight);
}
$body-bg:                   body-mix(100%) !default;
$body-color:                body-mix(0%) !default;

// Most defaults to cascade from body bg/color, but some
// colors really want to a full contrast from the bg color
$contrast-bg: color-contrast($body-bg) !default;
$secondary:   body-mix(67%) !default;
$light:       body-mix(33%) !default;
$dark:        $body-color !default;


// Fonts

// stylelint-disable-next-line value-keyword-case
$font-family-sans-serif:  Roboto, -apple-system, BlinkMacSystemFont, "Segoe UI", "Helvetica Neue", Arial, sans-serif !default;
$h1-font-size:            4rem !default;
$h2-font-size:            3rem !default;
$h3-font-size:            2.5rem !default;
$h4-font-size:            2rem !default;
$h5-font-size:            1.5rem !default;
$headings-color:          $contrast-bg !default;

// Tables

$table-color:                   $contrast-bg !default;
$table-accent-bg:               rgba($contrast-bg, .05) !default;
$table-hover-bg:                rgba($contrast-bg, .075) !default;
$table-border-color:            body-mix(50%) !default;
$table-dark-bg:                 body-mix(16%) !default;
$table-dark-border-color:       body-mix(23%) !default;

$table-bg-scale:              0% !default;

// Buttons

$input-btn-padding-x:       1rem !default;

// Forms

$input-bg:                          $contrast-bg !default;
$input-disabled-bg:                 $body-color !default;

$input-color:                       body-mix(85%) !default;
$input-border-color:                $contrast-bg !default;
$input-border-width:                0 !default;

$input-group-addon-color:           $contrast-bg !default;
$input-group-addon-bg:              body-mix(50%) !default;
$input-group-addon-border-color:    transparent !default;

$form-check-input-bg:                     $contrast-bg !default;
$form-check-input-border:                 none !default;

$form-file-button-color:          $input-group-addon-color !default;
$form-file-button-bg:             $input-group-addon-bg !default;
$form-file-button-hover-bg:       darken($form-file-button-bg, 2%) !default;

// Dropdowns

$dropdown-bg:                    body-mix(50%) !default;
$dropdown-divider-bg:            body-mix(67%) !default;
$dropdown-link-color:            $contrast-bg !default;
$dropdown-link-hover-color:      $contrast-bg !default;
$dropdown-link-hover-bg:         $primary !default;

// Navs

$nav-tabs-border-color:                       $table-border-color !default;
$nav-tabs-link-hover-border-color:            $nav-tabs-border-color !default;
$nav-tabs-link-active-color:                  $contrast-bg !default;
$nav-tabs-link-active-bg:                     $nav-tabs-border-color !default;
$nav-tabs-link-active-border-color:           $nav-tabs-border-color !default;

// Navbar

$navbar-dark-hover-color:           $contrast-bg !default;

// Pagination

$pagination-color:                     $contrast-bg !default;
$pagination-bg:                        body-mix(50%) !default;
$pagination-border-color:              transparent !default;
$pagination-hover-color:               $contrast-bg !default;
$pagination-hover-bg:                  $primary !default;
$pagination-hover-border-color:        $pagination-border-color !default;
$pagination-disabled-bg:               $pagination-bg !default;
$pagination-disabled-border-color:     $pagination-border-color !default;

// Cards

$card-bg:                           body-mix(50%) !default;

// Tooltips

$tooltip-opacity:                   1 !default;

// Popovers

$popover-bg:                        body-mix(50%) !default;

// Toasts

$toast-color:                       $contrast-bg !default;
$toast-background-color:            body-mix(67%) !default;
$toast-border-color:                body-mix(50%) !default;
$toast-header-color:                $body-color !default;
$toast-header-background-color:     $toast-background-color !default;
$toast-header-border-color:         $toast-border-color !default;

// Modals

$modal-content-bg:                  body-mix(67%) !default;
$modal-header-border-color:         body-mix(50%) !default;

// Progress bars

$progress-bg:                       body-mix(50%) !default;

// List group

$list-group-color:                  $contrast-bg !default;
$list-group-bg:                     body-mix(67%) !default;
$list-group-border-color:           body-mix(50%) !default;
$list-group-hover-bg:               $primary !default;
$list-group-disabled-bg:            body-mix(50%) !default;
$list-group-action-color:           $contrast-bg !default;
$list-group-action-active-bg:       $primary !default;

// Breadcrumbs

$breadcrumb-padding-y:              .375rem !default;
$breadcrumb-padding-x:              .75rem !default;
$breadcrumb-bg:                     body-mix(50%) !default;
$breadcrumb-border-radius:          .25rem !default;

// Close

$btn-close-color:            $contrast-bg !default;
$btn-close-opacity:          .6 !default;
$btn-close-hover-opacity:    1 !default;

// Code

$pre-color:                         inherit !default;

// Dark color mode

$body-emphasis-color:               $body-color !default;
$body-emphasis-color-dark:          $body-color !default;

// Tooltips

$tooltip-bg:                        $body-color !default;
$tooltip-color:                     $body-bg !default;
```
