## Supplementary material for "Identification of QTL-by-Environment Interaction by Controlling Polygenic Background Effect": _bootswatch.scss

```
// Darkly 5.3.1
// Bootswatch


// Variables

$web-font-path: "https://fonts.googleapis.com/css2?family=Lato:ital,wght@0,400;0,700;1,400&display=swap" !default;
@if $web-font-path {
  @import url($web-font-path);
}

// Typography

.blockquote {
  &-footer {
    color: body-mix(75%);
  }
}

// Forms

@include color-mode(dark) {
  .input-group-text {
    // color: $body-color;
  }
}

.form-floating {
  > label,
  > .form-control:focus ~ label,
  > .form-control:not(:placeholder-shown) ~ label {
    color: $input-placeholder-color;
  }
}

// Navs

.nav-tabs,
.nav-pills {
  .nav-link,
  .nav-link.active,
  .nav-link.active:focus,
  .nav-link.active:hover,
  .nav-item.open .nav-link,
  .nav-item.open .nav-link:focus,
  .nav-item.open .nav-link:hover {
    color: $body-color;
  }
}

.breadcrumb a {
  color: $body-color;
}

.pagination {
  a:hover {
    text-decoration: none;
  }
}

// Indicators

.alert {
  color: $body-color;
  border: none;

  a,
  .alert-link {
    color: $body-color;
    text-decoration: underline;
  }

  @each $color, $value in $theme-colors {
    &-#{$color} {
      @if $enable-gradients {
        background: $value linear-gradient(180deg, mix($body-color, $value, 15%), $value) repeat-x;
      } @else {
        background-color: $value;
      }
    }
  }
}

// Fix selectize.js contrasting issues
.selectize-input {
  --#{$prefix}emphasis-color: black;
  --#{$prefix}emphasis-color-rgb: 0,0,0;
}
```
