## Supplementary material for "Identification of QTL-by-Environment Interaction by Controlling Polygenic Background Effect": _bootswatch.scss

```
// Flatly 5.3.1
// Bootswatch


// Variables

$web-font-path: "https://fonts.googleapis.com/css2?family=Lato:ital,wght@0,400;0,700;1,400&display=swap" !default;
@if $web-font-path {
  @import url($web-font-path);
}

// Navbar

.bg-primary {
  .navbar-nav .show > .nav-link,
  .navbar-nav .nav-link.active,
  .navbar-nav .nav-link:hover,
  .navbar-nav .nav-link:focus {
    color: $success !important;
  }
}

// Navs

.nav-tabs {
  .nav-link.active,
  .nav-link.active:focus,
  .nav-link.active:hover,
  .nav-item.open .nav-link,
  .nav-item.open .nav-link:focus,
  .nav-item.open .nav-link:hover {
    color: $primary;
  }
}

.pagination {
  a:hover {
    text-decoration: none;
  }
}

// Indicators

.badge {
  &.bg-light {
    color: $dark;
  }
}

.alert {
  color: $white;
  border: none;

  a,
  .alert-link {
    color: $white;
    text-decoration: underline;
  }

  @each $color, $value in $theme-colors {
    &-#{$color} {
      @if $enable-gradients {
        background: $value linear-gradient(180deg, mix($body-bg, $value, 15%), $value) repeat-x;
      } @else {
        background-color: $value;
      }
    }
  }

  &-light {
    &,
    a,
    .alert-link {
      color: $body-color;
    }
  }
}

// Containers

.modal,
.toast,
.offcanvas {
  .btn-close {
    background-image: escape-svg(url("data:image/svg+xml,<svg xmlns='http://www.w3.org/2000/svg' viewBox='0 0 16 16' fill='#{$black}'><path d='M.293.293a1 1 0 0 1 1.414 0L8 6.586 14.293.293a1 1 0 1 1 1.414 1.414L9.414 8l6.293 6.293a1 1 0 0 1-1.414 1.414L8 9.414l-6.293 6.293a1 1 0 0 1-1.414-1.414L6.586 8 .293 1.707a1 1 0 0 1 0-1.414z'/></svg>"));
  }
}
```
