## Supplementary material for "Identification of QTL-by-Environment Interaction by Controlling Polygenic Background Effect": _variables.scss

```
// Flatly 5.3.1
// Bootswatch

$theme: "flatly" !default;

//
// Color system
//

$white:    #fff !default;
$gray-100: #f8f9fa !default;
$gray-200: #ecf0f1 !default;
$gray-300: #dee2e6 !default;
$gray-400: #ced4da !default;
$gray-500: #b4bcc2 !default;
$gray-600: #95a5a6 !default;
$gray-700: #7b8a8b !default;
$gray-800: #343a40 !default;
$gray-900: #212529 !default;
$black:    #000 !default;

$blue:    #2c3e50 !default;
$indigo:  #6610f2 !default;
$purple:  #6f42c1 !default;
$pink:    #e83e8c !default;
$red:     #e74c3c !default;
$orange:  #fd7e14 !default;
$yellow:  #f39c12 !default;
$green:   #18bc9c !default;
$teal:    #20c997 !default;
$cyan:    #3498db !default;

$primary:       $blue !default;
$secondary:     $gray-600 !default;
$success:       $green !default;
$info:          $cyan !default;
$warning:       $yellow !default;
$danger:        $red !default;
$light:         $gray-200 !default;
$dark:          $gray-700 !default;

$min-contrast-ratio:   2.05 !default;

// Links

$link-color:                $success !default;

// Fonts

// stylelint-disable-next-line value-keyword-case
$font-family-sans-serif:      Lato, -apple-system, BlinkMacSystemFont, "Segoe UI", Roboto, "Helvetica Neue", Arial, sans-serif, "Apple Color Emoji", "Segoe UI Emoji", "Segoe UI Symbol" !default;
$h1-font-size:                3rem !default;
$h2-font-size:                2.5rem !default;
$h3-font-size:                2rem !default;

// Tables

$table-bg-scale:              0% !default;

// Dropdowns

$dropdown-link-color:               $gray-700 !default;
$dropdown-link-hover-color:         $white !default;
$dropdown-link-hover-bg:            $primary !default;

// Navs

$nav-link-padding-y:                .5rem !default;
$nav-link-padding-x:                2rem !default;
$nav-link-disabled-color:           $gray-600 !default;
$nav-tabs-border-color:             $gray-200 !default;

// Navbar

$navbar-padding-y:                  1rem !default;
$navbar-light-bg:                   $primary !default;
$navbar-light-color:                $white !default;
$navbar-light-hover-color:          $success !default;
$navbar-light-active-color:         $success !default;
$navbar-light-brand-color:          $white !default;
$navbar-light-brand-hover-color:    $navbar-light-brand-color !default;


$navbar-dark-color:                 $white !default;
$navbar-dark-hover-color:           $primary !default;
$navbar-dark-active-color:          $primary !default;

$navbar-dark-brand-color:                 $white !default;
$navbar-dark-brand-hover-color:           $navbar-dark-brand-color !default;

// Pagination

$pagination-color:                  $white !default;
$pagination-bg:                     $success !default;
$pagination-border-width:           0 !default;
$pagination-border-color:           transparent !default;
$pagination-hover-color:            $white !default;
$pagination-hover-bg:               darken($success, 15%) !default;
$pagination-hover-border-color:     transparent !default;
$pagination-active-bg:              $pagination-hover-bg !default;
$pagination-active-border-color:    transparent !default;
$pagination-disabled-color:         $gray-200 !default;
$pagination-disabled-bg:            lighten($success, 15%) !default;
$pagination-disabled-border-color:  transparent !default;

// List group

$list-group-hover-bg:               $gray-200 !default;
$list-group-disabled-bg:            $gray-200 !default;

// Breadcrumbs

$breadcrumb-padding-y:              .375rem !default;
$breadcrumb-padding-x:              .75rem !default;
$breadcrumb-border-radius:          .25rem !default;

// Close

$btn-close-color:            $white !default;
$btn-close-opacity:          .4 !default;
$btn-close-hover-opacity:    1 !default;
```
