## Supplementary material for "Identification of QTL-by-Environment Interaction by Controlling Polygenic Background Effect": _bootswatch.scss

```
// Litera 5.3.1
// Bootswatch


// Variables

// Navbar

.navbar {
  font-size: $font-size-sm;
}

// Typography

p {
  font-family: $font-family-serif;
}

blockquote {
  font-style: italic;
}

footer {
  font-size: $font-size-sm;
}

.lead {
  font-family: $font-family-sans-serif;
  color: $gray-600;
}

// Tables

table,
.table {
  font-size: $font-size-sm;
}

// Navs

.nav,
.breadcrumb,
.pagination {
  font-size: $font-size-sm;
}

.dropdown-menu {
  font-size: $font-size-sm;
}

// Indicators

.alert {
  font-size: $font-size-sm;
  color: $white;

  &,
  p {
    font-family: $font-family-sans-serif;
  }

  a,
  .alert-link {
    font-weight: 400;
    color: $white;
    text-decoration: underline;
  }

  @each $color, $value in $theme-colors {
    &-#{$color} {
      @if $enable-gradients {
        background: $value linear-gradient($value, mix($body-bg, $value, 15%)) repeat-x;
      } @else {
        background-color: $value;
      }
    }
  }

  &-light {
    &,
    a,
    .alert-link {
      color: $body-color;
    }
  }
}

.badge {
  &.bg-light {
    color: $dark;
  }
}

// Containers

.list-group {
  font-size: $font-size-sm;
}
```
