## Supplementary material for "Identification of QTL-by-Environment Interaction by Controlling Polygenic Background Effect": _bootswatch.scss

```
// Lumen 5.3.1
// Bootswatch


// Variables

$web-font-path: "https://fonts.googleapis.com/css2?family=Source+Sans+Pro:ital,wght@0,300;0,400;0,700;1,400&display=swap" !default;
@if $web-font-path {
  @import url($web-font-path);
}

// Mixins

@mixin shadow($width: 4px){
  border-style: solid;
  border-width: 0 1px $width 1px;
}

// Navbar

.navbar {
  @include shadow();

  @each $color, $value in $theme-colors {
    &.bg-#{$color} {
      border-color: shade-color($value, 10%);
    }
  }

  &.bg-body-secondary,
  &.bg-body-tertiary {
    border-color: rgba(0, 0, 0, .1);
  }
}

// Buttons

.btn {
  @include shadow();
  text-transform: uppercase;

  &:not(.disabled):hover {
    margin-top: 1px;
    border-bottom-width: 3px;
  }

  &:not(.disabled):active {
    margin-top: 2px;
    border-bottom-width: 2px;
    @include box-shadow(none);
  }

  @each $color, $value in $theme-colors {
    &-#{$color} {
      &:hover,
      &:active,
      &:focus {
        background-color: $value;
      }

      &,
      &:not(.disabled):hover,
      &:not(.disabled):active,
      &:focus {
        border-color: shade-color($value, 10%);
      }
    }
  }
}

.btn-outline-secondary {
  color: var(--bs-tertiary-color);
}

[class*="btn-outline"] {
  border-top-width: 1px;
}

.btn-group-vertical {
  .btn + .btn {
    &:hover {
      margin-top: -1px;
      border-top-width: 1px;
    }

    &:active {
      margin-top: -1px;
      border-top-width: 2px;
    }
  }
}

// Typography

.text-secondary {
  color: $gray-700 !important;
}

.blockquote-footer {
  color: $gray-600;
}

// Forms

.form-control {
  box-shadow: inset 0 2px 0 rgba(0, 0, 0, .075);
}

// Navs

.nav {
  .open > a,
  .open > a:hover,
  .open > a:focus {
    border-color: transparent;
  }
}

.nav-tabs {
  .nav-link {
    color: var(--#{$prefix}body-color);

    &,
    &.disabled,
    &.disabled:hover,
    &.disabled:focus {
      margin-top: 6px;
      border-color: $nav-tabs-border-color;
      transition: padding-bottom .2s ease-in-out, margin-top .2s ease-in-out, border-bottom .2s ease-in-out;
    }

    &:not(.disabled):hover,
    &:not(.disabled):focus,
    &.active {
      padding-bottom: add(.5rem, 6px);
      margin-top: 0;
      color: var(--#{$prefix}body-color);
      border-bottom-color: transparent;
    }
  }

  &.nav-justified > li {
    vertical-align: bottom;
  }
}

.dropdown-menu {
  margin-top: 0;
  @include shadow();
  border-top-width: 1px;
  @include box-shadow(none);
}

.breadcrumb {
  border-color: $pagination-border-color;
  @include shadow();
}

.pagination {
  > li > a,
  > li > span {
    position: relative;
    top: 0;
    font-weight: 700;
    color: $pagination-color;
    text-transform: uppercase;
    @include shadow();

    &:hover,
    &:focus {
      top: 1px;
      text-decoration: none;
      border-bottom-width: 3px;
    }

    &:active {
      top: 2px;
      border-bottom-width: 2px;
    }
  }

  > .disabled > a,
  > .disabled > span {
    &:hover {
      top: 0;
      @include shadow();
    }

    &:active {
      top: 0;
      @include shadow();
    }
  }
}

.pager {
  > li > a,
  > li > span,
  > .disabled > a,
  > .disabled > span {
    &,
    &:hover,
    &:active {
      border-right-width: 2px;
      border-left-width: 2px;
    }
  }
}

// Indicators

.btn-close {
  text-decoration: none;
  opacity: .4;

  &:hover,
  &:focus {
    opacity: 1;
  }
}

.alert {
  color: $white;
  @include shadow();

  &-primary {
    background-color: $primary;
    border-color: shade-color($primary, 10%);
  }

  &-secondary {
    background-color: $secondary;
    border-color: shade-color($secondary, 10%);
  }

  &-success {
    background-color: $success;
    border-color: shade-color($success, 10%);
  }

  &-info {
    background-color: $info;
    border-color: shade-color($info, 10%);
  }

  &-danger {
    background-color: $danger;
    border-color: shade-color($danger, 10%);
  }

  &-warning {
    background-color: $warning;
    border-color: shade-color($warning, 10%);
  }

  &-dark {
    background-color: $dark;
    border-color: shade-color($dark, 10%);
  }

  &-light {
    background-color: $light;
    border-color: shade-color($light, 10%);
  }

  .alert-link {
    font-weight: 400;
    color: $white;
    text-decoration: underline;
  }

  &-secondary,
  &-light {
    &,
    a,
    .alert-link {
      color: $body-color;
    }
  }
}

.badge {
  &.bg-secondary,
  &.bg-light {
    color: $dark;
  }
}

// Containers

a.list-group-item {
  &-success {
    &.active {
      background-color: $success;
    }

    &.active:hover,
    &.active:focus {
      background-color: shade-color($success, 10%);
    }
  }

  &-warning {
    &.active {
      background-color: $warning;
    }

    &.active:hover,
    &.active:focus {
      background-color: shade-color($warning, 10%);
    }
  }

  &-danger {
    &.active {
      background-color: $danger;
    }

    &.active:hover,
    &.active:focus {
      background-color: shade-color($danger, 10%);
    }
  }
}

.modal,
.toast,
.offcanvas {
  .btn-close {
    background-image: escape-svg(url("data:image/svg+xml,<svg xmlns='http://www.w3.org/2000/svg' viewBox='0 0 16 16' fill='#{$black}'><path d='M.293.293a1 1 0 0 1 1.414 0L8 6.586 14.293.293a1 1 0 1 1 1.414 1.414L9.414 8l6.293 6.293a1 1 0 0 1-1.414 1.414L8 9.414l-6.293 6.293a1 1 0 0 1-1.414-1.414L6.586 8 .293 1.707a1 1 0 0 1 0-1.414z'/></svg>"));
  }
}
```
