## Supplementary material for "Identification of QTL-by-Environment Interaction by Controlling Polygenic Background Effect": _variables.scss

```
// Lumen 5.3.1
// Bootswatch

$theme: "lumen" !default;

//
// Color system
//

$white:    #fff !default;
$gray-100: #f6f6f6 !default;
$gray-200: #f0f0f0 !default;
$gray-300: #dee2e6 !default;
$gray-400: #ced4da !default;
$gray-500: #adb5bd !default;
$gray-600: #999 !default;
$gray-700: #555 !default;
$gray-800: #333 !default;
$gray-900: #222 !default;
$black:    #000 !default;

$blue:    #158cba !default;
$indigo:  #6610f2 !default;
$purple:  #6f42c1 !default;
$pink:    #e83e8c !default;
$red:     #ff4136 !default;
$orange:  #fd7e14 !default;
$yellow:  #ff851b !default;
$green:   #28b62c !default;
$teal:    #20c997 !default;
$cyan:    #75caeb !default;

$primary:       $blue !default;
$secondary:     $gray-200 !default;
$success:       $green !default;
$info:          $cyan !default;
$warning:       $yellow !default;
$danger:        $red !default;
$light:         $gray-100 !default;
$dark:          $gray-700 !default;

$min-contrast-ratio:   1.75 !default;

// Prefix for :root CSS variables

$variable-prefix:             bs- !default; // Deprecated in v5.2.0 for the shorter `$prefix`
$prefix:                      $variable-prefix !default;

// Fonts

// stylelint-disable-next-line value-keyword-case
$font-family-sans-serif:      "Source Sans Pro", -apple-system, BlinkMacSystemFont, "Segoe UI", Roboto, "Helvetica Neue", Arial, sans-serif, "Apple Color Emoji", "Segoe UI Emoji", "Segoe UI Symbol" !default;

// Tables

$table-bg-scale:              0% !default;

// Buttons

$btn-font-weight:             700 !default;

// Dropdowns

$dropdown-link-color:         var(--#{$prefix}tertiary-color) !default;

// Navs

$nav-link-color:                    var(--#{$prefix}link-color) !default;

// Pagination

$pagination-color:                  $gray-700 !default;
$pagination-bg:                     var(--#{$prefix}tertiary-bg) !default;
$pagination-border-color:           var(--#{$prefix}border-color) !default;
$pagination-hover-color:            $pagination-color !default;
$pagination-hover-bg:               $pagination-bg !default;
$pagination-active-border-color:    darken($primary, 5%) !default;
$pagination-disabled-color:         $gray-600 !default;
$pagination-disabled-bg:            $pagination-bg !default;

// Breadcrumbs

$breadcrumb-padding-y:              .375rem !default;
$breadcrumb-padding-x:              .75rem !default;
$breadcrumb-bg:                     $pagination-bg !default;
$breadcrumb-border-radius:          .25rem !default;

// Modals

$modal-content-border-color:        rgba($black, .1) !default;

// Close

$btn-close-color:            $white !default;
$btn-close-opacity:          .4 !default;
$btn-close-hover-opacity:    1 !default;
```
