## Supplementary material for "Identification of QTL-by-Environment Interaction by Controlling Polygenic Background Effect": _bootswatch.scss

```
// Lux 5.3.1
// Bootswatch


// Variables

$web-font-path: "https://fonts.googleapis.com/css2?family=Nunito+Sans:wght@400;600&display=swap" !default;
@if $web-font-path {
  @import url($web-font-path);
}

// Navbar

.navbar {
  font-size: $font-size-sm;
  font-weight: 600;
  text-transform: uppercase;

  &-nav {
    .nav-link {
      padding-top: .715rem;
      padding-bottom: .715rem;
    }
  }

  &-brand {
    margin-right: 2rem;
  }
}

.bg-light {
  border: 1px solid rgba(0, 0, 0, .1);

  &.navbar-fixed-top {
    border-width: 0 0 1px;
  }

  &.navbar-bottom-top {
    border-width: 1px 0 0;
  }
}

.nav-item {
  margin-right: 2rem;
}

// Buttons

.btn {
  font-size: $font-size-sm;
  text-transform: uppercase;

  &-sm {
    font-size: 10px;
  }

  &-warning {
    &,
    &:hover,
    &:not([disabled]):not(.disabled):active,
    &:focus {
      color: $white;
    }
  }
}

.btn-outline-secondary {
  color: $gray-600;
  border-color: $gray-600;

  &:not([disabled]):not(.disabled):hover,
  &:not([disabled]):not(.disabled):focus,
  &:not([disabled]):not(.disabled):active {
    color: $white;
    background-color: $gray-400;
    border-color: $gray-400;
  }

  &:not([disabled]):not(.disabled):focus {
    box-shadow: 0 0 0 .2rem rgba($gray-400, .5);
  }
}

[class*="btn-outline-"] {
  border-width: 2px;
}

.border-secondary {
  border: 1px solid $gray-400 !important;
}

// Typography

body {
  font-weight: 200;
  letter-spacing: 1px;
}

h1,
h2,
h3,
h4,
h5,
h6 {
  text-transform: uppercase;
  letter-spacing: 3px;
}

.text-secondary {
  color: $body-color !important;
}

// Tables

th {
  font-size: $font-size-sm;
  text-transform: uppercase;
}

.table {
  th,
  td {
    padding: 1.5rem;
  }

  &-sm {
    th,
    td {
      padding: .75rem;
    }
  }
}

// Navs

.dropdown-menu {
  font-size: $font-size-sm;
  text-transform: none;
}

// Indicators

.badge {
  padding-top: .28rem;

  &-pill {
    border-radius: 10rem;
  }

  &.bg-secondary,
  &.bg-light {
    color: $dark;
  }
}

// Containers

.list-group-item,
.card {
  h1,
  h2,
  h3,
  h4,
  h5,
  h6,
  .h1,
  .h2,
  .h3,
  .h4,
  .h5,
  .h6 {
    color: inherit;
  }
}
```
