## Supplementary material for "Identification of QTL-by-Environment Interaction by Controlling Polygenic Background Effect": _variables.scss

```
// Materia 5.3.1
// Bootswatch

$theme: "materia" !default;

//
// Color system
//

$white:    #fff !default;
$gray-100: #f8f9fa !default;
$gray-200: #eee !default;
$gray-300: #dee2e6 !default;
$gray-400: #ced4da !default;
$gray-500: #bbb !default;
$gray-600: #666 !default;
$gray-700: #444 !default;
$gray-800: #222 !default;
$gray-900: #212121 !default;
$black:    #000 !default;

$blue:    #2196f3 !default;
$indigo:  #6610f2 !default;
$purple:  #6f42c1 !default;
$pink:    #e83e8c !default;
$red:     #e51c23 !default;
$orange:  #fd7e14 !default;
$yellow:  #ff9800 !default;
$green:   #4caf50 !default;
$teal:    #20c997 !default;
$cyan:    #9c27b0 !default;

$primary:       $blue !default;
$secondary:     $white !default;
$success:       $green !default;
$info:          $cyan !default;
$warning:       $yellow !default;
$danger:        $red !default;
$light:         $gray-100 !default;
$dark:          $gray-800 !default;

$min-contrast-ratio:   2.15 !default;

$enable-gradients: true !default;

// Body

$body-color:    $gray-700 !default;

// Fonts

// stylelint-disable-next-line value-keyword-case
$font-family-sans-serif:    Roboto, -apple-system, BlinkMacSystemFont, "Segoe UI", "Helvetica Neue", Arial, sans-serif !default;
$font-size-base:            1rem !default;
$font-weight-base:          400 !default;

// Buttons

$input-btn-padding-y:       .8rem !default;
$input-btn-padding-x:       1rem !default;

// Forms

$input-padding-y:                1rem !default;
$input-padding-x:                0 !default;
$input-padding-y-sm:             0 !default;
$input-padding-x-sm:             0 !default;
$input-padding-y-lg:             ($font-size-base * 1.25) !default;
$input-padding-x-lg:             0 !default;
$input-bg:                       transparent !default;
$input-disabled-bg:              transparent !default;
$input-color:                    $gray-600 !default;
$input-border-color:             transparent !default;
$input-border-width:             0 !default;
$input-border-radius:            0 !default;
$input-border-radius-lg:         0 !default;
$input-border-radius-sm:         0 !default;
$input-placeholder-color:        rgba(0, 0, 0, .4) !default;
$input-group-addon-bg:           transparent !default;

// Navs

$nav-link-disabled-color:       $gray-500 !default;
$nav-tabs-border-color:         transparent !default;

// Navbar

$navbar-padding-y:                  1rem !default;
$navbar-dark-color:                 rgba($white, .75) !default;
$navbar-dark-hover-color:           $white !default;

// Cards

$card-border-width:                 0 !default;
$card-border-color:                 transparent !default;

// Tooltips

$tooltip-bg:                        $gray-700 !default;

// Modals

$modal-content-border-color:        transparent !default;

// Progress bars

$progress-height:               .375rem !default;
$progress-border-radius:        0 !default;

// Close

$btn-close-color:            $white !default;
$btn-close-opacity:          .6 !default;
$btn-close-hover-opacity:    1 !default;


// Box shadows
$enable-shadows: true !default;
$btn-box-shadow: 0 1px 4px mix($white, $black, 60%) !default;
$btn-active-box-shadow: 2px 2px 4px mix($white, $black, 60%) !default;
$btn-focus-box-shadow: 0 0 0 2px mix($white, $black, 40%) !default;
$input-box-shadow: inset 0 -1px 0 mix($white, $black, 86.7%) !default;
$input-focus-box-shadow: inset 0 -2px 0 $primary  !default;
```
