## Supplementary material for "Identification of QTL-by-Environment Interaction by Controlling Polygenic Background Effect": _bootswatch.scss

```
// Minty 5.3.1
// Bootswatch


// Variables

$web-font-path: "https://fonts.googleapis.com/css2?family=Montserrat:wght@400;500;700&display=swap" !default;
@if $web-font-path {
  @import url($web-font-path);
}

// Navbar

.navbar {
  font-family: $headings-font-family;
}

// Buttons

.btn {
  font-family: $headings-font-family;
}

// Forms

legend {
  font-family: $headings-font-family;
}

// Navs

.dropdown-menu {
  font-family: $font-family-sans-serif;
}

.breadcrumb {
  a {
    color: $navbar-dark-color;
  }

  a:hover {
    color: $white;
    text-decoration: none;
  }
}

// Indicators

.alert {
  a,
  .alert-link {
    color: $white;
  }

  &-light {

    &,
    a:not(.btn),
    .alert-link {
      color: $body-color;
    }
  }
}

.badge {
  color: $white;

  &.bg-light {
    color: $gray-700;
  }
}

// Containers

.card,
.list-group-item {
  h1,
  h2,
  h3,
  h4,
  h5,
  h6 {
    color: inherit;
  }
}
```
