## Supplementary material for "Identification of QTL-by-Environment Interaction by Controlling Polygenic Background Effect": _bootswatch.scss

```
// Morph 5.3.1
// Bootswatch


// Variables

$web-font-path: "https://fonts.googleapis.com/css2?family=Nunito:wght@400;600;700&display=swap" !default;
@if $web-font-path {
  @import url($web-font-path);
}

$btn-box-shadow-inset: inset 2px 3px 6px rgba($black, .2), inset -3px -2px 6px rgba($white, .2) !default;

// Mixins

@mixin shadow($shadow: $box-shadow) {
  background-color: $gray-200;
  border: none;
  box-shadow: $shadow;
  transition: background-color .15s ease-in-out, border .15s ease-in-out, box-shadow .15s ease-in-out, color .15s ease-in-out;
}

@mixin shadow-outline($shadow: $box-shadow) {
  position: absolute;
  top: -.5rem;
  right: -.5rem;
  bottom: -.5rem;
  left: -.5rem;
  z-index: -1;
  content: "";
  background-color: $body-bg;
  border: 1px solid rgba($white, .1);
  box-shadow: $shadow;
  transition: background-color .15s ease-in-out, border .15s ease-in-out, box-shadow .15s ease-in-out, color .15s ease-in-out;
}

// Buttons

.btn {
  position: relative;
  color: $gray-700;
  border-radius: $btn-border-radius;
  @include shadow();

  &:focus {
    color: $gray-700;
  }

  &:hover,
  &:focus,
  &:active,
  &:active:focus {
    @include shadow();
    color: $gray-700;
  }

  &:active,
  &:active:focus {
    border-color: transparent;
    box-shadow: $btn-box-shadow-inset;
  }

  @each $color, $value in $theme-colors {
    &-#{$color} {

      &:active,
      &:active:focus {
        @if ($color == secondary or $color == light) {
          color: $gray-700;
          background-color: $gray-200;
        } @else {
          color: $white;
          background-color: $value;
        }
      }
    }
  }

  &-link {
    font-weight: $btn-font-weight;

    &:hover,
    &:active,
    &:active:focus {
      color: $dark;
    }
  }

  &.disabled {
    color: $gray-700;
    background-color: $gray-200;
    box-shadow: 2px 2px 5px rgba($black, .1), -2px -2px 5px rgba($white, .5);
  }
}

.btn-outline {
  @each $color, $value in $theme-colors {
    &-#{$color} {
      background-color: $value;
      border: none;
      box-shadow: 5px 5px 10px rgba($black, .2), -5px -5px 10px rgba($white, .1);

      @if ($color == secondary or $color == light) {
        color: $gray-700;
      } @else {
        color: $white;
      }

      &:hover,
      &:focus {
        background-color: $value;
        border: none;
        box-shadow: 5px 5px 10px rgba($black, .2), -5px -5px 10px rgba($white, .1);

        @if ($color == secondary or $color == light) {
          color: $gray-700;
        } @else {
          color: $white;
        }
      }

      &:active,
      &:active:focus {
        background-color: $value;
        border: none;
        box-shadow: inset 2px 3px 6px rgba($black, .1), inset -3px -2px 6px rgba($white, .1);

        @if ($color == secondary or $color == light) {
          color: $gray-700;
        } @else {
          color: $white;
        }
      }
    }
  }
}

.btn-group,
.btn-group-vertical {
  @include shadow();
  border: none;
  border-radius: $btn-border-radius;

  .btn,
  .btn-group {
    margin: 0;
    border: none;
    box-shadow: none;

    &:hover,
    &:active,
    &:focus,
    &:active:focus {
      border: none;
    }
  }
}

.btn-group {

  > .btn:nth-child(n + 3),
  > :not(.btn-check) + .btn,
  > .btn-group:not(:first-child) > .btn {
    border-left: 1px solid $border-color;
    border-top-left-radius: 0;
    border-bottom-left-radius: 0;

    &:hover,
    &:active,
    &:active:focus {
      border-left: 1px solid $border-color;
    }
  }

  > .btn:not(:last-child):not(.dropdown-toggle),
  > .btn-group:not(:last-child) > .btn {
    border-top-right-radius: 0;
    border-bottom-right-radius: 0;
  }
}

.btn-group-vertical {
  border-radius: 1rem;

  .btn {
    border-radius: 1rem;

    &:hover,
    &:active,
    &:focus,
    &:active:focus {
      border-radius: 1rem;
    }
  }

  > .btn:nth-child(n + 3),
  > :not(.btn-check) + .btn,
  > .btn-group:not(:first-child) > .btn {
    border-top: 1px solid rgba($black, .05);
    border-top-left-radius: 0;
    border-top-right-radius: 0;

    &:hover,
    &:active,
    &:active:focus {
      border-top: 1px solid rgba($black, .05);
      border-top-left-radius: 0;
      border-top-right-radius: 0;
    }
  }

  > .btn:not(:last-child):not(.dropdown-toggle),
  > .btn-group:not(:last-child) > .btn {
    border-bottom-right-radius: 0;
    border-bottom-left-radius: 0;

    &:hover,
    &:active,
    &:active:focus {
      border-bottom-right-radius: 0;
      border-bottom-left-radius: 0;
    }
  }
}

.btn-check:checked + .btn,
.btn-check:active + .btn {
  box-shadow: inset 2px 3px 6px rgba($black, .2);

  @each $color, $value in $theme-colors {
    &-#{$color} {
      background-color: $value;

      .btn-check:checked + &,
      .btn-check:active + & {
        @if $color == secondary {
          color: $gray-700;
        } @else {
          color: $value;
        }
      }
    }
  }
}

.btn-check:not(:checked) + .btn,
.btn-check:not(:checked) + .btn:active {
  color: $gray-700;
  background-color: $gray-200;
}

.btn-check:checked ~ .btn-check:active + .btn,
.btn-check:checked ~ .btn-check:checked + .btn {
  box-shadow: inset 0 3px 6px rgba($black, .2);
}

// Navs

.dropdown-menu {
  backdrop-filter: blur(3px);
  -webkit-backdrop-filter: blur(3px);
  -moz-backdrop-filter: blur(3px);
  -ms-backdrop-filter: blur(3px);
  -o-backdrop-filter: blur(3px);
}

.nav-tabs {
  @include shadow();
  border-radius: $border-radius;

  .nav-item {
    box-shadow: 1px 0 $border-color;

    &:first-child .nav-link {
      border-top-left-radius: $border-radius;
      border-bottom-left-radius: $border-radius;
    }

    &:last-child .nav-link {
      border-top-right-radius: $border-radius;
      border-bottom-right-radius: $border-radius;
    }
  }

  .nav-link.active,
  .nav-item.show .nav-link {
    box-shadow: inset 0 3px 6px rgba($black, .2);
  }
}

.nav-pills {
  @include shadow();
  padding: 1rem;
  border-radius: $border-radius;


  .nav-link.active {
    box-shadow: inset 0 3px 6px rgba($black, .2);
  }
}

.breadcrumb {
  @include shadow();
  border-radius: $border-radius;
}

.pagination {
  @include shadow();
  justify-content: center;
  -webkit-justify-content: center;
  border-radius: $border-radius;
}

// Forms

.input-group {
  background-color: $gray-100;
  border-radius: $border-radius;
  box-shadow: $box-shadow-inset;

  > .form-control {
    background: none;
    box-shadow: none;
  }

  .input-group-text {
    background: none;
  }

  .btn {
    border: none;
    border-radius: 0;

    &:first-child {
      border-radius: $border-radius 0 0 $border-radius;
    }

    &:last-child {
      border-radius: 0 $border-radius $border-radius 0;
    }
  }
}

.form-range {
  &::-webkit-slider-runnable-track {
    box-shadow: inset 1px 1px 4px rgba($black, .15);
  }

  &::-webkit-slider-thumb,
  &:focus::-webkit-slider-thumb {
    box-shadow: 1px 1px 3px rgba($black, .2), inset 2px 2px 8px rgba(shade-color($form-range-thumb-bg, 50%), .1);
  }
}

.form-check-input {
  background-color: $gray-400;
  border: none;
  box-shadow: inset 1px 1px 7px rgba($black, .2);

  &:focus {
    border: none;
    box-shadow: none;
  }

  &:active {
    filter: none;
  }

  &:checked {
    background-color: $primary;
    box-shadow: inset 1px 1px 7px rgba($black, .2);
  }
}

.form-control {
  &::file-selector-button {
    box-shadow: 2px 2px 5px rgba($black, .2), inset 3px 3px 10px rgba(shade-color($form-range-thumb-bg, 50%), .1);
  }
}

.form-select:not([multiple]) {
  position: relative;
  box-shadow: $box-shadow;
}

// Indicators

.alert {
  backdrop-filter: blur(3px);
  -webkit-backdrop-filter: blur(3px);
  -moz-backdrop-filter: blur(3px);
  -ms-backdrop-filter: blur(3px);
  -o-backdrop-filter: blur(3px);
  box-shadow: $dropdown-box-shadow;

  @each $color, $value in $theme-colors {
    &-#{$color} {
      background-color: rgba($value, .75);
      box-shadow: $box-shadow-lg, inset 1px 1px 3px rgba(tint-color($value, 80%), .4), inset -5px -5px 20px rgba(shade-color($value, 80%), .05);
    }
  }
}

.badge {
  &.bg-secondary,
  &.bg-light {
    color: $gray-700;
  }
}

.tooltip {
  &.show {
    opacity: 1;
  }

  &-inner,
  .arrow {
    backdrop-filter: blur(3px);
    -webkit-backdrop-filter: blur(3px);
    -moz-backdrop-filter: blur(3px);
    -ms-backdrop-filter: blur(3px);
    -o-backdrop-filter: blur(3px);
    box-shadow: $dropdown-box-shadow;
  }
}

.popover,
.toast,
.modal-content {
  backdrop-filter: blur(3px);
  -webkit-backdrop-filter: blur(3px);
  -moz-backdrop-filter: blur(3px);
  -ms-backdrop-filter: blur(3px);
  -o-backdrop-filter: blur(3px);
  box-shadow: $dropdown-box-shadow;
}

.progress {
  box-shadow: inset 2px 4px 6px rgba(shade-color($body-bg, 50%), .2), inset -3px -2px 5px rgba($white, .8);
}

.progress-bar {
  box-shadow: 2px 2px 5px rgba($black, .2);

  &:first-child {
    border-top-left-radius: $border-radius-pill;
    border-bottom-left-radius: $border-radius-pill;
  }

  &:last-child {
    border-top-right-radius: $border-radius-pill;
    border-bottom-right-radius: $border-radius-pill;
  }
}

// Containers

.card {
  box-shadow: inset 2px 2px 6px rgba(shade-color($body-bg, 50%), .2), inset -3px -2px 4px rgba($white, .2);

  @each $color, $value in $theme-colors {
    &-#{$color} {
      box-shadow: inset 2px 2px 6px  rgba(shade-color($value, 80%), .05), inset -3px -2px 4px rgba(tint-color($value, 80%), .2);
    }
  }

  &-header {
    border-bottom: 1px solid $border-color;
  }

  h1,
  h2,
  h3,
  h4,
  h5,
  h6 {
    color: inherit;
  }
}

.list-group {
  background-color: $card-bg;
  box-shadow: inset 2px 2px 6px rgba(shade-color($body-bg, 50%), .2), inset -3px -2px 4px rgba($white, .2);
}

.list-group-item {
  background-color: transparent;
}
```
