## Supplementary material for "Identification of QTL-by-Environment Interaction by Controlling Polygenic Background Effect": _variables.scss

```
// Morph 5.3.1
// Bootswatch

$theme: "morph" !default;

//
// Color system
//

$white:    #fff !default;
$gray-100: #f0f5fa !default;
$gray-200: #d9e3f1 !default;
$gray-300: #dee2e6 !default;
$gray-400: #bed1e6 !default;
$gray-500: #adb5bd !default;
$gray-600: #7f8a99 !default;
$gray-700: #7b8ab8 !default;
$gray-800: #444b40 !default;
$gray-900: #212529 !default;
$black:    #000 !default;

$blue:    #378dfc !default;
$indigo:  #6610f2 !default;
$purple:  #5b62f4 !default;
$pink:    #d63384 !default;
$red:     #e52527 !default;
$orange:  #fd7e14 !default;
$yellow:  #ffc107 !default;
$green:   #43cc29 !default;
$teal:    #20c997 !default;
$cyan:    #0dcaf0 !default;

$primary:       $blue !default;
$secondary:     $gray-200 !default;
$success:       $green !default;
$info:          $purple !default;
$warning:       $yellow !default;
$danger:        $red !default;
$light:         $gray-100 !default;
$dark:          $gray-900 !default;

$min-contrast-ratio:   1.5 !default;

$enable-shadows:              true !default;

// Body

$body-bg:                   $gray-200 !default;
$body-color:                $gray-700 !default;

// Links

$link-color: darken($body-color, 20%) !default;

// Components

$border-width:                0 !default;
$border-color:                rgba(darken($body-bg, 50%), .1) !default;

$border-radius-pill:          50rem !default;

$box-shadow:                  5px 5px 10px rgba(darken($body-bg, 50%), .2), -5px -5px 10px rgba($white, .4) !default;
$box-shadow-sm:               0 .125rem .25rem rgba(darken($body-bg, 50%), .2) !default;
$box-shadow-lg:               8px 8px 40px rgba(darken($body-bg, 90%), .15) !default;
$box-shadow-inset:            inset 2px 2px 8px rgba(darken($body-bg, 50%), .3), inset -3px -2px 5px rgba($white, .8) !default;

// Fonts

// stylelint-disable-next-line value-keyword-case
$font-family-sans-serif:      Nunito, -apple-system, BlinkMacSystemFont, "Segoe UI", Roboto, "Helvetica Neue", Arial, sans-serif, "Apple Color Emoji", "Segoe UI Emoji", "Segoe UI Symbol" !default;

$headings-color:              $link-color !default;

$text-muted:                  lighten($body-color, 15%) !default;

// Buttons + Forms

$input-btn-padding-y:         1rem !default;
$input-btn-padding-x:         1.5rem !default;

// Buttons

$btn-font-weight:             600 !default;

$btn-padding-y-lg:            1.5rem !default;
$btn-padding-x-lg:            2.25rem !default;

$btn-box-shadow:              $box-shadow !default;

$btn-border-radius:           $border-radius-pill !default;
$btn-border-radius-sm:        $border-radius-pill !default;
$btn-border-radius-lg:        $border-radius-pill !default;

// Forms

$form-label-font-weight:                $btn-font-weight !default;

$input-bg:                              $gray-100 !default;

$input-placeholder-color:               $text-muted !default;

$form-switch-color:               $white !default;
$form-switch-focus-color:         $form-switch-color !default;

$form-select-indicator-color:       $body-color !default;
$form-select-box-shadow:          $box-shadow-inset !default;

$form-range-track-bg:             rgba(darken($body-bg, 50%), .15) !default;
$form-range-thumb-bg:                      $gray-100 !default;
$form-range-thumb-active-bg:               $form-range-thumb-bg !default;
$form-range-thumb-disabled-bg:             $gray-200 !default;

$form-file-button-bg:             $gray-100 !default;

// Navs

$nav-link-color:                    $body-color !default;
$nav-link-hover-color:              $nav-link-color !default;
$nav-link-disabled-color:           $text-muted !default;

$nav-tabs-border-radius:            0 !default;
$nav-tabs-link-active-color:        $white !default;
$nav-tabs-link-active-bg:           $primary !default;

// Navbar

$navbar-dark-color:                 rgba($white, .75) !default;
$navbar-dark-hover-color:           $white !default;
$navbar-dark-active-color:          $navbar-dark-hover-color !default;
$navbar-dark-disabled-color:        rgba($white, .25) !default;

$navbar-light-color:                $body-color !default;
$navbar-light-hover-color:          $link-color !default;
$navbar-light-active-color:         $navbar-light-hover-color !default;
$navbar-light-disabled-color:       $text-muted !default;

// Dropdowns

$dropdown-bg:                       rgba($gray-100, .8) !default;
$dropdown-border-color:             transparent !default;
$dropdown-box-shadow:               $box-shadow-lg, inset 1px 1px 3px rgba($white, .5), inset -5px -5px 20px rgba($black, .05) !default;

$dropdown-link-color:               $gray-700 !default;
$dropdown-link-hover-color:         $gray-800 !default;
$dropdown-link-hover-bg:            transparent !default;

// Pagination

$pagination-padding-y:              1rem !default;
$pagination-padding-x:              .75rem !default;
$pagination-padding-y-sm:           .5rem !default;
$pagination-padding-y-lg:           1.5rem !default;

$pagination-color:                  $gray-700 !default;
$pagination-bg:                     $body-bg !default;

$pagination-active-color:           darken($pagination-color, 20%) !default;
$pagination-active-bg:              transparent !default;

$pagination-disabled-color:         $text-muted !default;

$pagination-disabled-bg:            $pagination-bg !default;

// Cards

$card-spacer-y:                     1.5rem !default;
$card-spacer-x:                     1.5rem !default;
$card-cap-bg:                       transparent !default;
$card-bg:                           lighten($body-bg, 3%) !default;

// Tooltips

$tooltip-color:                     $body-color !default;
$tooltip-bg:                        $dropdown-bg !default;

// Popovers

$popover-bg:                        $dropdown-bg !default;

$popover-header-bg:                 transparent !default;

// Toasts

$toast-background-color:            $dropdown-bg !default;
$toast-border-width:                0 !default;

$toast-header-color:                $body-color !default;
$toast-header-background-color:     transparent !default;

// Badges

$badge-padding-y:                   .75em !default;
$badge-padding-x:                   1.25em !default;

// Modals

$modal-content-bg:                  $dropdown-bg !default;

// Progress bars

$progress-height:                   1.5rem !default;
$progress-border-radius:            $border-radius-pill !default;

// List groups

$list-group-bg:                     $card-bg !default;

$list-group-hover-bg:               transparent !default;
$list-group-active-color:           $link-color !default;
$list-group-active-bg:              transparent !default;

$list-group-disabled-color:         $text-muted !default;
$list-group-disabled-bg:            transparent !default;

$list-group-action-active-color:    $link-color !default;
$list-group-action-active-bg:       transparent !default;

// Breadcrumbs

$breadcrumb-padding-y:              $pagination-padding-y !default;
$breadcrumb-padding-x:              $pagination-padding-x !default;

$breadcrumb-divider-color:          $text-muted !default;
$breadcrumb-active-color:           $link-color !default;

// Close

$btn-close-color:            $headings-color !default;
```
