## Supplementary material for "Identification of QTL-by-Environment Interaction by Controlling Polygenic Background Effect": font.css

```
/* cyrillic-ext */
@font-face {
  font-family: 'Nunito';
  font-style: normal;
  font-weight: 400;
  font-display: swap;
  src: url(fonts/XRXV3I6Li01BKofIOOaBXso.woff2) format('woff2');
  unicode-range: U+0460-052F, U+1C80-1C88, U+20B4, U+2DE0-2DFF, U+A640-A69F, U+FE2E-FE2F;
}
/* cyrillic */
@font-face {
  font-family: 'Nunito';
  font-style: normal;
  font-weight: 400;
  font-display: swap;
  src: url(fonts/XRXV3I6Li01BKofIMeaBXso.woff2) format('woff2');
  unicode-range: U+0301, U+0400-045F, U+0490-0491, U+04B0-04B1, U+2116;
}
/* vietnamese */
@font-face {
  font-family: 'Nunito';
  font-style: normal;
  font-weight: 400;
  font-display: swap;
  src: url(fonts/XRXV3I6Li01BKofIOuaBXso.woff2) format('woff2');
  unicode-range: U+0102-0103, U+0110-0111, U+0128-0129, U+0168-0169, U+01A0-01A1, U+01AF-01B0, U+0300-0301, U+0303-0304, U+0308-0309, U+0323, U+0329, U+1EA0-1EF9, U+20AB;
}
/* latin-ext */
@font-face {
  font-family: 'Nunito';
  font-style: normal;
  font-weight: 400;
  font-display: swap;
  src: url(fonts/XRXV3I6Li01BKofIO-aBXso.woff2) format('woff2');
  unicode-range: U+0100-02AF, U+0304, U+0308, U+0329, U+1E00-1E9F, U+1EF2-1EFF, U+2020, U+20A0-20AB, U+20AD-20C0, U+2113, U+2C60-2C7F, U+A720-A7FF;
}
/* latin */
@font-face {
  font-family: 'Nunito';
  font-style: normal;
  font-weight: 400;
  font-display: swap;
  src: url(fonts/XRXV3I6Li01BKofINeaB.woff2) format('woff2');
  unicode-range: U+0000-00FF, U+0131, U+0152-0153, U+02BB-02BC, U+02C6, U+02DA, U+02DC, U+0304, U+0308, U+0329, U+2000-206F, U+2074, U+20AC, U+2122, U+2191, U+2193, U+2212, U+2215, U+FEFF, U+FFFD;
}
/* cyrillic-ext */
@font-face {
  font-family: 'Nunito';
  font-style: normal;
  font-weight: 600;
  font-display: swap;
  src: url(fonts/XRXV3I6Li01BKofIOOaBXso.woff2) format('woff2');
  unicode-range: U+0460-052F, U+1C80-1C88, U+20B4, U+2DE0-2DFF, U+A640-A69F, U+FE2E-FE2F;
}
/* cyrillic */
@font-face {
  font-family: 'Nunito';
  font-style: normal;
  font-weight: 600;
  font-display: swap;
  src: url(fonts/XRXV3I6Li01BKofIMeaBXso.woff2) format('woff2');
  unicode-range: U+0301, U+0400-045F, U+0490-0491, U+04B0-04B1, U+2116;
}
/* vietnamese */
@font-face {
  font-family: 'Nunito';
  font-style: normal;
  font-weight: 600;
  font-display: swap;
  src: url(fonts/XRXV3I6Li01BKofIOuaBXso.woff2) format('woff2');
  unicode-range: U+0102-0103, U+0110-0111, U+0128-0129, U+0168-0169, U+01A0-01A1, U+01AF-01B0, U+0300-0301, U+0303-0304, U+0308-0309, U+0323, U+0329, U+1EA0-1EF9, U+20AB;
}
/* latin-ext */
@font-face {
  font-family: 'Nunito';
  font-style: normal;
  font-weight: 600;
  font-display: swap;
  src: url(fonts/XRXV3I6Li01BKofIO-aBXso.woff2) format('woff2');
  unicode-range: U+0100-02AF, U+0304, U+0308, U+0329, U+1E00-1E9F, U+1EF2-1EFF, U+2020, U+20A0-20AB, U+20AD-20C0, U+2113, U+2C60-2C7F, U+A720-A7FF;
}
/* latin */
@font-face {
  font-family: 'Nunito';
  font-style: normal;
  font-weight: 600;
  font-display: swap;
  src: url(fonts/XRXV3I6Li01BKofINeaB.woff2) format('woff2');
  unicode-range: U+0000-00FF, U+0131, U+0152-0153, U+02BB-02BC, U+02C6, U+02DA, U+02DC, U+0304, U+0308, U+0329, U+2000-206F, U+2074, U+20AC, U+2122, U+2191, U+2193, U+2212, U+2215, U+FEFF, U+FFFD;
}
/* cyrillic-ext */
@font-face {
  font-family: 'Nunito';
  font-style: normal;
  font-weight: 700;
  font-display: swap;
  src: url(fonts/XRXV3I6Li01BKofIOOaBXso.woff2) format('woff2');
  unicode-range: U+0460-052F, U+1C80-1C88, U+20B4, U+2DE0-2DFF, U+A640-A69F, U+FE2E-FE2F;
}
/* cyrillic */
@font-face {
  font-family: 'Nunito';
  font-style: normal;
  font-weight: 700;
  font-display: swap;
  src: url(fonts/XRXV3I6Li01BKofIMeaBXso.woff2) format('woff2');
  unicode-range: U+0301, U+0400-045F, U+0490-0491, U+04B0-04B1, U+2116;
}
/* vietnamese */
@font-face {
  font-family: 'Nunito';
  font-style: normal;
  font-weight: 700;
  font-display: swap;
  src: url(fonts/XRXV3I6Li01BKofIOuaBXso.woff2) format('woff2');
  unicode-range: U+0102-0103, U+0110-0111, U+0128-0129, U+0168-0169, U+01A0-01A1, U+01AF-01B0, U+0300-0301, U+0303-0304, U+0308-0309, U+0323, U+0329, U+1EA0-1EF9, U+20AB;
}
/* latin-ext */
@font-face {
  font-family: 'Nunito';
  font-style: normal;
  font-weight: 700;
  font-display: swap;
  src: url(fonts/XRXV3I6Li01BKofIO-aBXso.woff2) format('woff2');
  unicode-range: U+0100-02AF, U+0304, U+0308, U+0329, U+1E00-1E9F, U+1EF2-1EFF, U+2020, U+20A0-20AB, U+20AD-20C0, U+2113, U+2C60-2C7F, U+A720-A7FF;
}
/* latin */
@font-face {
  font-family: 'Nunito';
  font-style: normal;
  font-weight: 700;
  font-display: swap;
  src: url(fonts/XRXV3I6Li01BKofINeaB.woff2) format('woff2');
  unicode-range: U+0000-00FF, U+0131, U+0152-0153, U+02BB-02BC, U+02C6, U+02DA, U+02DC, U+0304, U+0308, U+0329, U+2000-206F, U+2074, U+20AC, U+2122, U+2191, U+2193, U+2212, U+2215, U+FEFF, U+FFFD;
}
```
