## Supplementary material for "Identification of QTL-by-Environment Interaction by Controlling Polygenic Background Effect": _bootswatch.scss

```
// Pulse 5.3.1
// Bootswatch


// Variables

// Buttons

.btn {
  &:focus,
  &:active,
  &:active:focus,
  &.active:focus {
    outline: none;
  }

  &-secondary {
    color: $gray-900;
    background-color: $white;
    border-color: #ccc;

    &:hover {
      color: $gray-900;
      background-color: $gray-300;
      border-color: $gray-500;
    }

    &.disabled {
      color: tint-color($gray-900, 5%);
      background-color: $white;
      border-color: tint-color(#ccc, 5%);
    }
  }

  &-warning {
    color: $white;
  }

  &-primary:focus {
    box-shadow: 0 0 5px tint-color($primary, 10%);
  }

  &-secondary:focus {
    box-shadow: 0 0 5px $gray-400;
  }

  &-success:focus {
    box-shadow: 0 0 5px tint-color($success, 10%);
  }

  &-info:focus {
    box-shadow: 0 0 5px tint-color($info, 10%);
  }

  &-warning:focus {
    box-shadow: 0 0 5px tint-color($warning, 10%);
  }

  &-danger:focus {
    box-shadow: 0 0 5px tint-color($danger, 10%);
  }

  &.disabled:focus {
    box-shadow: none;
  }
}

// Tables

.table .thead-dark th {
  background-color: $secondary;
  border-color: $table-border-color;
}

// Forms

.form-control:focus {
  box-shadow: 0 0 5px rgba(100, 65, 164, .4);
}

// Navs

.nav-tabs {
  .nav-link,
  .nav-link.active, {
    border-width: 0 0 1px;
  }

  .nav-link:hover,
  .nav-link.active,
  .nav-link.active:hover,
  .nav-link.active:focus {
    border-bottom: 1px solid $primary;
  }

  .nav-item + .nav-item {
    margin-left: 0;
  }
}

.breadcrumb {
  &-item.active {
    color: $gray-700;
  }
}

// Indicators

.badge {
  &.bg-light {
    color: $dark;
  }
}

// Progress bars

.progress {
  height: 8px;
}

// Containers

.list-group {
  &-item {
    color: rgba(255, 255, 255, .8);

    &.active,
    &:hover,
    &:focus {
      color: $white;
    }

    &.active {
      font-weight: 700;

      &:hover {
        background-color: $list-group-hover-bg;
      }
    }

    &.disabled:hover {
      color: $list-group-disabled-color;
    }
  }
}
```
