## Supplementary material for "Identification of QTL-by-Environment Interaction by Controlling Polygenic Background Effect": _bootswatch.scss

```
// Quartz 5.3.1
// Bootswatch


// Variables

$body-bg-image: linear-gradient(90deg, shade-color($cyan, 10%), shade-color($purple, 10%), shade-color($pink, 5%)) !default;
$frosted-opacity: .3 !default;

// Mixins

@mixin glass($opacity: $frosted-opacity, $bg: $white) {
  border: none;
  box-shadow: inset 1px 1px $border-color, inset -1px -1px rgba($white, .1), $box-shadow;
  @include frost($opacity, $bg);

  a {
    color: $card-color;
  }

  .text-muted {
    color: rgba($card-color, .7) !important;
  }
}

@mixin frost($opacity: $frosted-opacity, $bg: $white) {
  background-color: transparent;
  background-image: linear-gradient(125deg, rgba($bg, ($opacity)), rgba($bg, ($opacity - .1)) 70%);
  backdrop-filter: blur(5px);
  -webkit-backdrop-filter: blur(5px);
  -moz-backdrop-filter: blur(5px);
  -ms-backdrop-filter: blur(5px);
  -o-backdrop-filter: blur(5px);
}

// Body

body {
  background-image: $body-bg-image;
}

@include color-mode(dark) {
  body {
    color: $white;
  }
}

// Tables

.table-secondary {
  --bs-table-hover-color: $white;
}

// Buttons

.btn {
  &-secondary {
    color: $white;
    border: none;

    &:hover,
    &:focus {
      color: $white;
    }

    &.disabled {
      color: $white;
    }
  }
}

.btn-group > .btn:not(:first-child),
.btn-group > .btn-group:not(:first-child) {
  margin-left: 0;
}

.btn-group-vertical > .btn:not(:first-child),
.btn-group-vertical > .btn-group:not(:first-child) {
  margin-top: 0;
}

.bg-light .btn {
  background-color: rgba($black, .2);
}

// Forms

.input-group-text,
.form-control::file-selector-button {
  background-color: transparent;
  background-image: linear-gradient(125deg, rgba($white, .3), rgba($white, .2) 70%);
  backdrop-filter: blur(5px);
  -webkit-backdrop-filter: blur(5px);
  -moz-backdrop-filter: blur(5px);
  -ms-backdrop-filter: blur(5px);
  -o-backdrop-filter: blur(5px);
  border: none;
}

.form-control:hover:not(:disabled):not([readonly])::file-selector-button {
  background-color: rgba($white, .1);
}

.input-group-text {
  box-shadow: inset 1px 1px $border-color, inset -1px -1px rgba($white, .1);
}

.input-group > :not(:first-child):not(.dropdown-menu):not(.valid-tooltip):not(.valid-feedback):not(.invalid-tooltip):not(.invalid-feedback) {
  margin-left: 0;
  border-left: none;
}

.input-group:not(.has-validation) > :not(:last-child):not(.dropdown-toggle):not(.dropdown-menu),
.input-group:not(.has-validation) > .dropdown-toggle:nth-last-child(n + 3) {
  border-right: none;
}

.form-select:not([multiple]) {
  transition: border-color .15s ease-in-out;

  option {
    color: $black;
  }
}

.bg-light .form-control {
  color: $gray-800;
  border-color: rgba($black, .2);

  &::placeholder {
    color: rgba($black, .2);
  }
}

// Navs

.dropdown-menu {
  @include glass(.3);
}

.selectize-dropdown {
  @include glass(.3);
  background-color: transparent !important;
}

.nav-tabs {
  .nav-link {
    transition: none;

    &:hover,
    &:focus {
      color: $white;
      isolation: auto;
    }

    &,
    &.disabled {
      background-color: $progress-bg;
    }
  }

  .nav-item:first-child > .nav-link {
    border-radius: $border-radius 0 0 $border-radius;
  }

  .nav-item:last-child > .nav-link {
    border-radius: 0 $border-radius $border-radius 0;
  }

  .nav-item .nav-link.active,
  .nav-item.show .nav-link {
    @include glass(1, $white);
    border-radius: $border-radius;
    transform: scale(1.1);

    &:hover,
    &:focus {
      color: $gray-800;
    }
  }

  .dropdown-menu {
    border-radius: $border-radius;
  }
}

.nav-pills {
  .nav-link {
    transition: none;

    &:hover,
    &:focus {
      color: $white;
      isolation: auto;
    }
  }
}

// Indicators

.alert {
  @include glass();
  position: relative;
  overflow: hidden;
  color: $white;

  @each $color, $value in $theme-colors {
    $opacity: .7;
    &-#{$color}::after {
      position: absolute;
      top: 0;
      left: 0;
      width: .5rem;
      height: 100%;
      content: "";
      background-color: $value;
    }
  }

  .alert-link {
    color: $card-color;
  }
}

.badge {
  &.bg-secondary {
    --bs-bg-opacity: .4;
  }

  &.bg-light {
    color: $gray-800;
  }
}

// Containers

.list-group {
  @include glass();
}

.card {
  @include glass();

  @each $color, $value in $theme-colors {
    @if ($color == secondary) {
      --bs-secondary-rgb: transparent;
    } @else {
      &.bg-#{$color} {
        background-image: none;
      }
    }
  }

  &.bg-light {
    .card-header,
    .card-body {
      color: $gray-800;
    }
  }

  &.border {
    @each $color, $value in $theme-colors {
      &-#{$color} {
        @include glass();

        .card-header {
          background-color: $value !important;
          border-bottom: none;

          @if ($color == light) {
            color: $gray-800;
          }
        }
      }
    }
  }

  &-header {
    font-weight: $headings-font-weight;
  }
}

.accordion-item {
  @include glass();
  box-shadow: none;
}

.toast {
  @include glass();
}

.popover {
  @include glass();

  &-header {
    border-bottom-color: $border-color;
  }
}

.tooltip {
  backdrop-filter: blur(5px);
  -webkit-backdrop-filter: blur(5px);
  -moz-backdrop-filter: blur(5px);
  -ms-backdrop-filter: blur(5px);
  -o-backdrop-filter: blur(5px);
}

.modal-content {
  @include glass();
}

.offcanvas {
  @include glass();
}
```
