## Supplementary material for "Identification of QTL-by-Environment Interaction by Controlling Polygenic Background Effect": _variables.scss

```
// Quartz 5.3.1
// Bootswatch

$theme: "quartz" !default;

//
// Color system
//

$white:    #fff !default;
$gray-100: #f8f9fa !default;
$gray-200: #e9e9e8 !default;
$gray-300: #dee2e6 !default;
$gray-400: #ced4da !default;
$gray-500: #adb5bd !default;
$gray-600: #6c757d !default;
$gray-700: #495057 !default;
$gray-800: #343a40 !default;
$gray-900: #212529 !default;
$black:    #000 !default;

$blue:    #3a8fd9 !default;
$indigo:  #6610f2 !default;
$purple:  #686dc3 !default;
$pink:    #e83283 !default;
$red:     #fc346f !default;
$orange:  #fd7e14 !default;
$yellow:  #ffc107 !default;
$green:   #41d7a7 !default;
$teal:    #528fb3 !default;
$cyan:    #39cbfb !default;

$primary:       $pink !default;
$secondary:     rgba($white, .4) !default;
$success:       $green !default;
$info:          $cyan !default;
$warning:       $yellow !default;
$danger:        $orange !default;
$light:         $gray-200 !default;
$dark:          $gray-900 !default;

$min-contrast-ratio:   1.5 !default;

// Spacing

$spacer: 2rem !default;

// Body

$body-bg:                   $purple !default;
$body-color:                $white !default;

// Links

$link-color:                              $white !default;

// Components

$border-color:                rgba($white, .2) !default;

$border-radius:               .5rem !default;
$border-radius-sm:            .6rem !default;
$border-radius-lg:            .7rem !default;
$border-radius-pill:          50rem !default;

$box-shadow:                  1px 3px 24px -1px rgba($black, .15) !default;
$box-shadow-sm:               0 1px 1px rgba($black, .1) !default;

// Fonts

$headings-font-weight:        700 !default;

$text-muted:                  rgba($white, .7) !default;

$blockquote-footer-color:     $text-muted !default;

// Tables

$table-dark-bg:               $dark !default;
$table-dark-border-color:     darken($dark, 5%) !default;

$table-bg-scale:              0% !default;

// Buttons + Forms

$input-btn-padding-y:         .75rem !default;
$input-btn-padding-x:         1.5rem !default;

// Buttons

$btn-box-shadow:              $box-shadow !default;

// Forms

$input-bg:                              transparent !default;
$input-disabled-bg:                     rgba($white, .1) !default;

$input-border-color:                    rgba($white, .4) !default;
$input-border-width:                    1px !default;

$input-focus-border-color:              $input-border-color !default;
$input-focus-box-shadow:                none !default;

$input-placeholder-color:               $text-muted !default;

$form-select-disabled-color:        $input-placeholder-color !default;
$form-select-disabled-bg:           $input-disabled-bg !default;

$form-switch-color:               $white !default;

$form-switch-focus-color:         $form-switch-color !default;

$input-group-addon-bg:                  transparent !default;

$form-check-input-bg:                     rgba($white, .3) !default;
$form-check-input-border:                 1px solid $border-color !default;

$form-select-indicator-color:       $white !default;
$form-select-focus-box-shadow:    none !default;

$form-range-track-bg:             rgba($black, .2) !default;

// Navs

$nav-link-disabled-color:           $text-muted !default;

$nav-tabs-border-width:             0 !default;
$nav-tabs-border-radius:            0 !default;
$nav-tabs-link-active-color:        $gray-800 !default;
$nav-tabs-link-active-bg:           $white !default;
$nav-tabs-link-active-border-color: $gray-300 $gray-300 $nav-tabs-link-active-bg !default;

$nav-pills-border-radius:           $border-radius-pill !default;
$nav-pills-link-active-color:       $white !default;
$nav-pills-link-active-bg:          $primary !default;

// Navbars

// Dropdowns

$dropdown-border-color:             $border-color !default;
$dropdown-link-hover-color:         $white !default;
$dropdown-link-hover-bg:            rgba($white, .4) !default;

// Pagination

$pagination-bg:                     rgba($white, .3) !default;
$pagination-border-width:           0 !default;

$pagination-focus-color:            $white !default;
$pagination-focus-bg:               $dropdown-link-hover-bg !default;
$pagination-focus-box-shadow:       none !default;

$pagination-hover-color:            $white !default;
$pagination-hover-bg:               $dropdown-link-hover-bg !default;

$pagination-disabled-color:         $text-muted !default;
$pagination-disabled-bg:            $pagination-bg !default;

// Cards

$card-spacer-y:                     1.75rem !default;
$card-spacer-x:                     2rem !default;
$card-border-color:                 $border-color !default;
$card-cap-bg:                       transparent !default;
$card-cap-color:                    $white !default;
$card-color:                        $white !default;
$card-bg:                           transparent !default;

// Accordion

$accordion-button-bg:                     $secondary !default;
$accordion-button-active-bg:              $primary !default;
$accordion-button-active-color:           $white !default;

// Tooltips

$tooltip-opacity:                   .7 !default;

// Popovers

$popover-header-bg:                 $card-cap-bg !default;

$popover-body-color:                $card-color !default;
$popover-body-padding-y:            $spacer * .5 !default;

$popover-arrow-color:               $border-color !default;

$popover-arrow-outer-color:         transparent !default;

// Toasts

$toast-header-color:                $card-color !default;
$toast-header-background-color:     $card-cap-bg !default;
$toast-header-border-color:         $border-color !default;

// Progress bars

$progress-bg:                       rgba($black, .2) !default;

// List group

$list-group-color:                  $white !default;
$list-group-bg:                     transparent !default;
$list-group-border-color:           $border-color !default;
$list-group-border-width:           0 !default;

$list-group-hover-bg:               $dropdown-link-hover-bg !default;

$list-group-disabled-color:         $text-muted !default;

$list-group-action-color:           $white !default;
$list-group-action-hover-color:     $white !default;

// Breadcrumbs

$breadcrumb-divider-color:          $white !default;
$breadcrumb-active-color:           $white !default;

// Close

$btn-close-color:            $white !default;
```
