## Supplementary material for "Identification of QTL-by-Environment Interaction by Controlling Polygenic Background Effect": _bootswatch.scss

```
// Sandstone 5.3.1
// Bootswatch


// Variables

$web-font-path: "https://fonts.googleapis.com/css2?family=Roboto:wght@400;500;700&display=swap" !default;
@if $web-font-path {
  @import url($web-font-path);
}

// Navbar

.sandstone {
  font-size: 13px;
  font-weight: 500;
  line-height: 22px;
  text-transform: uppercase;
}

.navbar {
  .nav-link {
    @extend .sandstone;
  }

  &-form input,
  &-form .form-control {
    border: none;
  }
}

// Buttons

.btn {
  @extend .sandstone;

  &:hover {
    border-color: transparent;
  }

  &-success,
  &-warning {
    color: $white;
  }
}

// Tables

.table {
  .thead-dark th {
    background-color: $dark;
  }
}

// Forms

input,
.form-control {
  @include box-shadow(none);

  &:focus {
    @include box-shadow(none);
  }
}

// Navs

.nav-tabs {
  .nav-link {
    @extend .sandstone;
    background-color: $gray-200;
    border-color: $gray-300;
  }

  .nav-link,
  .nav-link:hover,
  .nav-link:focus {
    color: $gray-600;
  }

  .nav-link.disabled,
  .nav-link.disabled:hover,
  .nav-link.disabled:focus {
    color: $nav-link-disabled-color;
    background-color: $gray-200;
    border-color: $gray-300;
  }
}

.nav-pills {
  .nav-link {
    @extend .sandstone;
    color: $gray-600;
    border: 1px solid transparent;
  }

  .nav-link.active,
  .nav-link:hover,
  .nav-link:focus {
    background-color: $gray-200;
    border-color: $gray-300;
  }

  .nav-link.disabled,
  .nav-link.disabled:hover {
    color: $gray-300;
    background-color: transparent;
    border-color: transparent;
  }
}


.breadcrumb {
  @extend .sandstone;
  border: 1px solid $gray-300;
}

.pagination {
  @extend .sandstone;

  a:hover {
    text-decoration: none;
  }
}

.dropdown-menu {
  .dropdown-item {
    @extend .sandstone;
  }
}

// Indicators

.alert {
  color: $white;

  a,
  .alert-link {
    color: $white;
    text-decoration: underline;
  }

  &-primary {
    &,
    > th,
    > td {
      background-color: $primary;
    }
  }

  &-secondary {
    &,
    > th,
    > td {
      background-color: $secondary;
    }
  }

  &-success {
    &,
    > th,
    > td {
      background-color: $success;
    }
  }

  &-info {
    &,
    > th,
    > td {
      background-color: $info;
    }
  }

  &-danger {
    &,
    > th,
    > td {
      background-color: $danger;
    }
  }

  &-warning {
    &,
    > th,
    > td {
      background-color: $warning;
    }
  }

  &-dark {
    &,
    > th,
    > td {
      background-color: $dark;
    }
  }

  &-light {
    &,
    > th,
    > td {
      background-color: $light;
    }

    &,
    a:not(.btn),
    .alert-link {
      color: $body-color;
    }
  }
}

.badge {
  &.bg-light {
    color: $dark;
  }
}

.tooltip {
  @extend .sandstone;
}

// Containers

.modal,
.toast,
.offcanvas {
  .btn-close {
    background-image: escape-svg(url("data:image/svg+xml,<svg xmlns='http://www.w3.org/2000/svg' viewBox='0 0 16 16' fill='#{$gray-300}'><path d='M.293.293a1 1 0 0 1 1.414 0L8 6.586 14.293.293a1 1 0 1 1 1.414 1.414L9.414 8l6.293 6.293a1 1 0 0 1-1.414 1.414L8 9.414l-6.293 6.293a1 1 0 0 1-1.414-1.414L6.586 8 .293 1.707a1 1 0 0 1 0-1.414z'/></svg>"));
  }
}
```
