## Supplementary material for "Identification of QTL-by-Environment Interaction by Controlling Polygenic Background Effect": _bootswatch.scss

```
// Sketchy 5.3.1
// Bootswatch


// Variables

$web-font-path: "https://fonts.googleapis.com/css?family=Neucha|Cabin+Sketch&display=swap" !default;
@if $web-font-path {
  @import url($web-font-path);
}

// stylelint-disable scss/dollar-variable-default
$border-radius-sketchy:    255px 25px 225px 25px / 25px 225px 25px 255px;
$border-radius-lg-sketchy: 55px 225px 15px 25px / 25px 25px 35px 355px;
$border-radius-sm-sketchy: 255px 25px 225px 25px / 25px 225px 25px 255px;
// style-enable scss/dollar-variable-default

// Navbar

.navbar {
  border-style: solid;
  border-width: 2px;
  border-radius: 25px 25px 55px 5px/5px 55px 25px 25px;

  &.bg-light {
    border-color: $gray-800;
  }

  &.fixed-top {
    border-width: 0 0 2px;
    border-radius: 0 25px 225px 0/25px 0 25px 255px;
  }

  &.fixed-bottom {
    border-width: 2px 0 0;
    border-radius: 255px 25px 0 25px/25px 225px 25px 0;
  }

  &-brand {
    font-family: $headings-font-family;
    font-weight: 400;
    text-decoration: none;
  }
}

// Buttons

.btn {
  text-decoration: none;
  border-radius: $border-radius-sketchy;

  &-lg {
    border-radius: $border-radius-lg-sketchy;
  }

  &-sm {
    border-radius: $border-radius-sm-sketchy;
  }
}

.btn-check {
  display: inline-block;
  opacity: 0;
}

// Typography

button,
input,
optgroup,
select,
textarea {
  font-family: $font-family-sans-serif;
}

b,
strong {
  font-family: $headings-font-family;
}

blockquote {
  border-radius: 15px 27px 25px 25px/25px 25px 305px 635px;
}

// Tables

table {
  th,
  td {
    background-color: $white;
  }
}

.table-bordered {
  overflow: hidden;
  border-spacing: 0;
  border-collapse: separate;
  background-color: $gray-800;
  border-radius: 5px 25px 5px 25px/25px 5px 25px 5px;

  th,
  td {
    border-radius: 5px 5px 25px 4px/5px 4px 3px 5px;
  }

  .table-success,
  .table-success:hover {
    td,
    th {
      color: $white;
      background-color: $success;
    }
  }

  .table-info,
  .table-info:hover {
    td,
    th {
      color: $white;
      background-color: $info;
    }
  }

  .table-warning,
  .table-warning:hover {
    td,
    th {
      color: $white;
      background-color: $warning;
    }
  }

  .table-danger,
  .table-danger:hover {
    td,
    th {
      color: $white;
      background-color: $danger;
    }
  }
}

.table-dark {
  th,
  td,
  &.table-hover .table-active:hover > th,
  &.table-hover .table-active:hover > td {
    background-color: $gray-800;
  }
}


// Forms

input,
.form-control,
.input-group-text {
  border-radius: $border-radius-sketchy;
}

textarea,
textarea.form-control,
select,
select.form-control {
  border-radius: $border-radius-lg-sketchy !important;
}

[type="checkbox"], #{$shiny-check} input, #{$shiny-check-inline} input {
  position: relative;
  width: 0;
  height: 0;
  appearance: none;
  -webkit-appearance: none;
  -moz-appearance: none;
  -ms-appearance: none;
  -o-appearance: none;
  cursor: pointer;
  border: none;

  &::before {
    position: absolute;
    top: -.1em;
    left: 0;
    display: inline-block;
    width: 15px;
    height: 16px;
    content: "";
    border: 2px solid $gray-800;
    border-radius: 2px 8px 2px 4px / 5px 3px 5px 3px;
  }

  &:focus::before {
    box-shadow: 0 0 0 .25rem rgba(51, 51, 51, .25);
  }

  &:checked::after,
  &:indeterminate::after {
    position: absolute;
    top: 0;
    left: .1em;
    font-size: 1.5rem;
    line-height: .5;
    color: $gray-800;
  }

  &:checked::after {
    content: "x";
  }

  &:indeterminate::after {
    top: .1em;
    content: "-";
  }

  &:disabled {
    &::before {
      border: 2px solid $gray-500;
    }
  }
}

[type="radio"], #{$shiny-radio} input, #{$shiny-radio-inline} input {
  position: relative;
  width: 0;
  height: 0;
  appearance: none;
  -webkit-appearance: none;
  -moz-appearance: none;
  -ms-appearance: none;
  -o-appearance: none;
  cursor: pointer;
  border: none;

  &::before {
    position: absolute;
    top: -.1em;
    left: 0;
    display: inline-block;
    width: 16px;
    height: 16px;
    content: "";
    border: 2px solid $gray-800;
    border-radius: 50% 45% 40% 50% / 40% 50% 50% 45%;
  }

  &:focus::before {
    box-shadow: 0 0 0 .25rem rgba(51, 51, 51, .25);
  }

  &:checked::before {
    background-color: $gray-800;
  }

  &:disabled {
    &::before {
      border: 2px solid $gray-500;
    }
  }
}

#{$shiny-check}, #{$shiny-check-inline}, #{$shiny-radio}, #{$shiny-radio-inline} {
  span {
    padding-left: 1rem;
  }
}

#{$form-check-input-selector} {
  &:focus {
    box-shadow: none;
  }
}

.form-switch {
  padding-left: 0;

  .form-check-input {
    position: relative;
    margin-left: 0;

    &::before {
      width: 32px;
      border-radius: 30% 35% 30% 30% / 30% 50% 30% 45%;
    }

    &::after {
      position: absolute;
      top: 0;
      left: 0;
      display: inline-block;
      width: 12px;
      height: 12px;
      content: "";
      background-color: $white;
      border: 2px solid #333;
      border-radius: 50% 45% 40% 50% / 40% 50% 50% 45%;
      transition: left .15s ease-in-out;
    }

    &:checked::after {
      top: 0;
      left: 18px;
      background-color: $gray-800;
    }
  }

  .form-check-label {
    margin-left: .5em;
  }
}

// Navs

.dropdown-menu {
  overflow: hidden;
  border-radius: 555px 25px 25px 25px/25px 25px 25px 555px;
}

.dropdown-divider {
  border-top-width: 2px;
}

.list-group {
  overflow: hidden;
  background-color: $gray-800;
  border: 2px solid $gray-800;
  border-radius: 45px 15px 35px 5px/15px 5px 15px 65px;

  &-item {
    border-top: 2px solid $gray-800;
    border-right: none;
    border-left: none;
    border-radius: 255px 5px 225px 5px/25px 225px 25px 255px;

    &:first-child {
      border-top: none;
    }

    &:last-child {
      border-bottom: none;
    }
  }
}

.nav-pills .nav-link {
  border-radius: $border-radius-sketchy;
}

.nav-link,
.page-link,
.list-group-item,
.dropdown-item {
  text-decoration: none;
}

.nav-tabs {
  .nav-link {
    border-radius: 45px 15px 225px 5px/25px 225px 25px 255px;
  }
}

.breadcrumb {
  border: 2px solid $gray-800;
  border-radius: $border-radius-sketchy;
}

.pagination {
  .page-link {
    border-radius: 425px 255px 25px 25px/25px 25px 5px 25px;
  }
}

// Indicators

.badge {
  border-radius: $border-radius-sm-sketchy;

  &-pill {
    border-radius: 7rem 8rem 8rem 8rem / 4rem 5rem 6rem 6rem;
  }

  &.bg-light {
    color: $dark;
  }
}

.alert {
  border-radius: $border-radius-sketchy;

  .btn-close {
    &::before {
      color: inherit;
    }
  }
}

// Progress bars

.progress {
  border: 2px solid $gray-800;
  border-radius: $border-radius-sm-sketchy;
}

// Containers

.card {
  border-radius: 5px 5px 5px 5px/25px 25px 25px 5px;

  &-outline {
    &-primary,
    &-success,
    &-info,
    &-warning,
    &-danger {
      border-width: 2px;
    }
  }

  &-header {
    border-color: inherit;
    border-bottom-width: 2px;

    &:first-child {
      border-radius: 3px 3px 0 0/23px 23px 0 0;
    }
  }

  &-footer {
    border-top-width: 2px;
  }
}

.toast {
  border-radius: 10px 10px 15px 5px/5px 15px 5px 15px;

  &-header {
    font-family: $headings-font-family;
  }
}

.modal {
  &-content {
    border-radius: 15px 5px 5px 25px/5px 25px 25px 5px;
  }
}

.popover {
  padding: 0;
  border-radius: 45px 85px 15px 25px/15px 10px 35px 555px;

  &-title {
    border-bottom: 2px solid $gray-800;
  }

  &.bs-popover-start::before,
  &.bs-tether-element-attached-right::before {
    right: -13px;
  }

  &.bs-popover-top::before,
  &.bs-tether-element-attached-bottom::before {
    bottom: -13px;
  }

  &.bs-popover-bottom::before,
  &.bs-tether-element-attached-top::before {
    top: -13px;
  }

  &.bs-popover-end::before,
  &.bs-tether-element-attached-left::before {
    left: -13px;
  }
}

.tooltip {
  &-inner {
    border-radius: $border-radius-sm-sketchy;
  }
}

pre {
  border: 2px solid $gray-800;
  border-radius: 15px 5px 5px 25px/5px 25px 25px 5px;
}

.btn-close {
  background-image: none;

  &::before {
    position: absolute;
    top: .8rem;
    right: 1rem;
    content: "X";
  }
}

.img {
  &-thumbnail {
    border-radius: $border-radius-sketchy;
  }
}
```
