## Supplementary material for "Identification of QTL-by-Environment Interaction by Controlling Polygenic Background Effect": _bootswatch.scss

```
// Slate 5.3.1
// Bootswatch


// Variables

// Mixins

@mixin btn-shadow($color){
  @include gradient-y-three-colors(tint-color($color, 12%), $color, 60%, shade-color($color, 8%));
  filter: none;
}

@mixin btn-shadow-inverse($color){
  @include gradient-y-three-colors(shade-color($color, 16%), shade-color($color, 10%), 40%, shade-color($color, 6%));
  filter: none;
}

@mixin btn-shadow-inverse-dark($color){
  @include gradient-y-three-colors(shade-color($color, 36%), shade-color($color, 30%), 40%, shade-color($color, 26%));
  filter: none;
}

// Navbar

.navbar {
  text-shadow: 1px 1px 1px rgba($contrast-fg, .2);
  border: 1px solid rgba($contrast-fg, .6);

  .container {
    padding: 0;
  }

  .navbar-toggler {
    border-color: rgba($contrast-fg, .6);
  }

  &-fixed-top {
    border-width: 0 0 1px;
  }

  &-fixed-bottom {
    border-width: 1px 0 0;
  }

  .nav-link {
    padding: 1rem;
    border-right: 1px solid rgba($contrast-fg, .2);
    border-left: 1px solid rgba($contrast-bg, .1);
  }

  &-brand {
    padding: .75rem 1rem subtract(24px, .75rem);
    margin-right: 0;
    border-right: 1px solid rgba($contrast-fg, .2);
  }

  .nav-item.active .nav-link {
    background-color: rgba($contrast-fg, .3);
    border-left: 1px solid rgba($contrast-fg, .2);
  }

  &-nav .nav-item + .nav-item {
    margin-left: 0;
  }

  @each $color, $value in $theme-colors {
    &.bg-#{$color} {

      .nav-link {
        &:hover {
          @include btn-shadow-inverse($value);
          border-left: 1px solid rgba($contrast-fg, .2);
        }

        &:active,
        &.active {
          @include btn-shadow-inverse-dark($value);
          border-left: 1px solid rgba($contrast-fg, .2);
        }
      }
    }
  }
}

@media (max-width: 576px) {
  .navbar-expand-sm {
    .navbar-brand,
    .nav-link {
      border: none !important;
    }
  }
}

@media (max-width: 768px) {
  .navbar-expand-md {
    .navbar-brand,
    .nav-link {
      border: none !important;
    }
  }
}

@media (max-width: 992px) {
  .navbar-expand-lg {
    .navbar-brand,
    .nav-link {
      border: none !important;
    }
  }
}

// Buttons

.btn {
  text-shadow: 1px 1px 1px rgba($contrast-fg, .3);
  border-color: rgba($contrast-fg, .6);

  &:not([disabled]):not(.disabled).active,
  &.disabled {
    border-color: rgba($contrast-fg, .6);
    box-shadow: none;
  }

  &:hover,
  &:focus,
  &:not([disabled]):not(.disabled):active,
  &:not([disabled]):not(.disabled):active:hover,
  &:not([disabled]):not(.disabled).active:hover {
    border-color: rgba($contrast-fg, .6);
  }

  @each $color, $value in $theme-colors {
    &-#{$color} {
      @include btn-shadow($value);

      &:not([disabled]):not(.disabled):hover {
        @include btn-shadow-inverse($value);
      }

      &:not([disabled]):not(.disabled):active:hover,
      &:not([disabled]):not(.disabled).active:hover {
        @include btn-shadow-inverse-dark($value);
      }
    }
  }
}

.btn-outline {
  &-primary {
    color: $white;
  }
}

.btn-link,
.btn-link:hover {
  border-color: transparent;
}

.btn-group,
.btn-group-vertical {
  .btn.active {
    border-color: rgba($contrast-fg, .6);
  }
}

.btn-check:checked + .btn,
.btn-check + .btn:hover {
  color: $white;
  border-color: rgba($contrast-fg, .6);
}

// Typography

h1,
h2,
h3,
h4,
h5,
h6 {
  text-shadow: -1px -1px 0 rgba($contrast-fg, .3);
}

// Forms

legend {
  color: $white;
}

.input-group-addon {
  @include btn-shadow($secondary);
  color: $white;
  text-shadow: 1px 1px 1px rgba($contrast-fg, .3);
}

// Navs

.nav-tabs {
  .nav-link {
    @include btn-shadow-inverse(body-mix(66.7%));
    border: 1px solid rgba($contrast-fg, .6);

    &:not([disabled]):not(.disabled):hover,
    &:not([disabled]):not(.disabled):focus,
    &:not([disabled]):not(.disabled):active,
    &:not([disabled]):not(.disabled).active {
      @include btn-shadow(body-mix(66.7%));
    }

    &.disabled {
      border: 1px solid rgba($contrast-fg, .6);
    }
  }

  .nav-link,
  .nav-link:hover {
    color: $white;
  }
}

.nav-pills {
  .nav-link {
    @include btn-shadow(body-mix(66.7%));
    color: $white;
    text-shadow: 1px 1px 1px rgba($contrast-fg, .3);
    border: 1px solid rgba($contrast-fg, .6);

    &:hover {
      @include btn-shadow-inverse(body-mix(66.7%));
      border: 1px solid rgba($contrast-fg, .6);
    }
  }

  .nav-link.active,
  .nav-link:hover {
    background-color: transparent;
    @include btn-shadow-inverse(body-mix(66.7%));
    border: 1px solid rgba($contrast-fg, .6);
  }

  .nav-link.disabled,
  .nav-link.disabled:hover {
    @include btn-shadow(body-mix(66.7%));
    color: $nav-link-disabled-color;
  }
}

.pagination {
  .page-link {
    text-shadow: 1px 1px 1px rgba($contrast-fg, .3);
    @include btn-shadow(body-mix(66.7%));

    &:hover {
      @include btn-shadow-inverse(body-mix(66.7%));
      text-decoration: none;
    }
  }

  .page-item.active .page-link {
    @include btn-shadow-inverse(body-mix(66.7%));
  }

  .page-item.disabled .page-link {
    @include btn-shadow(body-mix(66.7%));
  }
}

.breadcrumb {
  text-shadow: 1px 1px 1px rgba($contrast-fg, .3);
  background-color: transparent;
  border: 1px solid rgba($contrast-fg, .6);
  @include btn-shadow(body-mix(66.7%));

  a,
  a:hover {
    color: $white;
  }
}

// Indicators

.alert {
  color: $white;
  border: none;

  a,
  .alert-link {
    color: $white;
    text-decoration: underline;
  }

  @each $color, $value in $theme-colors {
    &-#{$color} {
      background-color: $value;
    }
  }

  &-light {
    &,
    a:not(.btn),
    .alert-link {
      color: $dark;
    }
  }
}

.badge {
  &.bg-light {
    color: $dark;
  }
}

// Containers

.list-group {
  &-item {
    color: $white;

    &-light {
      color: $dark;
    }
  }

  &-item-action:hover {
    background-color: shade-color($gray-900, 10%);
  }
}
```
