## Supplementary material for "Identification of QTL-by-Environment Interaction by Controlling Polygenic Background Effect": _variables.scss

```
// Slate 5.3.1
// Bootswatch

$theme: "slate" !default;

//
// Color system
//

$white:    #fff !default;
$gray-100: #f8f9fa !default;
$gray-200: #e9ecef !default;
$gray-300: #dee2e6 !default;
$gray-400: #ced4da !default;
$gray-500: #999 !default;
$gray-600: #7a8288 !default;
$gray-700: #52575c !default;
$gray-800: #3a3f44 !default;
$gray-900: #272b30 !default;
$black:    #000 !default;

$blue:    #007bff !default;
$indigo:  #6610f2 !default;
$purple:  #6f42c1 !default;
$pink:    #e83e8c !default;
$red:     #ee5f5b !default;
$orange:  #fd7e14 !default;
$yellow:  #f89406 !default;
$green:   #62c462 !default;
$teal:    #20c997 !default;
$cyan:    #5bc0de !default;

@function body-mix($weight) {
  @return mix($gray-900, $gray-600, $weight);
}

$body-bg: body-mix(100%) !default;
$body-color: body-mix(0%) !default;
$contrast-bg: color-contrast($body-bg) !default;
$contrast-fg: color-contrast($contrast-bg) !default;

@function lighten($color, $percent) {
  @return mix($contrast-bg, $color, $percent);
}

@function darken($color, $percent) {
  @return mix($contrast-fg, $color, $percent);
}

$primary: body-mix(66.7%) !default;
$secondary: body-mix(0%) !default;
$success:       $green !default;
$info:          $cyan !default;
$warning:       $yellow !default;
$danger:        $red !default;
// This is inconsistent with Bootstrap semantics. That is, $dark
// should actually be a light color in a dark mode setting, :shrug:
// https://github.com/thomaspark/bootswatch/issues/989
$light: lighten($body-color, 50%) !default;
$dark: $body-bg !default;

$min-contrast-ratio:   1.95 !default;

$enable-shadows: true !default;
$enable-gradients: true !default;

// Components

$component-active-color: $contrast-bg !default;

// Links

$link-color:                $contrast-bg !default;

// Fonts

// Tables

$table-color:                 $contrast-bg !default;
$table-accent-bg:             rgba($contrast-bg, .05) !default;
$table-hover-bg:              rgba($contrast-bg, .075) !default;
$table-border-color:          rgba($contrast-fg, .6) !default;
$table-dark-border-color:     $table-border-color !default;
$table-dark-color:            $contrast-bg !default;

$table-bg-scale:              0% !default;

// Buttons

$input-btn-padding-y:         .75rem !default;
$input-btn-padding-x:         1rem !default;

// Forms

$input-bg:                          $contrast-bg !default;
$input-color:                       body-mix(100%) !default;
$input-border-color:                rgba($contrast-fg, .6) !default;
$input-group-addon-color:           $gray-500 !default;
$input-group-addon-bg:              body-mix(33.3%) !default;
$input-disabled-color:              body-mix(0) !default;
$input-disabled-bg:                 mix($contrast-bg, $contrast-fg, 80%) !default;

$form-check-input-bg:                     $contrast-bg !default;

$form-select-disabled-bg:           $input-disabled-bg !default;
$form-select-disabled-color:        $input-disabled-color !default;

$form-file-button-color:          $input-group-addon-color !default;
$form-file-button-bg:             $input-group-addon-bg !default;
$form-file-button-hover-bg:       darken($form-file-button-bg, 5%) !default;

// Dropdowns

$dropdown-bg:                       body-mix(66.7%) !default;
$dropdown-border-color:             rgba($contrast-fg, .6) !default;
$dropdown-divider-bg:               rgba($contrast-fg, .15) !default;
$dropdown-link-color:               $body-color !default;
$dropdown-link-hover-color:         $contrast-bg !default;
$dropdown-link-hover-bg:            $body-bg !default;
$dropdown-link-active-color:        $dropdown-link-hover-color !default;
$dropdown-link-active-bg:           $dropdown-link-hover-bg !default;

// Navs

$nav-tabs-border-color:             rgba($contrast-fg, .6) !default;
$nav-tabs-link-hover-border-color:  $nav-tabs-border-color !default;
$nav-tabs-link-active-color:        $contrast-bg !default;
$nav-tabs-link-active-border-color: $nav-tabs-border-color !default;

// Navbar

$navbar-padding-y:                  0 !default;

// Pagination

$pagination-color:                  $contrast-bg !default;
$pagination-bg:                     transparent !default;
$pagination-border-color:           rgba($contrast-fg, .6) !default;
$pagination-hover-color:            $contrast-bg !default;
$pagination-hover-bg:               transparent !default;
$pagination-hover-border-color:     rgba($contrast-fg, .6) !default;
$pagination-active-bg:              transparent !default;
$pagination-active-border-color:    rgba($contrast-fg, .6) !default;
$pagination-disabled-bg:            transparent !default;
$pagination-disabled-border-color:  rgba($contrast-fg, .6) !default;

// Cards

$card-border-color:                 rgba($contrast-fg, .6) !default;
$card-cap-bg:                       lighten(body-mix(66.7%), 10%) !default;
$card-bg:                           lighten($body-bg, 5%) !default;

// Popovers

$popover-bg:                        lighten($body-bg, 5%) !default;

// Toasts

$toast-background-color:            lighten($body-bg, 5%) !default;
$toast-border-color:                rgba(0, 0, 0, .2) !default;
$toast-header-color:                $body-color !default;
$toast-header-background-color:     $toast-background-color !default;
$toast-header-border-color:         $toast-border-color !default;

// Modals

$modal-content-bg:                  lighten($body-bg, 5%) !default;
$modal-header-border-color:         rgba(0, 0, 0, .2) !default;

// Progress bars

$progress-bg:                       darken(body-mix(100%), 5%) !default;
$progress-bar-color:                body-mix(0) !default;

// List group

$list-group-color:                  $contrast-bg !default;
$list-group-bg:                     lighten($body-bg, 5%) !default;
$list-group-border-color:           rgba($contrast-fg, .6) !default;
$list-group-item-bg-scale:          0% !default;
$list-group-hover-bg:               lighten($body-bg, 10%) !default;
$list-group-active-color:           $contrast-bg !default;
$list-group-active-bg:              $list-group-hover-bg !default;
$list-group-active-border-color:    $list-group-border-color !default;
$list-group-disabled-color:         body-mix(33.3%) !default;
$list-group-action-color:           $contrast-bg !default;

// Breadcrumbs

$breadcrumb-padding-y:              .375rem !default;
$breadcrumb-padding-x:              .75rem !default;
$breadcrumb-active-color:           $gray-500 !default;
$breadcrumb-border-radius:          .25rem !default;

// Code

$pre-color:                         inherit !default;

// Dark color mode

$body-emphasis-color:               $body-color !default;
$body-emphasis-color-dark:          $body-color !default;

// Tooltips

$tooltip-bg:                        $body-color !default;
$tooltip-color:                     $body-bg !default;
```
