## Supplementary material for "Identification of QTL-by-Environment Interaction by Controlling Polygenic Background Effect": _bootswatch.scss

```
// Solar 5.3.1
// Bootswatch


// Variables

$web-font-path: "https://fonts.googleapis.com/css2?family=Source+Sans+Pro:wght@400;600;700&display=swap" !default;
@if $web-font-path {
  @import url($web-font-path);
}

// Buttons

.btn {
  @each $color, $value in $theme-colors {
    &-#{$color} {
      @if $enable-gradients {
        background: $value linear-gradient(180deg, mix($white, $value, 15%), $value) repeat-x;
      } @else {
        background-color: $value;
      }
    }
  }
}

// Indicators

.alert {
  color: $white;
  border: none;

  a,
  .alert-link {
    color: $white;
    text-decoration: underline;
  }

  @each $color, $value in $theme-colors {
    &-#{$color} {
      @if $enable-gradients {
        background: $value linear-gradient(180deg, mix($white, $value, 15%), $value) repeat-x;
      } @else {
        background-color: $value;
      }
    }
  }

  &-light {
    &,
    a:not(.btn),
    .alert-link {
      color: $body-bg;
    }
  }
}

.badge {
  &.bg-light {
    color: $dark;
  }
}

// Fix selectize.js contrasting issues
.selectize-input {
  --#{$prefix}emphasis-color: #073642;
  --#{$prefix}emphasis-color-rgb: 7,54,66;
}
```
