## Supplementary material for "Identification of QTL-by-Environment Interaction by Controlling Polygenic Background Effect": _variables.scss

```
// Solar 5.3.1
// Bootswatch

$theme: "solar" !default;

//
// Color system
//

// stylelint-disable
$white:    #fff !default;
$gray-100: #fdf6e3 !default;
$gray-200: #eee8d5 !default;
$gray-300: #dee2e6 !default;
$gray-400: #ced4da !default;
$gray-500: #adb5bd !default;
$gray-600: #839496 !default;
$gray-700: #495057 !default;
$gray-800: #073642 !default;
$gray-900: #002b36 !default;
$black:    #000 !default;

$blue:    #b58900 !default;
$indigo:  #6610f2 !default;
$purple:  #6f42c1 !default;
$pink:    #e83e8c !default;
$red:     #d33682 !default;
$orange:  #fd7e14 !default;
$yellow:  #cb4b16 !default;
$green:   #2aa198 !default;
$teal:    #20c997 !default;
$cyan:    #268bd2 !default;

$primary:       $blue !default;
$secondary:     $gray-600 !default;
$success:       $green !default;
$info:          $cyan !default;
$warning:       $yellow !default;
$danger:        $red !default;
$light:         $gray-100 !default;
$dark:          $gray-800 !default;

$min-contrast-ratio:   2.5 !default;

// Body

$body-bg:                   $gray-900 !default;
$body-color:                $gray-600 !default;

// Links

$link-color:                $success !default;
$link-hover-color:          $link-color !default;

// Components

$component-active-color:      rgba(255, 255, 255, .75) !default;
$component-active-bg:         $gray-800 !default;

// Fonts

$font-family-sans-serif:      "Source Sans Pro", -apple-system, BlinkMacSystemFont, "Segoe UI", Roboto, "Helvetica Neue", Arial, sans-serif, "Apple Color Emoji", "Segoe UI Emoji", "Segoe UI Symbol" !default;

// Tables

$table-accent-bg:             rgba($white, .05) !default;
$table-hover-bg:              rgba($white, .075) !default;
$table-border-color:          $component-active-bg !default;
$table-dark-bg:               $gray-500 !default;
$table-dark-border-color:     darken($gray-500, 3%) !default;
$table-dark-color:            $body-bg !default;

$table-bg-scale:              0% !default;

// Forms

$input-bg:                              $gray-500 !default;
$input-disabled-color:                  $gray-100 !default;
$input-disabled-bg:                     $gray-600 !default;

$input-color:                           $gray-800 !default;
$input-border-color:                    rgba($black, .15) !default;
$input-placeholder-color:               #657b83 !default;
$input-group-addon-color:               $gray-600 !default;
$input-group-addon-bg:                  $gray-800 !default;

$form-select-disabled-color:        $gray-700 !default;
$form-select-disabled-bg:           $input-disabled-bg !default;

$form-check-input-bg:                     rgba(255, 255, 255, .75) !default;
$form-check-input-border:                 1px solid $white !default;
$form-check-input-checked-bg-color:       $primary !default;

$form-switch-color:               rgba(255, 255, 255, .75) !default;
$form-switch-focus-color:         $form-switch-color !default;

$form-range-track-bg:             $gray-800 !default;
$form-range-thumb-bg:                      $primary !default;

$form-file-button-color:          $gray-600 !default;

// Dropdowns

$dropdown-bg:                       $gray-800 !default;
$dropdown-divider-bg:               $body-bg !default;
$dropdown-link-color:               $body-color !default;
$dropdown-link-hover-color:         rgba(255, 255, 255, .75) !default;
$dropdown-link-hover-bg:            $body-bg !default;

// Navs

$nav-tabs-border-color:             $gray-800 !default;
$nav-tabs-link-hover-border-color:  $nav-tabs-border-color !default;
$nav-tabs-link-active-color:        $component-active-color !default;
$nav-tabs-link-active-bg:           $body-bg !default;
$nav-tabs-link-active-border-color: $nav-tabs-border-color !default;

// Navbars

// Pagination

$pagination-bg:                     transparent !default;
$pagination-border-color:           $gray-800 !default;
$pagination-hover-bg:               $gray-800 !default;
$pagination-hover-border-color:     $gray-800 !default;
$pagination-active-color:           rgba(255, 255, 255, .75) !default;
$pagination-active-bg:              $gray-800 !default;
$pagination-active-border-color:    $gray-800 !default;
$pagination-disabled-color:         $gray-800 !default;
$pagination-disabled-bg:            transparent !default;
$pagination-disabled-border-color:  $gray-800 !default;

// Cards

$card-border-color:                 rgba($gray-900, .95) !default;
$card-cap-bg:                       rgba($gray-800, .25) !default;
$card-bg:                           rgba($gray-200, .125) !default;

// Popovers

$popover-bg:                        $gray-800 !default;
$popover-border-color:              $body-bg !default;
$popover-header-bg:                 $gray-800 !default;

// Toasts

$toast-background-color:            lighten($body-bg, 5%) !default;
$toast-border-color:                rgba(0, 0, 0, .2) !default;
$toast-header-color:                $body-color !default;
$toast-header-background-color:     $toast-background-color !default;
$toast-header-border-color:         $toast-border-color !default;

// Modals

$modal-content-bg:                  $gray-800 !default;
$modal-content-border-color:        $body-bg !default;
$modal-header-border-color:         $body-bg !default;

// Progress bars

$progress-bg:                       $gray-800 !default;
$progress-bar-color:                $primary !default;

// List group

$list-group-color:                  $white !default;
$list-group-bg:                     transparent !default;
$list-group-border-color:           $gray-800 !default;
$list-group-hover-bg:               $gray-800 !default;
$list-group-active-color:           $white !default;
$list-group-disabled-color:         $gray-600 !default;
$list-group-disabled-bg:            transparent !default;
$list-group-action-color:           $body-color !default;
$list-group-action-hover-color:     $white !default;

// Breadcrumbs

$breadcrumb-padding-y:              .375rem !default;
$breadcrumb-padding-x:              .75rem !default;
$breadcrumb-bg:                     $component-active-bg !default;
$breadcrumb-active-color:           $gray-500 !default;
$breadcrumb-border-radius:          .25rem !default;

// Close

$btn-close-color:                       $white !default;

// Code

$pre-color:                         inherit !default;

// Dark color mode

$body-emphasis-color:               $body-color !default;
$body-emphasis-color-dark:          $body-color !default;

// Tooltips

$tooltip-bg:                        $body-color !default;
$tooltip-color:                     $body-bg !default;
```
