## Supplementary material for "Identification of QTL-by-Environment Interaction by Controlling Polygenic Background Effect": _bootswatch.scss

```
// Spacelab 5.3.1
// Bootswatch


// Variables

$web-font-path: "https://fonts.googleapis.com/css2?family=Open+Sans:ital,wght@0,400;0,700;1,400;1,700&display=swap" !default;
@if $web-font-path {
  @import url($web-font-path);
}

// Mixins

@mixin btn-shadow($color) {
  @include gradient-y-three-colors(tint-color($color, 24%), $color, 50%, shade-color($color, 8%));
  filter: none;
  border: 1px solid shade-color($color, 20%);
}

// Navbar

.navbar {
  .nav-link,
  .navbar-brand {
    text-shadow: -1px -1px 0 rgba($black, .05);
    transition: color ease-in-out .2s;
  }

  @each $color, $value in $theme-colors {
    &.bg-#{$color} {
      @include btn-shadow($value);
    }
  }

  &.bg-light, &.navbar-default {
    .nav-link,
    .navbar-brand {
      text-shadow: 1px 1px 0 rgba(255, 255, 255, .1);
    }

    .navbar-brand {
      color: $navbar-light-color;

      &:hover {
        color: $info;
      }
    }
  }
}

// Buttons

.btn {
  text-shadow: -1px -1px 0 rgba($black, .1);

  &-link {
    text-shadow: none;
  }
}

@each $color, $value in $theme-colors {
  .btn-#{$color} {
    @include btn-shadow($value);
  }

  .btn-#{$color}:not(.disabled):hover {
    @include btn-shadow(shade-color($value, 8%));
  }
}

[class*="btn-outline-"] {
  text-shadow: none;
}

// Indicators

.badge {
  &.bg-light {
    color: $dark;
  }
}

// Containers

.card,
.list-group-item {
  h1,
  h2,
  h3,
  h4,
  h5,
  h6 {
    color: inherit;
  }
}
```
