## Supplementary material for "Identification of QTL-by-Environment Interaction by Controlling Polygenic Background Effect": _bootswatch.scss

```
// Superhero 5.3.1
// Bootswatch


// Variables

$web-font-path: "https://fonts.googleapis.com/css2?family=Lato:wght@300;400;700&display=swap" !default;
@if $web-font-path {
  @import url($web-font-path);
}

// Buttons

.btn {
  @each $color, $value in $theme-colors {
    &-#{$color} {
      @if $enable-gradients {
        background: $value linear-gradient(180deg, mix($white, $value, 15%), $value) repeat-x;
      } @else {
        background-color: $value;
      }
    }
  }
}

// Typography

.dropdown-menu {
  font-size: $font-size-sm;
}

.dropdown-header {
  font-size: $font-size-sm;
}

.blockquote-footer {
  color: $body-color;
}

// Tables

.table {
  font-size: $font-size-sm;

  .thead-dark th {
    color: $white;
  }

  a:not(.btn) {
    color: $white;
    text-decoration: underline;
  }

  .dropdown-menu a {
    text-decoration: none;
  }

  .text-muted {
    color: $text-muted;
  }
}

// Forms

label,
.radio label,
.checkbox label,
.help-block {
  font-size: $font-size-sm;
}

.form-floating {
  > label,
  > .form-control:focus ~ label,
  > .form-control:not(:placeholder-shown) ~ label {
    color: $input-placeholder-color;
  }
}

// Navs

.nav-tabs,
.nav-pills {
  .nav-link,
  .nav-link:hover {
    color: $body-color;
  }

  .nav-link.disabled {
    color: $nav-link-disabled-color;
  }
}

.page-link:hover,
.page-link:focus {
  color: $white;
  text-decoration: none;
}

// Indicators

.alert {
  color: $white;
  border: none;

  a,
  .alert-link {
    color: $white;
    text-decoration: underline;
  }

  @each $color, $value in $theme-colors {
    &-#{$color} {
      @if $enable-gradients {
        background: $value linear-gradient(180deg, mix($white, $value, 15%), $value) repeat-x;
      } @else {
        background-color: $value;
      }
    }
  }
}

.badge {
  &-warning,
  &-info {
    color: $white;
  }
}

// Popovers

.popover-header {
  border-top-left-radius: 0;
  border-top-right-radius: 0;
}

// Containers

.modal {
  &-header,
  &-footer {
    background-color: $table-hover-bg;
  }
}

// Fix selectize.js contrasting issues
.selectize-input {
  --#{$prefix}emphasis-color: black;
  --#{$prefix}emphasis-color-rgb: 0,0,0;
}
```
