## Supplementary material for "Identification of QTL-by-Environment Interaction by Controlling Polygenic Background Effect": _bootswatch.scss

```
// United 5.3.1
// Bootswatch


// Variables

$web-font-path: "https://fonts.googleapis.com/css2?family=Ubuntu:wght@400;700&display=swap" !default;
@if $web-font-path {
  @import url($web-font-path);
}

// Indicators

.badge {
  &.bg-light {
    color: $body-color;
  }
}
```
