## Supplementary material for "Identification of QTL-by-Environment Interaction by Controlling Polygenic Background Effect": _bootswatch.scss

```
// Vapor 5.3.1
// Bootswatch


// Variables

$web-font-path: "https://fonts.googleapis.com/css2?family=Lato:wght@400;700&display=swap" !default;
@if $web-font-path {
  @import url($web-font-path);
}

$outrun: false !default;

// Mixins

@mixin text-shadow($color) {
  text-shadow: 0 0 1px rgba($color, .6), 0 0 3px rgba($color, .5), 0 0 .5rem rgba($color, .3), 0 0 2rem rgba($color, .2);
}

@mixin text-shadow-sm($color) {
  text-shadow: 0 0 1px rgba($color, .3), 0 0 2px rgba($color, .3), 0 0 5px rgba($color, .2);
}

@mixin box-shadow($color) {
  box-shadow: 0 0 2px rgba($color, .9), 0 0 4px rgba($color, .4), 0 0 1rem rgba($color, .3), 0 0 4rem rgba($color, .1);
}

@mixin box-shadow-lg($color) {
  box-shadow: 0 0 2rem rgba(tint-color($color, 10%), .4), 0 0 8rem rgba(tint-color($color, 10%), .3);
}

@mixin header-shadow($color) {
  h1,
  h2,
  h3,
  h4,
  h5,
  h6,
  .h1,
  .h2,
  .h3,
  .h4,
  .h5,
  .h6 {
    @include text-shadow($color);
  }
}

// Body

body {
  min-height: 100vh;
  background-image: linear-gradient(shade-color($body-bg, 10%) 0%, $body-bg 7%, $body-bg 80%, shade-color(#173e98, 50%) 100%);
  @include text-shadow-sm($body-color);

  @if ($outrun) {
    position: relative;
    overflow-x: hidden;

    &::after {
      position: absolute;
      bottom: 0;
      left: -50vw;
      z-index: -1;
      display: block;
      width: 200vw;
      height: 100vh;
      content: "";
      background-image: repeating-linear-gradient(rgba($blue, .6) 0 1px, transparent 1px 100%), repeating-linear-gradient(90deg, rgba($blue, .6) 0 1px, transparent 1px 100%);
      background-size: 200px 200px;
      transform: perspective(50vh) rotateX(50deg) translateY(-11.3vh) translateZ(10px);
      transform-origin: center center;
    }
  }
}

// Typography

@include header-shadow($cyan);

.text {
  @each $color, $value in $theme-colors {
    &-#{$color} {
      @include text-shadow-sm($value);
    }
  }

  &-white {
    @include text-shadow-sm($white);
    @include header-shadow($white);
  }

  &-muted {
    @include text-shadow-sm(shade-color($text-muted, 20%));
  }
}

a {
  @include text-shadow-sm($link-color);
}

.blockquote {

  &-footer {
    @include text-shadow-sm(shade-color($blockquote-footer-color, 20%));
  }
}

hr {
  border-top: 1px solid $primary;
  @include box-shadow($primary);
  opacity: 1;
}

// Tables

table,
.table {
  @include text-shadow-sm($white);
}

// Buttons

.btn {
  @each $color, $value in $theme-colors {
    @if (($color != dark) or ($color != link)) {
      &-#{$color},
      &-outline-#{$color} {
        @include box-shadow($value);
      }
    }

    &-#{$color} {
      @include text-shadow-sm($white);
    }

    &-outline-#{$color} {
      color: $white;
      border-width: 2px;
    }
  }

  &-dark {
    @include box-shadow($primary);
  }

  &-link {
    box-shadow: none;
    @include text-shadow($body-color);
  }

  &-outline-dark {
    color: $white;
  }
}

// Navbars

.navbar {
  @each $color, $value in $theme-colors {
    &.bg-#{$color} {
      @include box-shadow($value);
    }
  }

  &[data-bs-theme="dark"] {
    &,
    a {
      @include text-shadow-sm($white);
    }

    .navbar-brand {
      @include text-shadow($white);
    }
  }

  &[data-bs-theme="light"] {
    &,
    a {
      @include text-shadow-sm($black);
    }

    .navbar-brand {
      @include text-shadow($black);
    }
  }
}

// Navs

.nav-link {
  &.disabled {
    @include text-shadow-sm($nav-link-disabled-color);
  }
}

.nav-tabs .nav-link.active,
.nav-tabs .nav-item.show .nav-link {
  @include text-shadow-sm($component-active-bg);
}

.nav-pills .nav-link.active,
.nav-pills .show > .nav-link {
  @include box-shadow($component-active-bg);
}

.breadcrumb {
  &-item.active {
    @include text-shadow-sm($breadcrumb-active-color);
  }

  &-item + .breadcrumb-item::before {
    @include text-shadow-sm($breadcrumb-divider-color);
  }
}

.page-link {
  border-radius: $border-radius;
}

.page-item.active {
  .page-link {
    @include box-shadow($component-active-bg);
  }
}

// Forms

legend {
  @include text-shadow($body-color);
}

.valid-feedback {
  @include text-shadow-sm($success);
}

.invalid-feedback {
  @include text-shadow-sm($danger);
}

// Indicators

.alert {
  @each $color, $value in $theme-colors {
    &-#{$color} {
      color: $white;
      background-color: $value;
      @include text-shadow-sm($white);
      @include box-shadow-lg($value);
    }
  }

  .alert-link,
  a {
    color: $white;
  }

  @include header-shadow($white);
}

.progress {
  overflow: visible;

  &-bar {
    @include box-shadow($primary);

    @each $color, $value in $theme-colors {
      &.bg-#{$color} {
        @include box-shadow($value);
      }
    }
  }
}

.tooltip {
  --bs-tooltip-bg: var(--bs-body-bg);
  --bs-tooltip-color: var(--bs-body-color);

  &-inner,
  .arrow {
    @include box-shadow-lg($primary);
  }
}

.modal,
.popover,
.toast {
  @include text-shadow-sm($white);
  @include header-shadow($white);
}

.popover,
.toast {
  @include box-shadow-lg($primary);
}

.modal {
  &-content {
    @include box-shadow-lg($primary);
  }
}

// Containers

.list-group {

  &-item.active {
    @include header-shadow($white);
  }
}

.card {
  background-color: transparent;
  @include text-shadow-sm($white);

  @each $color, $value in $theme-colors {
    @if ($color != dark) {
      &.border-#{$color} {
        @include box-shadow($value);
      }
    }
  }

  &.border-dark {
    @include box-shadow($primary);
  }

  @include header-shadow($white);
}
```
