## Supplementary material for "Identification of QTL-by-Environment Interaction by Controlling Polygenic Background Effect": _variables.scss

```
// Vapor 5.3.1
// Bootswatch

$theme: "vapor" !default;

//
// Color system
//

$white:    #fff !default;
$gray-100: #f8f9fa !default;
$gray-200: #e9ecef !default;
$gray-300: #dee2e6 !default;
$gray-400: #ced4da !default;
$gray-500: #adb5bd !default;
$gray-600: #6c757d !default;
$gray-700: #495057 !default;
$gray-800: #343a40 !default;
$gray-900: #170229 !default;
$black:    #000 !default;

$blue:    #1ba2f6 !default;
$indigo:  #6610f2 !default;
$purple:  #6f42c1 !default;
$pink:    #ea39b8 !default;
$red:     #e44c55 !default;
$orange:  #f1b633 !default;
$yellow:  #ffc107 !default;
$green:   #3cf281 !default;
$teal:    #3f81a2 !default;
$cyan:    #32fbe2 !default;

$primary:       $purple !default;
$secondary:     $pink !default;
$success:       $green !default;
$info:          $blue !default;
$warning:       $yellow !default;
$danger:        $red !default;
$light:         #44d9e8 !default;
$dark:          $gray-900 !default;

$min-contrast-ratio:   1.2 !default;

// Options

// $enable-rounded:              false !default;

// Body

$body-bg:                   #1a0933 !default;
$body-color:                $cyan !default;

// Links

$link-color:                              $body-color !default;

// Components

$border-width:                0 !default;

$border-radius:               .15rem !default;
$border-radius-sm:            .05rem !default;

$component-active-bg:         $pink !default;

// Fonts

// stylelint-disable-next-line value-keyword-case
$font-family-sans-serif:      Lato, -apple-system, BlinkMacSystemFont, "Segoe UI", Roboto, "Helvetica Neue", Arial, sans-serif, "Apple Color Emoji", "Segoe UI Emoji", "Segoe UI Symbol" !default;

$text-muted:                  rgba($body-color, .3) !default;

$blockquote-footer-color:     $text-muted !default;

// Tables

$table-color:                 $white !default;

$table-bg-scale:              0% !default;

// Forms

$input-bg:                              lighten($body-bg, 10%) !default;
$input-disabled-color:                  $gray-500 !default;
$input-disabled-bg:                     lighten($body-bg, 5%) !default;

$input-color:                           $white !default;

$input-placeholder-color:               rgba($white, .4) !default;

$input-group-addon-bg:                  $input-disabled-bg !default;

$form-select-disabled-color:        $input-placeholder-color !default;
$form-select-disabled-bg:           $input-disabled-bg !default;

$form-file-button-bg:             $input-group-addon-bg !default;
$form-file-button-hover-bg:       darken($form-file-button-bg, 2%) !default;

$form-range-track-bg:             $input-bg !default;

$form-range-thumb-disabled-bg:             $purple !default;

// Navs

$nav-link-disabled-color:           $text-muted !default;

$nav-tabs-link-active-color:        $component-active-bg !default;

// Dropdowns

$dropdown-link-hover-bg:            rgba($white, .15) !default;

// Pagination

$pagination-bg:                     transparent !default;

$pagination-focus-bg:               transparent !default;

$pagination-hover-bg:               transparent !default;

$pagination-disabled-color:         $text-muted !default;
$pagination-disabled-bg:            transparent !default;

// Cards

$card-border-width:                 2px !default;
$card-cap-color:                    $white !default;
$card-color:                        $white !default;

// Tooltips

$tooltip-opacity:                   1 !default;

// Popovers

$popover-bg:                        $primary !default;

$popover-header-color:              $white !default;

$popover-body-color:                $white !default;

// Toasts

$toast-color:                       $white !default;
$toast-background-color:            $primary !default;

$toast-header-color:                $toast-color !default;
$toast-header-background-color:     $toast-background-color !default;

// Modals

$modal-content-color:               $white !default;
$modal-content-bg:                  $primary !default;

// Progress bars

$progress-bg:                       $input-disabled-bg !default;

// List group

$list-group-color:                  $white !default;
$list-group-bg:                     $input-disabled-bg !default;
$list-group-hover-bg:               $pink !default;
$list-group-disabled-color:         $text-muted !default;
$list-group-action-color:           $body-color !default;
$list-group-action-hover-color:     $white !default;
$list-group-action-active-bg:       $list-group-hover-bg !default;

// Breadcrumbs

$breadcrumb-divider-color:          $text-muted !default;
$breadcrumb-active-color:           $component-active-bg !default;


$body-emphasis-color:                  #54FBE2 !default;
$body-emphasis-color-dark:             #54FBE2 !default;
```
