## Supplementary material for "Identification of QTL-by-Environment Interaction by Controlling Polygenic Background Effect": _variables.scss

```
// Yeti 5.3.1
// Bootswatch

$theme: "yeti" !default;

//
// Color system
//

$white:    #fff !default;
$gray-100: #f8f9fa !default;
$gray-200: #eee !default;
$gray-300: #dee2e6 !default;
$gray-400: #ccc !default;
$gray-500: #adb5bd !default;
$gray-600: #888 !default;
$gray-700: #495057 !default;
$gray-800: #333 !default;
$gray-900: #222 !default;
$black:    #000 !default;

$blue:    #008cba !default;
$indigo:  #6610f2 !default;
$purple:  #6f42c1 !default;
$pink:    #e83e8c !default;
$red:     #f04124 !default;
$orange:  #fd7e14 !default;
$yellow:  #e99002 !default;
$green:   #43ac6a !default;
$teal:    #20c997 !default;
$cyan:    #5bc0de !default;

$primary:       $blue !default;
$secondary:     $gray-200 !default;
$success:       $green !default;
$info:          $cyan !default;
$warning:       $yellow !default;
$danger:        $red !default;
$light:         $gray-200 !default;
$dark:          $gray-800 !default;

$min-contrast-ratio:   1.9 !default;

// Components

$border-radius:               0 !default;
$border-radius-lg:            0 !default;
$border-radius-sm:            0 !default;

// Fonts

// stylelint-disable-next-line value-keyword-case
$font-family-sans-serif:      "Open Sans", -apple-system, BlinkMacSystemFont, "Segoe UI", Roboto, "Helvetica Neue", Arial, sans-serif, "Apple Color Emoji", "Segoe UI Emoji", "Segoe UI Symbol" !default;
$headings-font-weight:        300 !default;

// Tables

$table-bg-scale:              0% !default;

// Buttons

$input-btn-padding-x:         .5rem !default;
$btn-font-weight:             300 !default;

// Dropdowns

$dropdown-border-color:             rgba($black, .1) !default;
$dropdown-divider-bg:               rgba($black, .1) !default;

// Navbar

$navbar-dark-color:                 rgba($white, .7) !default;
$navbar-dark-hover-color:           $white !default;

// Pagination

$pagination-color:                  $gray-600 !default;
// $pagination-border-color:           $nav-tabs-border-color !default;
$pagination-active-border-color:    darken($primary, 5%) !default;
$pagination-disabled-bg:            transparent !default;
$pagination-disabled-color:         $gray-400 !default;

// Cards

$card-inner-border-radius:          0 !default;

// Badges

$badge-font-weight:                 300 !default;
$badge-padding-x:                   1rem !default;

// Alerts

$alert-link-font-weight:            400 !default;

// Breadcrumbs

$breadcrumb-padding-y:              .375rem !default;
$breadcrumb-padding-x:              .75rem !default;
$breadcrumb-border-radius:          3px !default;

// Close

$btn-close-color:            $gray-600 !default;
$btn-close-opacity:          .6 !default;
$btn-close-hover-opacity:    1 !default;
```
