## Supplementary material for "Identification of QTL-by-Environment Interaction by Controlling Polygenic Background Effect": _bootswatch.scss

```
// Zephyr 5.3.1
// Bootswatch


// Variables

$web-font-path: "https://fonts.googleapis.com/css2?family=Inter:wght@400;500;700&display=swap" !default;
@if $web-font-path {
  @import url($web-font-path);
}

// Navbar

.navbar {
  font-size: $font-size-sm;
  font-weight: 500;

  .nav-item {
    margin-right: .5rem;
    margin-left: .5rem;
  }

  .navbar-nav {
    .nav-link {
      border-radius: $border-radius;
    }
  }
}

.navbar-dark {
  .navbar-nav {
    .nav-link {
      &:hover {
        background-color: rgba(255, 255, 255, .1);
      }

      &.active {
        background-color: rgba(0, 0, 0, .5);
      }
    }
  }
}

.navbar-light {
  .navbar-nav {
    .nav-link {
      &:hover {
        background-color: rgba(0, 0, 0, .03);
      }

      &.active {
        background-color: rgba(0, 0, 0, .05);
      }
    }
  }
}

.navbar-nav {
  --bs-nav-link-padding-x: .5rem;
}

// Buttons

.btn-secondary,
.btn-light,
.btn-outline-secondary,
.btn-outline-light {
  color: $gray-900;

  &:disabled,
  &.disabled {
    border: 1px solid shade-color($secondary, 10%);
  }
}

.btn-secondary,
.btn-outline-secondary {
  border-color: shade-color($secondary, 10%);

  &:hover,
  &:active {
    background-color: shade-color($secondary, 10%);
    border-color: shade-color($secondary, 10%);
  }
}

.btn-light,
.btn-outline-light {
  border-color: shade-color($light, 10%);

  &:hover,
  &:active {
    background-color: shade-color($light, 10%);
    border-color: shade-color($light, 10%);
  }
}

// Tables

.table {
  font-size: $font-size-sm;
  box-shadow: $box-shadow-lg;
}

thead th {
  font-size: $font-size-sm;
  text-transform: uppercase;
}

// Forms

.input-group-text {
  box-shadow: $box-shadow;
}

// Navs

.nav-tabs {
  font-weight: 500;

  .nav-link {
    padding-top: 1rem;
    padding-bottom: 1rem;
    border-width: 0 0 1px;
  }

  .nav-link.active,
  .nav-item.show .nav-link {
    box-shadow: inset 0 -2px 0 $primary;
  }
}

.nav-pills {
  font-weight: 500;
}

.pagination {
  font-size: $font-size-sm;
  font-weight: 500;

  .page-link {
    box-shadow: $box-shadow;
  }
}

.breadcrumb {
  font-size: $font-size-sm;
  font-weight: 500;
  border: 1px solid $gray-300;
  border-radius: $border-radius;
  box-shadow: $box-shadow;

  &-item {
    padding: 1rem .5rem 1rem 0;
  }
}

.breadcrumb-item + .breadcrumb-item::before {
  padding-right: 1rem;
}

// Indicators

.alert {
  .btn-close {
    color: inherit;
  }
}

.badge {
  &.bg-secondary,
  &.bg-light {
    color: $gray-900;
  }
}

// Containers

.list-group-item,
.card {
  h1,
  h2,
  h3,
  h4,
  h5,
  h6,
  .h1,
  .h2,
  .h3,
  .h4,
  .h5,
  .h6 {
    color: inherit;
  }
}

.list-group {
  box-shadow: $box-shadow-lg;
}

.card {
  box-shadow: $box-shadow-lg;
}

.modal-footer {
  background-color: $gray-100;
}

.modal-content {
  box-shadow: $box-shadow-lg;
}
```
