## Supplementary material for "Identification of QTL-by-Environment Interaction by Controlling Polygenic Background Effect": _variables.scss

```
// Zephyr 5.3.1
// Bootswatch

$theme: "zephyr" !default;

//
// Color system
//

$white:    #fff !default;
$gray-100: #f8f9fa !default;
$gray-200: #e9ecef !default;
$gray-300: #dee2e6 !default;
$gray-400: #ced4da !default;
$gray-500: #adb5bd !default;
$gray-600: #6c757d !default;
$gray-700: #495057 !default;
$gray-800: #343a40 !default;
$gray-900: #212529 !default;
$black:    #000 !default;

$blue:    #3459e6 !default;
$indigo:  #6610f2 !default;
$purple:  #6f42c1 !default;
$pink:    #d63384 !default;
$red:     #da292e !default;
$orange:  #f8765f !default;
$yellow:  #f4bd61 !default;
$green:   #2fb380 !default;
$teal:    #20c997 !default;
$cyan:    #287bb5 !default;

$primary:       $blue !default;
$secondary:     $white !default;
$success:       $green !default;
$info:          $cyan !default;
$warning:       $yellow !default;
$danger:        $red !default;
$light:         $gray-100 !default;
$dark:          $gray-900 !default;

$min-contrast-ratio:   1.65 !default;

$enable-shadows:              true !default;

// Body

$body-color:                $gray-700 !default;

$headings-color:              $gray-900 !default;

// Fonts

// stylelint-disable-next-line value-keyword-case
$font-family-sans-serif:      Inter, -apple-system, BlinkMacSystemFont, "Segoe UI", Roboto, "Helvetica Neue", Arial, sans-serif, "Apple Color Emoji", "Segoe UI Emoji", "Segoe UI Symbol" !default;
$font-size-base:              1rem !default; // Assumes the browser default, typically `16px`
$font-size-sm:                $font-size-base * .875 !default;

// Components

$box-shadow:                  0 1px 2px rgba($black, .05) !default;
$box-shadow-lg:               0 1px 3px 0 rgba(0, 0, 0, .1), 0 1px 2px 0 rgba(0, 0, 0, .06) !default;

// Tables

$table-cell-padding-y:        1rem !default;
$table-cell-padding-x:        1rem !default;
$table-cell-padding-y-sm:     .5rem !default;
$table-cell-padding-x-sm:     .5rem !default;

$table-th-font-weight:        500 !default;

// Buttons + Forms

$input-btn-padding-y:         .5rem !default;
$input-btn-padding-x:         1rem !default;
$input-btn-font-size:         $font-size-sm !default;

// Buttons

$btn-font-weight:             500 !default;
$btn-box-shadow:              $box-shadow !default;
$btn-focus-box-shadow:        $box-shadow !default;
$btn-active-box-shadow:       $box-shadow !default;

// Forms

$form-label-font-weight:                500 !default;

$input-box-shadow:                      $box-shadow !default;

$input-group-addon-bg:                  $gray-100 !default;

// Navs

$nav-link-color:                    $body-color !default;
$nav-link-hover-color:              $body-color !default;

$nav-tabs-border-radius:            0 !default;
$nav-tabs-link-active-color:        $primary !default;

// Navbar

$navbar-padding-y:                  .85rem !default;

$navbar-nav-link-padding-x:         .75rem !default;

// Dropdowns

$dropdown-font-size:                $font-size-sm !default;
$dropdown-border-color:             $gray-300 !default;
$dropdown-divider-bg:               $gray-200 !default;

$dropdown-link-hover-color:         $white !default;
$dropdown-link-hover-bg:            $primary !default;

$dropdown-item-padding-y:           .5rem !default;
$dropdown-item-padding-x:           1rem !default;

// Pagination

$pagination-padding-y:              .5rem !default;
$pagination-padding-x:              1rem !default;

$pagination-color:                  $gray-700 !default;

$pagination-focus-color:            $pagination-color !default;

$pagination-hover-color:            $pagination-color !default;
$pagination-hover-bg:               $gray-100 !default;

// Cards
$card-spacer-x:                     1.5rem !default;
$card-cap-padding-y:                1rem !default;
$card-cap-padding-x:                1.5rem !default;

// Toasts

$toast-header-color:                $headings-color !default;

// Modals

$modal-content-border-color:        $gray-300 !default;
$modal-header-border-width:         0 !default;

// List group

$list-group-item-padding-y:         1rem !default;
$list-group-item-padding-x:         1.5rem !default;

// Breadcrumbs

$breadcrumb-padding-x:              1rem !default;

$breadcrumb-divider:                quote(">") !default;
```
