## Supplementary material for "Identification of QTL-by-Environment Interaction by Controlling Polygenic Background Effect": package.json

```
{
  "name": "bootswatch",
  "description": "Bootswatch is a collection of themes for Bootstrap.",
  "version": "5.3.1",
  "author": "Thomas Park",
  "homepage": "https://bootswatch.com",
  "license": "MIT",
  "repository": {
    "type": "git",
    "url": "git+https://github.com/thomaspark/bootswatch.git"
  },
  "bugs": {
    "url": "https://github.com/thomaspark/bootswatch/issues"
  },
  "scripts": {
    "build": "grunt swatch",
    "docs": "grunt docs",
    "htmllint": "grunt htmllint",
    "stylelint": "stylelint \"dist/**/*.scss\"",
    "release": "grunt release",
    "test": "npm run stylelint"
  },
  "files": "dist/**/*.{css,scss,map}"
}
```
