## Supplementary material for "Identification of QTL-by-Environment Interaction by Controlling Polygenic Background Effect": NAMESPACE

```
# Generated by roxygen2: do not edit by hand

S3method(as.tags,bslib_sidebar)
S3method(bind_task_button,ExtendedTask)
S3method(bind_task_button,default)
S3method(is_fill_item,default)
S3method(is_fill_item,htmlwidget)
S3method(is_fillable_container,default)
S3method(is_fillable_container,htmlwidget)
S3method(print,bslib_breakpoints)
S3method(print,bslib_fragment)
S3method(print,bslib_page)
S3method(print,bslib_showcase_layout)
S3method(print,bslib_value_box_theme)
S3method(save_html,bslib_fragment)
S3method(save_html,bslib_page)
export(accordion)
export(accordion_panel)
export(accordion_panel_close)
export(accordion_panel_insert)
export(accordion_panel_open)
export(accordion_panel_remove)
export(accordion_panel_set)
export(accordion_panel_update)
export(as.card_item)
export(as_fill_carrier)
export(as_fill_item)
export(as_fillable_container)
export(bind_task_button)
export(bootstrap)
export(bootstrap_sass)
export(bootswatch_themes)
export(breakpoints)
export(bs_add_declarations)
export(bs_add_functions)
export(bs_add_mixins)
export(bs_add_rules)
export(bs_add_variables)
export(bs_bundle)
export(bs_current_theme)
export(bs_dependency)
export(bs_dependency_defer)
export(bs_get_contrast)
export(bs_get_variables)
export(bs_global_add_rules)
export(bs_global_add_variables)
export(bs_global_bundle)
export(bs_global_clear)
export(bs_global_get)
export(bs_global_set)
export(bs_global_theme)
export(bs_global_theme_update)
export(bs_remove)
export(bs_retrieve)
export(bs_theme)
export(bs_theme_accent_colors)
export(bs_theme_add)
export(bs_theme_add_variables)
export(bs_theme_base_colors)
export(bs_theme_clear)
export(bs_theme_dependencies)
export(bs_theme_fonts)
export(bs_theme_get)
export(bs_theme_get_variables)
export(bs_theme_new)
export(bs_theme_preview)
export(bs_theme_set)
export(bs_theme_update)
export(bs_themer)
export(builtin_themes)
export(card)
export(card_body)
export(card_body_fill)
export(card_footer)
export(card_header)
export(card_image)
export(card_title)
export(css)
export(font_collection)
export(font_face)
export(font_google)
export(font_link)
export(input_dark_mode)
export(input_switch)
export(input_task_button)
export(is.card_item)
export(is_bs_theme)
export(is_fill_carrier)
export(is_fill_item)
export(is_fillable_container)
export(layout_column_wrap)
export(layout_columns)
export(layout_sidebar)
export(nav)
export(nav_append)
export(nav_content)
export(nav_hide)
export(nav_insert)
export(nav_item)
export(nav_menu)
export(nav_panel)
export(nav_panel_hidden)
export(nav_prepend)
export(nav_remove)
export(nav_select)
export(nav_show)
export(nav_spacer)
export(navs_bar)
export(navs_hidden)
export(navs_pill)
export(navs_pill_card)
export(navs_pill_list)
export(navs_tab)
export(navs_tab_card)
export(navset_bar)
export(navset_card_pill)
export(navset_card_tab)
export(navset_card_underline)
export(navset_hidden)
export(navset_pill)
export(navset_pill_list)
export(navset_tab)
export(navset_underline)
export(page)
export(page_fill)
export(page_fillable)
export(page_fixed)
export(page_fluid)
export(page_navbar)
export(page_sidebar)
export(popover)
export(precompiled_css_path)
export(remove_all_fill)
export(run_with_themer)
export(showcase_bottom)
export(showcase_left_center)
export(showcase_top_right)
export(sidebar)
export(sidebar_toggle)
export(theme_bootswatch)
export(theme_version)
export(toggle_dark_mode)
export(toggle_popover)
export(toggle_sidebar)
export(toggle_switch)
export(toggle_tooltip)
export(tooltip)
export(update_popover)
export(update_switch)
export(update_task_button)
export(update_tooltip)
export(value_box)
export(value_box_theme)
export(version_default)
export(versions)
import(htmltools)
import(sass)
importFrom(grDevices,col2rgb)
importFrom(htmltools,as.tags)
importFrom(htmltools,css)
importFrom(jquerylib,jquery_core)
importFrom(jsonlite,fromJSON)
importFrom(lifecycle,deprecated)
importFrom(rlang,":=")
importFrom(rlang,abort)
importFrom(rlang,is_missing)
importFrom(rlang,list2)
importFrom(rlang,maybe_missing)
importFrom(rlang,missing_arg)
importFrom(sass,font_collection)
importFrom(sass,font_face)
importFrom(sass,font_google)
importFrom(sass,font_link)
importFrom(stats,na.omit)
importFrom(stats,setNames)
importFrom(tools,file_path_sans_ext)
importFrom(utils,URLencode)
importFrom(utils,download.file)
importFrom(utils,getFromNamespace)
importFrom(utils,head)
importFrom(utils,modifyList)
importFrom(utils,packageVersion)
```
