## Supplementary material for "Identification of QTL-by-Environment Interaction by Controlling Polygenic Background Effect": NEWS.md

```
# bslib 0.8.0

## Breaking changes

* To help reduce the potential for squashed content, the main content area of `page_sidebar()` and `page_navbar()` with a `sidebar` now have a (customizable) minimum height and width on a "medium-sized" window. To revert to previous behavior, set `theme = bs_theme("bslib-page-main-min-height" = "unset", "bslib-page-main-min-width" = "unset")`. (#1057, #1059, #1084)

* `card_image()` had a couple breaking changes (#1076):
  * `fill` now defaults to `FALSE` to avoid stretching/shrinking the image vertically (and thus, changing it's aspect ratio). To restore the previous behavior, set `fill = TRUE`.
  * `container` now defaults to `NULL` instead of `card_body`. As a result, `card_image()` no longer has padding around it, making it easier to create "full-bleed" card images ([for example](https://getbootstrap.com/docs/5.3/components/card/#images)). To restore the previous behavior, wrap `card_image()` in a `card_body()`.

## New features

* `card_image()` gains several new features (#1076):
    * `alt` is now a formal argument and is set to `""` by default. This default value marks images as decorative; please describe the image in the `alt` attribute if it is not decorative.
    * `border_radius` now defaults to `"auto"` by default, in which case the image's position in the card will automatically determine whether it should receive the `.card-img-top` (first child), `.card-img-bottom` (last child) or `.card-img` (only child).
    * `file` is designed to accept a path to a local (server-side) file, but now recognizes remote files that start with a protocol prefix, e.g. `https://`, or two slashes, e.g. `//`. Local files are base64-encoded and embedded in the HTML output, while remote files are linked directly. To use a relative path for a file that will be served by the Shiny app, use `src` instead of file, e.g. `card_image(src = "cat.jpg")` where `cat.jpg` is stored in `www/`.

* The `open` argument of `sidebar()` now includes the option to place a sidebar that's always open on mobile screens _above the main content_ with `open = list(mobile = "always-above")`. (#1088)

## Improvements
    
* Adjusted the border color of checkbox and radio buttons to match the border color of the input group in `bs_theme(preset="shiny")`. (#1038)

* On mobile, the main and sidebar content areas of a `layout_sidebar()` no longer overlap with the sidebar toggle button. (#1084)

* bslib now re-exports `htmltools::css()` to make it easier to specify style declarations. (#1086)

* Example apps provided with bslib have now moved from `examples` to `examples-shiny` to take advantage of the new `package` argument in `shiny::runExample()` with shiny >= 1.8.1. For example, try `shiny::runExample("build-a-box", package = "bslib")`. (#1049)

## Bug fixes

* `toggle_sidebar()` once again correctly closes a sidebar. (@fredericva, #1043)

* bslib now avoids re-defining its components when used in a context where they are already available, e.g. in a Quarto dashboard. (#1045)

* Improved the appearance of cards with sidebars and headers in the Shiny preset, especially when custom card color themes are used, e.g. with `text-bg-primary` or other Bootstrap utility classes. (#1056)

* When `card_body(fillable = FALSE)`, bslib now preserves flow-layout margin bottom settings. (#1073)

* Fixed a bug in `layout_sidebar()` that caused a spurious and confusing error message. (#1081)

# bslib 0.7.0

This large release includes many improvements and bug fixes for newer UI components like `layout_columns()`, `card()`, and `sidebar()`. In addition, the new `input_task_button()` offers a drop-in replacement for `shiny::actionButton()` (to prevent multiple submissions of the same operation) as well as pairing nicely with the new `shiny::ExtendedTask` for implementing truly non-blocking operations in Shiny.

## New features

* Added `input_task_button()`, a replacement for `shiny::actionButton()` that automatically prevents an operation from being submitted multiple times. It does this by, upon click, immediately transitioning to a "Processing..." visual state that does not let the button be clicked again. The button resets to its clickable state automatically after the reactive flush it causes is complete; or, for advanced scenarios, `update_task_button()` can be used to manually control when the button resets.

* Both `card()` and `value_box()` now take an `id` argument that, when provided, is used to report the full screen state of the card or value box to the server. For example, when using `card(id = "my_card", full_screen = TRUE)` you can determine if the card is currently in full screen mode by reading the boolean value of `input$my_card_full_screen`. (#1006, #1032)

## Changes & improvements

* For `sidebar()`:

  * The page-level `sidebar` for `page_sidebar()`/`page_navbar()` is now always open (and not collapsible) by default on mobile screens. To revert to the old behavior, set `open = "desktop"` in the `sidebar`. (#943)

  * `open` now accepts a list with `mobile` and `desktop` values to control the sidebar's initial state on each screen size, choosing from `"open"`, `"closed"`, or `"always"` (for an always-open sidebar that cannot be collapsed). (#943)

  * The collapse toggle now has a high `z-index` value to ensure it always appears above elements in the main content area. The sidebar overlay also now receives the same high `z-index` on mobile layouts. (#958)

* Improved `card(full_screen = TRUE, ...)` accessibility:

  * Full-screen cards are now supported on mobile devices: the _Expand card_ button is revealed when a user taps on the card (thanks @Damonsoul, #961).

  * The _Expand card_ button is now accessible via keyboard navigation and appropriate ARIA attributes connect the card with the expand and close buttons.

  * For JavaScript-oriented users, the expansion/collapse is now accompanied by a custom `bslib.card` event with the full screen state reported in the `event.detail.fullScreen` property. (#959)

* Improvements to the default theme (i.e., Shiny preset):

  * In the default theme, cards now use a slightly smaller shadow and the same shadow style is also now used by popovers. (#998)

  * Increased spacing between elements. This change is most noticeable in the `layout_columns()` or `layout_column_wrap()` component. In these and other components, you can use `gap` and `padding` arguments to choose your own values, or you can set the `$bslib-spacer` (Sass) or `--bslib-spacer` (CSS) variable. (#998)

* For `layout_columns()`:

  * `col_widths` now sets the `sm` breakpoint by default, rather than the `md` breakpoint. For example, `col_widths = c(12, 6, 6)` is now equivalent to `breakpoints(sm = c(12, 6, 6))` rather than `breakpoints(md = c(12, 6, 6))`. (#1014)

  * When `col_widths` has a `breakpoints()` at `lg` or wider, it now uses a better default column width for the smaller breakpoints not listed in the `col_widths` value. That said, you can always include `sm` or `md` in your `breakpoints()` definition to have complete control over column widths at those sizes. (#931)

  * When `row_heights` is a non-`breakpoints()` object, that value is used for the row heights at all breakpoints. Previously, it was used for the row heights from `"sm"` up. (#931)

  * When an integer value for any breakpoint is provided to `col_widths`, a 12-unit grid is always used. For example, `breakpoints(md = 3, lg = NA)` will pick a best-fitting layout for large screen sizes using the 12-column grid. Previously, the best fit algorithm might adjust the number of columns as a shortcut to an easy solution. That shortcut is only taken when an auto-fit layout is requested for every breakpoint, e.g. `col_widths = breakpoints(md = NA, lg = NA)` or `col_widths = NA`. (#928)

  * Underlying logic moved from R to Typescript to improve the portability of the component. (#931)

* `value_box()`, `layout_columns()` and `layout_column_wrap()` now all have `min_height` and `max_height` arguments. These are useful in filling layouts, like `page_fillable()`, `page_sidebar(fillable = TRUE)` or `page_navbar(fillable = TRUE)`. For example, you can use `layout_columns(min_height = 300, max_height = 500)` to ensure that a set of items (likely arranged in a row of columns) are always between 300 and 500 pixels tall. (#1016)

* `page_sidebar()` now places the `title` element in a `.navbar` container that matches the structure of `page_navbar()`. This ensures that the title elements of `page_sidebar()` and `page_navbar()` have consistent appearance. (#998)

* `as_fillable_container()`, `as_fill_item()` and `as_fill_carrier()` now always include the htmltools fill CSS dependency. This means that they are no longer usable with the `$addAttr()` `htmltools::tagQuery` method; authors should instead pass elements to the `as_fillable_container()` and `as_fill_*()` functions and use the `css_selector` argument to apply fill options to specific elements. (#946)

## Bug fixes

* Fixed an issue where the page might be given a window title of `NA` if the primary `title` argument of a page function, such as `page_sidebar()`, is `NULL` or a suitable window title could not be inferred. (#933)

* `card()`s (and `value_box()`s) now correctly exit full screen mode when they are removed from the UI.  If you want to update a card without potentially exiting the full-screen mode, update specific parts of the card using `uiOutput()` or `textOutput()`. (#1005)

* Fixed a handful of `update_popover()` bugs. (#747, #1017)

* `tooltip()` and `popover()` now work as expected when inserted into a navbar/navset via `nav_insert()`. (#1020)

* `uiOutput()` and `conditionalPanel()` no longer result in unwanted double padding when their parent container uses `gap` for spacing multiple elements (e.g., `layout_columns()`, `page_fillable()`, etc). (#992, #1031)

* `page_navbar()` and `navset_bar()` now validate and transform `padding` and `gap` arguments into appropriate CSS values. (#991)

* Fixed an issue where the `xs` breakpoint in a `breakpoints()` object used for `row_heights` in `layout_columns()` would override all other breakpoints. (#1014)

# bslib 0.6.2

Increased the version requirement on the `{sass}` package to 0.4.9. As a result, `font_google(local=TRUE)` should no longer fail to download font files.

# bslib 0.6.1

## Bug fixes

* Fixed the CSS for the `bslib-page-dashboard` class in the Shiny preset to correctly support `page_sidebar(class = "bslib-page-dashboard")` and `page_navbar(nav_panel(class = "bslib-page-dashboard"))`. (#917)

* Fixed a minor bug to allow the themer demo to be run directly, outside of `bs_theme_preview()`. (#918)

# bslib 0.6.0

## Breaking changes

* `bs_theme()` now defaults to `preset="shiny"`. This provides an additional set of theming defaults and rules that make it easier to create Shiny apps (in particular, dashboards) that look good out of the box. To revert to the previous behavior, set `bs_theme(preset="bootstrap")`. (#711)

* `value_box()` no longer defaults to `theme_color = "primary"`. To restore the previous behavior, please use `theme = "primary"`. In addition to the default style change, the `theme_color` is now deprecated in favor of `theme`. (#758)

* `page_navbar()` now defaults to `underline = TRUE`, meaning that navigation links in the navbar now have underline styling by default (set `underline = FALSE` to revert to previous behavior). (#784)

* `page()` now returns a `<body>` tag instead of `tagList()`. This change allows `page()` to treat named arguments as HTML attributes for the `<body>` tag, making it possible to add page-level classes or other attributes. (#809)

* The JS/CSS assets behind `{bslib}` components (e.g., `card()`, `value_box()`, etc) are all now bundled into one `htmlDependency()` and included with the return value of `bs_theme_dependencies()` (previously they were attached at the component-level). (#810)

* `layout_column_wrap()` no longer requires `width` and `width` is no longer the first argument, meaning that `width` must be named if used. The new default is `width = "200px"`, which combines with `fixed_width = FALSE` to produce a responsive layout where each column is at least 200px wide. This means that, in most cases, `layout_column_wrap()` can automatically layout an unknown number of items without you having to set `width`. (#853)

## New features

* The default version of Bootstrap is now v5.3.1, upgraded from v5.2.2. The most notable thing that comes with the update is the ability to toggle between light/dark [color modes](https://getbootstrap.com/docs/5.3/customize/color-modes/) purely client-side (i.e., no calls to Sass required). (#749, #764)

* Added `input_dark_mode()`, a new input control that provides a toggle button that can be used to switch between the dark and light modes when using Bootstrap 5.3. By default, dark mode is applied automatically if the user's operating system is also in dark mode. App authors can toggle dark mode programmatically from the server using `toggle_dark_mode()`, and if you provide `input_dark_mode()` with an `id`, you can read the current color mode via the corresponding input value. (#787)

* Shiny's Bootstrap theme preset is now used by default in `bs_theme()` and all related `page_*()` functions in bslib. This theme brings a fresh new design to all Shiny apps and dashboards created with bslib. This dashboard design anticipates heavy use of cards for organizing content, and works best with a gray background for contrast with minimalistic white cards. This treatment can be enabled in `page_sidebar()`, `page_fillable()` and other `page_*()` functions by adding the `bslib-page-dashboard` class to the page container or body tag.

   The preset can also be customized using the `$bslib-dashboard-design` and `$bslib-enable-shadows` Sass variables. Set these to `false` to disable the dashboard treatment and card shadows, respectively. These variables can be set via `bs_theme()`, e.g. `bs_theme("bslib-dashboard-design" = "false")`. (#897, #906)

* `value_box()` has been updated with a number of new features and improvements:

  * `value_box()` now supports many new themes and styles, or fully customizable themes using the new `value_box_theme()` function. To reflect the new capabilities, we've replaced `theme_color` with a new `theme` argument. The previous argument will continue work as expected, but with a deprecation warning. (#758)

    In addition to the Bootstrap theme names (`primary` ,`secondary`, etc.), you can now use the main Boostrap colors (`purple`, `blue`, `red`, etc.). You can also choose to apply the color to the background or foreground by prepending a `bg-` or `text-` prefix to the theme or color name. Finally, we've also added new gradient themes allowing you to pair any two color names as `bg-gradient-{from}-{to}` (e.g., `bg-gradient-purple-blue`).

    These named color themes aren't limited to value boxes: because they're powered by small utility classes, you can use them anywhere within your bslib-powered UI.

  * Added `showcase_bottom()`, a new `value_box()` layout that places the showcase below the value box title and value, perfect for a full-bleed plot. (#758)

  * `showcase_left_center()` and `showcase_top_right()` no longer take two values for the `width` argument. Instead, they now take a single value (e.g., `width = "30%"`) representing the width of the showcase are in the value box. Furthermore, they've both gained `width_full_screen` arguments that determine the width of the showcase area when the value box is expanded to fill the screen. (#758)

  * The `showcase_layout` argument of `value_box()` now accepts one of three character values: `"left center"`, `"top right"`, `"bottom"`. (#758)

  * A new [Build a Box app](https://bslib.shinyapps.io/build-a-box/) is now available online or via bslib. See `?value_box()` for details. The app helps preview a set of value boxes while you configure and customize their appearance and provides you with code to copy and paste into your app. (#790)

* Added new `navset_underline()` & `navset_card_underline()` functions as well as a `underline` argument to `page_navbar()` to leverage the new [nav-underline](https://getbootstrap.com/docs/5.3/components/navs-tabs/#underline) styling on navigation links. (#784)

## Improvements

* The `bs_themer()` app now supports previewing the dark mode variant of Bootstrap 5 themes. (#767)

* Improved the style and appearance of the button to enter full screen in `card()`s and `value_box()`es to better adapt to Bootstrap's dark mode. (#780)

* `htmltools::save_html()` now works as expected when applied directly to components (e.g., `card()`, etc) and pages with a non-default theme. (#823, #815)

* `layout_sidebar()` received a new design. The button to collapse and expand the sidebar now appears at the top (instead of the bottom) of the sidebar. On mobile devices, the sidebar now fills the `layout_sidebar()` area as an overlay, rather than expanding from above the main content area. **Note** the `max_mobile_height` argument of `sidebar()` determines the maximum height of the sidebar area on mobile, but it now only applies when `open = "always"`. (#798)

* `layout_sidebar()` now uses an `<aside>` element for the sidebar's container and a `<header>` element for the sidebar title. The classes of each element remain the same, but the semantic meaning of the elements is now better reflected in the HTML markup. (#580)

* In `layout_column_wrap()`, when `width` is a CSS unit -- e.g. `width = "400px"` or `width = "25%"` -- and `fixed_width = FALSE`, `layout_column_wrap()` will ensure that the columns are at least `width` wide, unless the parent container is narrower than `width`. (#851)

* `bs_global_theme()` gains a `preset` argument to match the function signature of `bs_theme()`. (#896)

## Bug fixes

* `toggle_switch()` now works correctly when called from within a Shiny module. `update_switch()` worked as expected, but `toggle_switch()` didn't apply the module's namespace to the `id` of the switch to be updated. (#769)

* Filter controls in the popovers of `DT::datatable()` tables now better match the current Bootstrap theme and are responsive to the dark mode setting in Bootstrap 5.3. (#267, #775).

* A double border no longer appears when an accordion is used inside a `sidebar(open="always")` context. (#795)

* `layout_sidebar()` no longer gives the sidebar main content area the `role="main"` attribute. (#580)


# bslib 0.5.1

## New features

* Added `tooltip()`, `update_tooltip()`, and `toggle_tooltip()` for easy creation (and server-side updating) of [Bootstrap tooltips](https://getbootstrap.com/docs/5.2/components/tooltips/) (a way to display additional information when focusing (or hovering over) a UI element). (#662)
* Added `popover()`, `update_popover()`, and `toggle_popover()` for easy creation (and server-side updating) of [Bootstrap popovers](https://getbootstrap.com/docs/5.2/components/popovers/). Popovers are similar to tooltips, but are more persistent, and should primarily be used with button-like UI elements (e.g., `actionButton()`, `bsicons::bs_icon()`, etc). (#702)
* Added `input_switch()` and `update_switch()` for easy creation (and server-side updating) of a [Bootstrap's switch input](https://getbootstrap.com/docs/5.2/forms/checks-radios/#switches) (an on-off toggle for binary input values). (#483)
* Added two new toggle functions: `toggle_switch()` for toggling the state of an `input_switch()` element and `toggle_sidebar()` for toggling the state of a `sidebar()` element (`sidebar_toggle()` remains as an alias of `toggle_sidebar()`). (#709)

## Improvements

* Closed quarto-dev/quarto-cli#6081: `{bslib}`'s components (e.g., `card()`, `sidebar()`, etc.) now work more sensibly in Quarto docs. (#664)
* Closed #672: `sidebar()` gains `gap` and `padding` arguments to control the vertical gap between items in the sidebar and the padding around the sidebar's content. (#725)

## Bug fixes

* Closed #636: Outputs in sidebars now work as expected when an initially-closed sidebar is opened. (#624)
* Closed #640: `accordion()` no longer errors when an `id` isn't supplied inside a Shiny `session` context. (#646)
* Closed #639: `nav_panel()`'s `icon` argument now supports generic `HTML()`, meaning that things like `bsicons::bs_icon()` and `fontawesome::fa()` can be used as values. (#645)
* Light-styled buttons in bslib-provided Bootswatch themes are now consistent with their design in Bootswatch. Previously, they were inadvertently styled similarly to secondary buttons. (#687)
* Closed #727: `layout_column_wrap()` now enforces equal column widths by avoiding layout issues caused by grid container overflow. (#729)

# bslib 0.5.0

This significant release focuses on making dashboards with filling/responsive layouts easier. See the new [Getting Started with Dashboards article](https://rstudio.github.io/bslib/articles/dashboards.html) to learn more. It also includes new components (`accordion()`) as well as many improvements and bug fixes for existing features and components.

`{bslib}`'s dashboarding features are still experimental at this point, but this release represents a significant step towards being our recommended way to create Shiny dashboards.

## Breaking changes / improvements

* `card_body()` now provides the same behavior as `card_body_fill()` (i.e., it is both a fillable container and fill item) by default. And, now, since `card_body()` can do everything `card_body_fill()` can do, `card_body_fill()` has been deprecated. The main benefit of this change is that `card(full_screen = TRUE, ...)` with output(s) passed to `...` "just works" in an intuitive way. To revert to the previous behavior, set `fillable = FALSE` and `fill = FALSE` in calls to `card_body()` and set `wrapper = function(x) card_body(x, fillable = FALSE, fill = FALSE)` in calls to `card()`. (#498)
* Closed #375: `margin-top` is no longer included on header tags that aren't created via pandoc. If this negatively impacts spacing above headers, consider adding a suitable [utility class](https://rstudio.github.io/bslib/articles/utility-classes.html) (for example, change `shiny::titlePanel("My title")` to `tagAppendAttributes(titlePanel("My title"), class = "mt-3", .selector = "h2")`). (#396)
* `page_fill()` (now called `page_fillable()`) had several breaking changes (listed below) to better accommodate filling layouts. If this breaks existing behavior, consider using `shiny::fillPage(theme = bslib::bs_theme(), ...)` instead of `page_fill()`.
  * `page_fill()` now produces a `<body>` tag with `display:flex` (instead of `display:block`).
  * `page_fill()` no longer fills the windows height on mobile (i.e., narrow screens) by default (set `fillable_mobile = TRUE` to restore the old behavior).
  * `page_fill()` now adds `padding` and `gap` by default, set `padding = 0` and `gap = 0` to restore the old behavior.
* `page_navbar()` (and also `shiny::navbarPage()` with `theme = bs_theme()`) had a couple breaking changes:
  * The container of each page is now `display:flex` (instead of `display:block`). If this breaks existing behavior, set `page_navbar()`'s `fillable` argument to `FALSE`.
  * `header` and `footer` is no longer wrapped in an additional `shiny::fluidRow()` container. If this breaks existing behavior, consider wrapping the `header` and `footer` value(s) with `shiny::fluidRow()`). (#479)
* `layout_column_wrap()`'s `fill` argument now controls whether or not the _layout container_ is allowed to grow/shrink to fit a fillable container (e.g., `page_fillable()`). It also gains a new `fillable` argument for controlling whether _UI elements_ are allowed to fill their row height. This is more consistent with the meaning of `fill` in other functions, like `card()`, `card_body()`, `layout_sidebar()`, etc. (#498)
* Defaults for the following Bootstrap 5 Sass variables were changed to `null`: `$accordion-button-active-bg`, `$accordion-button-active-color`, and `$accordion-icon-active-color`. To restore the old behavior, do `bs_add_variables(theme, "accordion-button-active-bg" = "tint-color($component-active-bg, 90%)", "accordion-button-active-color" = "shade-color($primary, 10%)", "accordion-icon-active-color" = "$accordion-button-active-color", .where = "declarations")`. (#475)

## New features

* Added `page_sidebar()`, for easy dashboard creation. (#588)
* Added a `sidebar()` API for creating sidebar layouts in various contexts. See [the article](https://rstudio.github.io/bslib/articles/sidebars/index.html) to learn more. (#479)
* Added `layout_columns()`, for responsive column-based grid layouts. (#587)
* Adds a new `accordion()` API. See `help(accordion)` for examples and details. Note also `accordion()` is designed to [work well inside a `sidebar()`](https://rstudio.github.io/bslib/articles/sidebars/index.html#sidebar-accordions). (#475)
* `page_navbar()`, `navset_card_tab()`, and ` navset_card_pill()` gain a `sidebar` argument for putting a `sidebar()` on every page/tab/pill. (#479)
* `page_navbar()` gains a `fillable` argument to make the content of particular page(s) fit the window/card. (#479)
* `page_fillable()` (aka, `page_fill()`) is now considered a `fillable` container, meaning that `fill` items like `card()`, `layout_column_wrap()`, and `layout_sidebar()` now grow/shrink to fit the window's height when they appear as a direct child of `page_fillable()`. (#479)
* `page_navbar()` and `page_fillable()` gain `fillable_mobile` arguments to control whether the page should grow/shrink to fit the viewport on mobile. (#479)
* `card()`, `value_box()`, and `card_image()` gain `max_height`/`min_height` and `fill` arguments. (#498)
* `card_body()` gains a `padding` argument. (#587)
* Added new `as_fill()`, `as_fillable()`, `as_fill_carrier()`, `is_fill()`, and `is_fillable()` for testing and coercing potential to fill. (#498)

## Bug fixes

* Closed #558: nested cards with `fullscreen = TRUE` now correctly and individually expand to fill the window. Tab focus behavior while in full screen mode has also been improved. (#557)
* Closed #573: Improved styling when a dynamic result is supplied to `value_box()`'s `title`/`value` (e.g., `value_box("Dynamic value", uiOutput("value"))`). (#605)


## Deprecations

* `card_body_fill()` has been deprecated in favor of `card_body()`. (#498)
* `page_fill()` has been deprecated in favor of `page_fillable()`. (#498)
* `nav()` has been deprecated in favor of `nav_panel()` and `nav_content()` in favor of `nav_panel_hidden()`. (#476)
* The `navs_*()` family of functions have been deprecated in favor of `navset_*()` (#476):
  * `navs_tab()` is now `navset_tab()`
  * `navs_pill()` is now `navset_pill()`
  * `navs_pill_list()` is now `navset_pill_list()`
  * `navs_bar()` is now `navset_bar()`
  * `navs_tab_card()` and `navs_pill_card()` are now `navset_card_tab()` and `navset_card_pill()`, respectively.

# bslib 0.4.2

## Potentially breaking changes

* Upgraded Bootstrap 5 (i.e., `bs_theme(version = 5)`) from 5.1.3 to 5.2.2. (#438, #455)

## New features

* Adds a new `card()` API as well as `value_box()` and `layout_column_wrap()`. To learn more about this new functionality, refer to these new pkgdown articles:

  * https://rstudio.github.io/bslib/articles/cards.html
  * https://rstudio.github.io/bslib/articles/value-boxes.html
  * https://rstudio.github.io/bslib/articles/column-layout.html

# bslib 0.4.1

## Bug Fixes

* Closed #458. This release `{bslib}` now requires `{memoise}` 2.0.1 or above.

# bslib 0.4.0

## Breaking changes

* `bs_theme()` now defaults to `version = 5` (i.e., Bootstrap 5). If this change happens to break an existing app, consider specifying `bs_theme(version = 4)` to revert the change in the Bootstrap version. (#374)
* The default coloring on some Bootswatch 4+ theme's `.navbar-default`/`.navbar-inverse` class has changed slightly to better match their Bootswatch 3 coloring. Also, since this coloring is now based solely on [`$navbar-*` variables](https://rstudio.github.io/bslib/articles/bs5-variables.html), Bootswatch themes now work better in combination with custom `$navbar-*` values (e.g., `bs_theme("navbar-bg" = ...)` can be used to provide the background color, and foreground colors will automatically contrast appropriately). (#392)

## New features

* Upgraded Bootstrap 5 (i.e., `bs_theme(version = 5)`) from 5.1.0 to 5.1.3 (#378)
* Closed #369: `bs_dependency_defer()` now memoises `func` (by default), reducing the time required to render multiple instances of the same [dynamically themable widget](https://rstudio.github.io/bslib/articles/custom-components.html#dynamically-themeable-component). (#405)

## Bug fixes

* Closed #393: Bootstrap 5's `$form-check-label-*` variables now work as expected with `shiny::radioButtons()`, `shiny::checkboxInput()`, and `shiny::checkboxGroupInput()`. (#395)
* Closed #382: Various fixes for using `shiny::checkboxInput()`, `shiny::checkboxGroupInput()`, and `shiny::radioButton()` with `bs_theme(version = 5, bootswatch = "sketchy")`. (#385)
* Closed #377: make sure `shiny::tabsetPanel(type = "hidden")` (i.e., `bslib::navs_hidden()`) stays hidden when used with `bs_theme()`. (#379)
* Closed #424: fixed an issue with `nav_menu()` appearing first in a `navs_*()` container with Bootstrap 4+.
* Closed #431: Bootstrap 5 navbars no longer have an unwanted "Toggle Navigation" label when collapsed. (#432)
* Closed #400: `nav_menu(align="right")` now works with Bootstrap 5. (#401)
* Closed #390: using `bs_theme(bootswatch = "paper", version = 5)` or `bs_theme(bootswatch = "readable", version = 5)` no longer errors. (#391)

# bslib 0.3.1

## New features

* Upgraded Bootstrap 5 (i.e., `bs_theme(version = 5)`) from 5.0.2 to 5.1.0 (#365)

## Bug fixes

* Closed rstudio/shiny#3519: `nav_menu()` (i.e., `shiny::navbarMenu()`) wasn't producing an `.active` class on it's `.dropdown` container properly. (#372)

# bslib 0.3.0

## Breaking changes

* Closed rstudio/rmarkdown#2154: `{magrittr}`'s pipe operator (`%>%`) is no longer re-exported by `{bslib}`. Either `library(magrittr)` to make `%>%` available and/or use use R 4.1's pipe operator (`|>`).

## New features

* Closed #82: Added support for Bootstrap 5 (via `bs_theme(version = 5)`). Bootstrap 4 remains the default in this release, but the next release, the default will likely change to Bootstrap 5.

## Bug fixes

* Closed #6: rmarkdown's .tabset-fade class now works with Bootstrap 4+ since legacy use of .nav .fade is now officially supported in Bootstrap 4+. (#325)

# bslib 0.2.5.1

Small patch release to fix failing test on Solaris.

# bslib 0.2.5

## New features and improvements

* Closed #251: New `bs_theme()` options (`navbar-bg`, `navbar-light-bg`, and `navbar-dark-bg`) for more easily customizing the navbar's background (and foreground) color (#253, #271).
* Closed #281: New `bs_theme()` argument (`font_scale`) for easier scaling of the base font size (#288).
* Closed #256 and #282: Font file importers (`font_google()`, `font_link()`, and `font_face()`) are now re-exported from the `{sass}` package. As a result, they may now be used with any Sass variable (e.g., `bs_theme("input-font-family" = font_google("Pacifico"))`) as well as inside Rmd yaml without `!expr` (e.g., `input-font-family: google: Pacifico` -- see #256 for more details). A new `font_collection()` function was also added for a more convenient way to specify font fallbacks (#291).
* Closed #255: `bs_themer()` now emits sensible `yaml` front matter when used within an Rmd document (#288).
* Closed #227: `bs_themer()` now overlays a spinner during Sass compilation (#243).
* Closed #278: `{bslib}` now includes `rmarkdown::html_document` templates demonstrating example usage with `{bslib}` and `{thematic}` (#288).
* Closed #231: Upgraded from Bootstrap 4.5.3 to 4.6.0 (#254).
* Closed #237: `<blockquote>` tags now have border-left/padding styles with `version = 4` (to mirror the `version = 3` behavior) (#239).
* Closed #279: Warnings about low color contrasts are now suppressed by default, unless `shiny::devmode()` is enabled. To enable/disable these warnings, set the new `options(bslib.color_contrast_warnings = )` to `TRUE`/`FALSE` (#287).
* `bs_theme_dependencies()` now includes Sass source maps when `shiny::devmode()` is enabled (#312).
* Added new `bs_add_functions()`/`bs_add_mixins()` and deprecated `bs_add_declarations()` to reflect `sass::sass_layer()`'s new ability to place `functions` _before_ variable `defaults`. As a result, variable definitions may now use functions defined with `bs_add_functions()`. (#311)

## Bug fixes

* Closed #236, #230, #242, #187, #215, #250: Addressed various cosmetic issues with CSS (#249).
* Closed #289: collapsed navbar toggle now correctly floats to the right (#290).
* Closed [rstudio/flexdashboard#316](https://github.com/rstudio/flexdashboard/issues/316): fixed an issue with navbar nav spacing/alignment (#286).

# bslib 0.2.4

* Initial release of the package, see https://rstudio.github.io/bslib/
```
