## Supplementary material for "Identification of QTL-by-Environment Interaction by Controlling Polygenic Background Effect": package.json

```
{
  "private": true,
  "dependencies": {
    "bs5": "npm:bootstrap@5.3.1",
    "bsw5": "npm:bootswatch@5.3.1",
    "bs4": "npm:bootstrap@4.6.0",
    "bsw4": "npm:bootswatch@4.6.0",
    "bs3": "npm:bootstrap-sass@3.4.1",
    "bsw3": "npm:bootswatch@3.4.1",
    "bs-a11y-p": "github:paypal/bootstrap-accessibility-plugin#fbbf870eafc1ee5d4547fabbeea71778ddbe2166",
    "bs-colorpicker": "npm:bootstrap-colorpicker@3.4.0"
  },
  "devDependencies": {
    "parcel-bundler": "^1.12.4"
  }
}
```
