## Supplementary material for "Identification of QTL-by-Environment Interaction by Controlling Polygenic Background Effect": skeleton.Rmd

````
---
title: "Legacy theming with bslib and thematic"
output: 
  html_document:
    code_folding: show
    theme:
      bg: "#202123"
      fg: "#B8BCC2"
      primary: "#EA80FC"
      base_font:
        google: Prompt
      heading_font:
        google: Proza Libre
      version: 3
---

```{r setup, include=FALSE}
if (requireNamespace("thematic")) 
  thematic::thematic_rmd(font = "auto")
```

## R Markdown

This is an R Markdown document themed with [`{bslib}` package](https://rstudio.github.io/bslib/). `{bslib}` makes it easy to customize the main colors and fonts of a `html_document`, [`flexdashboard::flex_dashboard`](https://flexdashboard-pkg.netlify.app/articles/articles/theme.html), [shiny::fluidPage()](https://shiny.rstudio.com/reference/shiny/latest/fluidPage.html), or more generally any website that uses [Bootstrap](https://getbootstrap.com/) for styling. The `theme` parameter in the yaml front-matter of this Rmd document describes a [`bslib::bs_theme()`](https://rstudio.github.io/bslib/reference/bs_theme.html) object. This particular example uses Bootstrap 3 (`version: 3`), which is primarily for 'legacy' documents that would break with Bootstrap 4 or above.

## Themed Plots {.tabset .tabset-pills}

When running this document with [`{thematic}`](https://rstudio.github.io/thematic/) installed, the `thematic::thematic_rmd(font = "auto")` effectively translates `theme` (CSS) settings to new global theming defaults for `{ggplot2}`, `{lattice}`, and `{base}` R graphics:

### ggplot2

```{r}
library(ggplot2)

ggplot(mpg, aes(displ, hwy)) +
  geom_point() + geom_smooth()
```

### lattice

```{r}
lattice::show.settings()
```

### base

```{r}
plot(pressure, col = thematic::thematic_get_option("accent"))
```
````
