## Supplementary material for "Identification of QTL-by-Environment Interaction by Controlling Polygenic Background Effect": color-contrast.scss

```
/////////////////////////////////////////////////////////////////
// Color contrasting (backported to BS4 from BS5)
// See https://github.com/twbs/bootstrap/pull/30168
/////////////////////////////////////////////////////////////////

// A list of pre-calculated numbers of pow(divide((divide($value, 255) + .055), 1.055), 2.4). (from 0 to 255)
// stylelint-disable-next-line scss/dollar-variable-default, scss/dollar-variable-pattern
$_luminance-list: .0008 .001 .0011 .0013 .0015 .0017 .002 .0022 .0025 .0027 .003 .0033 .0037 .004 .0044 .0048 .0052 .0056 .006 .0065 .007 .0075 .008 .0086 .0091 .0097 .0103 .011 .0116 .0123 .013 .0137 .0144 .0152 .016 .0168 .0176 .0185 .0194 .0203 .0212 .0222 .0232 .0242 .0252 .0262 .0273 .0284 .0296 .0307 .0319 .0331 .0343 .0356 .0369 .0382 .0395 .0409 .0423 .0437 .0452 .0467 .0482 .0497 .0513 .0529 .0545 .0561 .0578 .0595 .0612 .063 .0648 .0666 .0685 .0704 .0723 .0742 .0762 .0782 .0802 .0823 .0844 .0865 .0887 .0908 .0931 .0953 .0976 .0999 .1022 .1046 .107 .1095 .1119 .1144 .117 .1195 .1221 .1248 .1274 .1301 .1329 .1356 .1384 .1413 .1441 .147 .15 .1529 .1559 .159 .162 .1651 .1683 .1714 .1746 .1779 .1812 .1845 .1878 .1912 .1946 .1981 .2016 .2051 .2086 .2122 .2159 .2195 .2232 .227 .2307 .2346 .2384 .2423 .2462 .2502 .2542 .2582 .2623 .2664 .2705 .2747 .2789 .2831 .2874 .2918 .2961 .3005 .305 .3095 .314 .3185 .3231 .3278 .3325 .3372 .3419 .3467 .3515 .3564 .3613 .3663 .3712 .3763 .3813 .3864 .3916 .3968 .402 .4072 .4125 .4179 .4233 .4287 .4342 .4397 .4452 .4508 .4564 .4621 .4678 .4735 .4793 .4851 .491 .4969 .5029 .5089 .5149 .521 .5271 .5333 .5395 .5457 .552 .5583 .5647 .5711 .5776 .5841 .5906 .5972 .6038 .6105 .6172 .624 .6308 .6376 .6445 .6514 .6584 .6654 .6724 .6795 .6867 .6939 .7011 .7084 .7157 .7231 .7305 .7379 .7454 .7529 .7605 .7682 .7758 .7835 .7913 .7991 .807 .8148 .8228 .8308 .8388 .8469 .855 .8632 .8714 .8796 .8879 .8963 .9047 .9131 .9216 .9301 .9387 .9473 .956 .9647 .9734 .9823 .9911 1;

@function color-contrast($background, $foregrounds: null) {

  // These variables should be defined in _variables.scss, but we also
  // define them here so that 3rd party libs can use if they want
  // without polluting the global namespace
  $black: #000 !default;
  $white: #fff !default;
  $color-contrast-dark: $black !default;
  $color-contrast-light: $white !default;
  $min-contrast-ratio: 3 !default;

  @if $foregrounds == null {
    $foregrounds: $color-contrast-light, $color-contrast-dark, $white, $black;
  } @else {
    $foregrounds: $foregrounds, $color-contrast-light, $color-contrast-dark, $white, $black;
  }

  $max-ratio: 0;
  $max-ratio-color: null;

  @each $color in $foregrounds {
    $contrast-ratio: contrast-ratio($background, $color);
    @if $contrast-ratio > $min-contrast-ratio {
      @return $color;
    } @else if $contrast-ratio > $max-ratio {
      $max-ratio: $contrast-ratio;
      $max-ratio-color: $color;
    }
  }

  $color-contrast-warnings: false !default;
  @if $color-contrast-warnings {
    @warn "Found no color leading to #{$min-contrast-ratio}:1 contrast ratio against #{$background}...";
  }

  @return $max-ratio-color;
}

@function contrast-ratio($background, $foreground: $color-contrast-light) {
  $l1: luminance($background);
  $l2: luminance(opaque($background, $foreground));

  @return if($l1 > $l2, divide($l1 + .05, $l2 + .05), divide($l2 + .05, $l1 + .05));
}

// Return WCAG2.0 relative luminance
// See https://www.w3.org/WAI/GL/wiki/Relative_luminance
// See https://www.w3.org/TR/WCAG20-TECHS/G17.html#G17-tests
@function luminance($color) {
  $rgb: (
    "r": red($color),
    "g": green($color),
    "b": blue($color)
  );

  @each $name, $value in $rgb {
    $value: if(divide($value, 255) < .04045, divide(divide($value, 255), 12.92), nth($_luminance-list, $value + 1));
    $rgb: map-merge($rgb, ($name: $value));
  }

  @return (map-get($rgb, "r") * .2126) + (map-get($rgb, "g") * .7152) + (map-get($rgb, "b") * .0722);
}

// Return opaque color
// opaque(#fff, rgba(0, 0, 0, .5)) => #808080
@function opaque($background, $foreground) {
  @return mix(rgba($foreground, 1), $background, opacity($foreground) * 100%);
}

// Added in BS5 as an alternative to the \ operator, which
// throws warnings in Dart Sass
// https://github.com/twbs/bootstrap/pull/34245
@function divide($dividend, $divisor, $precision: 10) {
  $sign: if($dividend > 0 and $divisor > 0 or $dividend < 0 and $divisor < 0, 1, -1);
  $dividend: abs($dividend);
  $divisor: abs($divisor);
  @if $dividend == 0 {
    @return 0;
  }
  @if $divisor == 0 {
    @error "Cannot divide by 0";
  }
  $remainder: $dividend;
  $result: 0;
  $factor: 10;
  @while ($remainder > 0 and $precision >= 0) {
    $quotient: 0;
    @while ($remainder >= $divisor) {
      $remainder: $remainder - $divisor;
      $quotient: $quotient + 1;
    }
    $result: $result * 10 + $quotient;
    $factor: $factor * .1;
    $remainder: $remainder * 10;
    $precision: $precision - 1;
    @if ($precision < 0 and $remainder >= $divisor * 5) {
      $result: $result + 1;
    }
  }
  $result: $result * $factor * $sign;
  $dividend-unit: unit($dividend);
  $divisor-unit: unit($divisor);
  $unit-map: (
    "px": 1px,
    "rem": 1rem,
    "em": 1em,
    "%": 1%
  );
  @if ($dividend-unit != $divisor-unit and map-has-key($unit-map, $dividend-unit)) {
    $result: $result * map-get($unit-map, $dividend-unit);
  }
  @return $result;
}
```
