## Supplementary material for "Identification of QTL-by-Environment Interaction by Controlling Polygenic Background Effect": app.R

```
library(shiny)
library(ggplot2)
library(bslib)
library(rlang)
library(curl)

# enlarged auto fonts
if (is_installed("thematic")) {
  thematic::thematic_shiny(
    font = thematic::font_spec("auto", scale = 2, update = TRUE)
  )
}

# Source in ggplot2 examples
source("global.R")

theme <- bs_global_get() %||% bs_theme()
if ("3" %in% theme_version(theme)) {
  warning("This example app requires Bootstrap 4 or higher", call. = FALSE)
}

rounded <- isTRUE(as.logical(bs_get_variables(theme %||% bslib::bs_theme(), "enable-rounded")))
pill <- function(...) {
  shiny::tabPanel(..., class = "p-3 border", class = if (rounded) "rounded")
}
tab <- function(...) {
  shiny::tabPanel(..., class = "p-3 border border-top-0", class = if (rounded) "rounded-bottom")
}
gradient <- function(theme_color = "primary") {
  bg_color <- paste0("bg-", theme_color)
  bgg_color <- if ("4" %in% theme_version(theme)) {
    paste0("bg-gradient-", theme_color)
  } else {
    paste(bg_color, "bg-gradient")
  }
  bg_div <- function(color_class, ...) {
    display_classes <- paste(
      paste0(".", strsplit(color_class, "\\s+")[[1]]),
      collapse = " "
    )
    div(
      class = "p-3", class = color_class,
      display_classes, ...
    )
  }
  fluidRow(
    column(6, bg_div(bg_color)),
    column(6, bg_div(bgg_color))
  )
}

theme_colors <- c("primary", "secondary", "default", "success", "info", "warning", "danger", "dark")
gradients <- lapply(theme_colors, gradient)

progressBar <- div(
  class="progress",
  div(
    class="progress-bar w-25",
    role="progressbar",
    "aria-valuenow"="25",
    "aria-valuemin"="0",
    "aria-valuemax"="100"
  )
)

# This is here for shinycoreci to take advantage of (so we don't need to update a bunch of screenshots)
IS_LEGACY <- as.logical(Sys.getenv("BSLIB_LEGACY_THEMER_APP", FALSE))
is_legacy_version <- theme_version(theme) %in% c("3", "4")
if (isTRUE(IS_LEGACY || is_legacy_version)) {
  dashboardTab <- NULL
} else {
  dashboardTab <- nav_panel("Dashboard", tipsUI("tips"))
  theme_set(theme_minimal())
}

layout_buttons <- if (is_legacy_version) tags$div else layout_columns

bs_table <- function(x, class = NULL, ...) {
  class <- paste(c("table", class), collapse = " ")
  class <- sprintf('class="%s"', class)
  HTML(knitr::kable(x, format = "html", table.attr = class))
}

shinyApp(
  page_navbar(
    theme = theme,
    title = "Theme demo",
    collapsible = TRUE,
    inverse = !IS_LEGACY,
    id = "navbar",
    fillable = "Dashboard",
    dashboardTab,
    nav_panel(
      "Inputs",
      tabsetPanel(
        type = "pills", id = "inputs",
        pill(
          "inputPanel()",
          inputPanel(
            sliderInput("slider", "sliderInput()", min = 0, max = 100, value = c(30, 70), step = 20),
            selectInput("selectize", "selectizeInput()", choices = state.abb),
            selectInput("selectizeMulti", "selectizeInput(multiple=T)", choices = state.abb, multiple = TRUE),
            dateInput("date", "dateInput()", value = "2020-12-24"),
            dateRangeInput("dateRange", "dateRangeInput()", start = "2020-12-24", end = "2020-12-31")
          ),
          br(),
          textOutput("inputPanelOutputHeader"),
          verbatimTextOutput("inputPanelOutput"),
          br(),
          tags$p("Here are some", tags$code("actionButton()"), "s demonstrating different theme (i.e., accent) colors"),
          layout_buttons( # Regular <div> if IS_LEGACY, otherwise layout_columns
            actionButton("primary", "Primary", icon("product-hunt"), class = "btn-primary m-2"),
            actionButton("secondary", "Secondary (default)", class = "m-2"),
            actionButton("success", "Success", icon("check"), class = "btn-success m-2"),
            actionButton("info", "Info", icon("info"),  class = "btn-info m-2"),
            actionButton("warning", "warning", icon("exclamation"), class = "btn-warning m-2"),
            actionButton(
              "danger", "Danger",
              icon(if (packageVersion("fontawesome") >= "0.3") "triangle-exclamation" else "exclamation-triangle"),
              class = "btn-danger m-2"
            ),
            actionButton("dark", "Dark", icon("moon"), class = "btn-dark m-2"),
            actionButton("light", "Light", icon("sun"), class = "btn-light m-2")
          )
        ),
        pill(
          "wellPanel()",
          wellPanel(
            fluidRow(
              column(
                6,
                selectInput("select", "selectInput()", choices = state.abb, selectize = FALSE),
                selectInput("selectMulti", "selectInput(multiple=T)", choices = state.abb, multiple = TRUE, selectize = FALSE),
                textInput("text", "textInput()", placeholder = "Enter some text"),
                numericInput("numeric", "numericInput()", value = 0)
              ),
              column(
                6,
                passwordInput("password", "passwordInput()", "secret"),
                textAreaInput("textArea", "textAreaInput()", placeholder = "A text area"),
                checkboxInput("check", "checkboxInput()", value = TRUE),
                checkboxGroupInput("checkGroup", "checkboxGroupInput()", choices = c("A", "B")),
                radioButtons("radioButtons", "radioButtons()", choices = c("A", "B"))
              )
            )
          ),
          br(),
          textOutput("wellPanelOutputHeader"),
          br(),
          verbatimTextOutput("wellPanelOutput")
        )
      )
    ),
    nav_panel(
      "Plots",
      uiOutput("thematic_needed"),
      plotOutput("plot"),
      selectizeInput(
        "plot_example", "Choose an example",
        selected = "GeomSmooth",
        choices = list(
          ggplot2 = names(ggplot2_examples),
          lattice = names(lattice_examples),
          base = names(base_examples)
        )
      )
    ),
    nav_panel(
      "Tables",
      tabsetPanel(
        id = "tables",
        tab(
          "DataTables",
          DT::dataTableOutput("DT")
        ),
        tab(
          "Bootstrap",
          h3("Plain tables", class = "mt-2 mb-1"),
          bs_table(mtcars[1:5, 1:5]),
          h3("Striped tables", class = "mt-4 mb-1"),
          bs_table(mtcars[1:5, 1:5], class = "table-striped"),
          h3("Striped tables with hover", class = "mt-4 mb-1"),
          bs_table(mtcars[1:5, 1:5], class = "table-striped table-hover")
        )
      )
    ),
    nav_panel(
      "Notifications",
      tabsetPanel(
        id = "otherNav",
        tab(
          "Messages",
          br(),
          actionButton("showProgress", "Progress", style = "margin: 1rem"),
          actionButton("showModal", "Modals", style = "margin: 1rem"),
          lapply(c("default", "message", "warning", "error"), function(x) {
            X <- tools::toTitleCase(x)
            class <- switch(x, message = "btn-info", warning = "btn-warning", error = "btn-danger")
            actionButton(
              paste0("show", X), paste(X, "notification"),
              class = class, style = "margin: 1rem"
            )
          })
        ),
        tab(
          "Uploads & Downloads",
          br(),
          fileInput("file", "fileInput()"),
          downloadButton("downloadButton", "downloadButton()", style = "margin: 1rem"),
          downloadLink("downloadLink", "downloadLink()", style = "margin: 1rem")
        )
      )
    ),
    nav_panel(
      "Fonts",
      h1("Heading font:", class = "text-primary"),
      hr(class = "bg-primary", style = "height: 5px"),
      h1("Heading 1"),
      h2("Heading 2"),
      h3("Heading 3"),
      h4("Heading 4"),
      h5("Heading 5"),
      h1("Base font:", class = "text-primary"),
      hr(class = "bg-primary", style = "height: 5px"),
      tags$p("Lorem ipsum dolor sit amet, consectetur adipiscing elit, sed do eiusmod tempor incididunt ut labore et dolore magna aliqua. Ut enim ad minim veniam, quis nostrud exercitation ullamco laboris nisi ut aliquip ex ea commodo consequat. Duis aute irure dolor in reprehenderit in voluptate velit esse cillum dolore eu fugiat nulla pariatur. Excepteur sint occaecat cupidatat non proident, sunt in culpa qui officia deserunt mollit anim id est laborum."),
      h1("Code font:", class = "text-primary"),
      hr(class = "bg-primary", style = "height: 5px"),
      tags$pre(
        class = "shiny-text-output",
        style = "white-space: pre-wrap",
        "Lorem ipsum dolor sit amet, consectetur adipiscing elit, sed do eiusmod tempor incididunt ut labore et dolore magna aliqua. Ut enim ad minim veniam, quis nostrud exercitation ullamco laboris nisi ut aliquip ex ea commodo consequat. Duis aute irure dolor in reprehenderit in voluptate velit esse cillum dolore eu fugiat nulla pariatur. Excepteur sint occaecat cupidatat non proident, sunt in culpa qui officia deserunt mollit anim id est laborum."
      )
    ),
    nav_panel(
      "Options",
      if ("4" %in% theme_version(theme)) {
        p(
          "Background color gradients are disabled by default.",
          "Enable them to see the difference here.",
          "If enabled, gradients automatically apply buttons and progress bars, ",
          "but you may also add to a .bg-gradient-* modified class to arbitrary elements."
        )
      } else {
        markdown(
          "`{bslib}` 'extends' Bootstrap's [`background-color` utility classes](https://getbootstrap.com/docs/5.0/utilities/background/) to also sets the foreground `color` to a sensible contrasting color (i.e., no additional `text-*` classes are needed)."
        )
      },
      !!!gradients,
      br(),
      tags$p(
        "With the default settings, enabling of box shadows adds a very subtle and
              barely noticable inner box-shadow to most input widgets. The difference is
              a little more obvious in a progress bar:"
      ),
      progressBar,
      br(),
      tags$p(
        "Rounded corners are enabled by default and apply to numerous components (e.g., ",
        code("tabsetPanel()"), ",", code("wellPanel()"), ", and ", code("actionButton()"), "):",
        actionButton("showProgress2", "Show progress")
      ),
      br(),
      tags$p(
        "Smooth transitions are enabled by default, but if you disable them, progress updating",
        "in ", code("fileInput()"), "and ", code("Progress"), " will appear more staggered",
        "(e.g., click button above)."
      )
    )
  ),
  function(input, output, session) {

    output$DT <- DT::renderDataTable({
      cars <- mtcars
      for (var in c("cyl", "vs", "am", "gear", "carb")) {
        cars[[var]] <- factor(cars[[var]])
      }

      DT::datatable(
        cars,
        style = "auto",
        caption = "A generic table made with the DT package and the DataTables library.",
        filter = "top"
      )
    })

    output$inputPanelOutputHeader <- renderText({
      "Below are the values bound to each input widget above"
    })

    output$inputPanelOutput <- renderPrint({
      str(list(
        sliderInput = input$slider,
        selectizeInput = input$selectize,
        selectizeMultiInput = input$selectizeMulti,
        dateInput = input$date,
        dateRangeInput = input$dateRange
      ))
    })

    output$wellPanelOutputHeader <- renderText({
      "Below are the values bound to each input widget above"
    })

    output$wellPanelOutput <- renderPrint({
      str(list(
        selectInput = input$select,
        selectMultiInput = input$selectMulti,
        textInput = input$text,
        numericInput = input$numeric,
        passwordInput = input$password,
        textAreaInput = input$textArea,
        checkInput = input$check,
        checkGroupInput = input$checkGroup,
        radioButtonsInput = input$radioButtons
      ))
    })

    observeEvent(input$showModal, {
      showModal(modalDialog(
        title = "Somewhat important message",
        "This is a somewhat important message.",
        easyClose = TRUE,
        footer = modalButton("Close")
      ))
    })

    fake_progress <- function(style = "notification") {
      withProgress(
        message = 'Calculation in progress',
        detail = 'This may take a while...',
        value = 0,
        style = style,
        {
          for (i in 1:15) {
            incProgress(
              amount = 1/15,
              detail = paste("Step", i, "of", 15)
            )
            Sys.sleep(0.25)
          }
        })
    }

    observeEvent(input$showProgress, {
      fake_progress()
      # TODO: old progress styling could be improved
      #fake_progress("old")
    })

    observeEvent(input$showProgress2, {
      p <- Progress$new()
      p$set(
        message = 'Calculation in progress',
        detail = 'This may take a while...',
        value = 0.5
      )
    })

    lapply(c("default", "message", "warning", "error"), function(x) {
      X <- tools::toTitleCase(x)
      observeEvent(input[[paste0("show", X)]], {
        q <- parseQueryString(session$clientData$url_search)
        if ("notification-duration" %in% names(q)) {
          duration <- as.numeric(q[["notification-duration"]])
          if (duration <= 0) duration <- NULL
        } else {
          duration <- 5
        }
        showNotification(paste(X, "notification styling"), type = x, duration = duration)
      })
    })

    output$plot <- renderPlot({
      ggplot2_examples[[input$plot_example]] %||%
        eval(lattice_examples[[input$plot_example]]) %||%
        eval(base_examples[[input$plot_example]])
    })

    output$thematic_needed <- renderUI({
      if (bslib:::is_installed("thematic")) return(NULL)

      htmltools::HTML(
        "<span class=\"bg-warning\">&nbsp;!! Install the <a href='https://rstudio.github.io/thematic/'><code>thematic</code></a> package to enable auto-theming of static R plots !!&nbsp;</span>"
      )
    })

    if (!IS_LEGACY) tipsServer("tips")

  }
)
```
