## Supplementary material for "Identification of QTL-by-Environment Interaction by Controlling Polygenic Background Effect": deploy.R

```
rsconnect::deployApp(
  rprojroot::find_package_root_file("inst/themer-demo/deploy"),
  appName = "themer-demo",
  account = "bslib",
  forceUpdate = TRUE
)
```
