## Supplementary material for "Identification of QTL-by-Environment Interaction by Controlling Polygenic Background Effect": app.R

```
library(shiny)
library(bslib)
library(ggplot2)
library(lattice)
library(thematic)
library(rlang)
library(curl)
library(DT)
library(knitr)
library(reactable)
library(reshape2)
library(bsicons)
library(ggridges)

theme <- bs_theme(preset = "shiny")

old_theme <- bs_global_get()
bs_global_set(theme)
onStop(function() bs_global_set(old_theme))

bslib:::as_themer_app(
  system.file("themer-demo", package = "bslib")
)
```
