## Supplementary material for "Identification of QTL-by-Environment Interaction by Controlling Polygenic Background Effect": global.R

```
library(ggplot2)
library(lattice)


ids <- factor(c("1.1", "2.1", "1.2", "2.2", "1.3", "2.3"))
values <- data.frame(
  id = ids,
  value = c(3, 3.1, 3.1, 3.2, 3.15, 3.5)
)
positions <- data.frame(
  id = rep(ids, each = 4),
  x = c(2, 1, 1.1, 2.2, 1, 0, 0.3, 1.1, 2.2, 1.1, 1.2, 2.5, 1.1, 0.3,
        0.5, 1.2, 2.5, 1.2, 1.3, 2.7, 1.2, 0.5, 0.6, 1.3),
  y = c(-0.5, 0, 1, 0.5, 0, 0.5, 1.5, 1, 0.5, 1, 2.1, 1.7, 1, 1.5,
        2.2, 2.1, 1.7, 2.1, 3.2, 2.8, 2.1, 2.2, 3.3, 3.2)
)
huron <- data.frame(year = 1875:1972, level = as.vector(LakeHuron))

ggplot2_examples <- list(
  GeomPointColor = {
    ggplot(mtcars, aes(wt, mpg, color = cyl)) + geom_point()
  },
  GeomAbline = {
    ggplot(mtcars, aes(mpg, wt)) +
      geom_point() +
      geom_hline(aes(yintercept = wt), data.frame(cyl = c(4, 6, 8), wt = c(2.28, 3.11, 4.00))) +
      facet_wrap(~ cyl)
  },
  GeomBar = ggplot(mpg, aes(class)) + geom_bar(aes(weight = displ)),
  GeomBin2d = ggplot(diamonds, aes(x, y)) + xlim(4, 10) + ylim(4, 10) + geom_bin2d(),
  GeomBox  = ggplot(mpg, aes(class, hwy)) + geom_boxplot(),
  GeomContour = ggplot(faithfuld, aes(waiting, eruptions, z = density)) + geom_contour(),
  GeomContourRaster =  ggplot(faithfuld, aes(waiting, eruptions, z = density)) + geom_raster(aes(fill = density)) + geom_contour(),
  GeomCount = ggplot(mpg, aes(cty, hwy)) + geom_count(),
  GeomDensity = ggplot(diamonds, aes(carat)) + geom_density(),
  GeomDensityColor = ggplot(diamonds, aes(depth, fill = cut, colour = cut)) + geom_density(alpha = 0.1),
  GeomDotPlot = ggplot(mtcars, aes(x = mpg)) + geom_dotplot(),
  GeomError = {
    ggplot(data.frame(
      trt = factor(c(1, 1, 2, 2)),
      resp = c(1, 5, 3, 4),
      group = factor(c(1, 2, 1, 2)),
      se = c(0.1, 0.3, 0.3, 0.2)
    ), aes(resp, trt, colour = group)) + geom_point() +
      geom_errorbarh(aes(xmax = resp + se, xmin = resp - se))
  },
  GeomHex = ggplot(diamonds, aes(carat, price)) + geom_hex(binwidth = c(.1, 500)),
  GeomHistogram = ggplot(diamonds, aes(price, fill = cut)) + geom_histogram(binwidth = 500),
  GeomJitter = ggplot(mpg, aes(cyl, hwy)) + geom_jitter(width = 0.25),
  GeomErrorbar = ggplot(data.frame(
    trt = factor(c(1, 1, 2, 2)),
    resp = c(1, 5, 3, 4),
    group = factor(c(1, 2, 1, 2)),
    upper = c(1.1, 5.3, 3.3, 4.2),
    lower = c(0.8, 4.6, 2.4, 3.6)
  ), aes(trt, resp, fill = group)) +
    geom_col(position = position_dodge(width = 0.9)) +
    geom_errorbar(aes(ymin = lower, ymax = upper), position = position_dodge(width = 0.9), width = 0.25),
  GeomPolygon = ggplot(values) +
    geom_map(aes(map_id = id), map = positions) +
    expand_limits(positions),
  GeomPolygon2 = ggplot(values, aes(fill = value)) +
    geom_map(aes(map_id = id), map = positions) +
    expand_limits(positions),
  GeomLine = ggplot(economics_long, aes(date, value01, group = variable)) + geom_line(),
  GeomLine2 = ggplot(economics_long, aes(date, value01, colour = variable)) + geom_line(),
  GeomPoint = ggplot(diamonds, aes(carat, price)) + geom_point(alpha = 1/50),
  GeomPoint2 = ggplot(mtcars, aes(wt, mpg, color = factor(cyl), shape = factor(cyl))) + geom_point(),
  GeomQuantile = ggplot(mpg, aes(displ, 1 / hwy)) + geom_point() + geom_quantile(),
  GeomRibbon = ggplot(huron, aes(year)) +
    geom_ribbon(aes(ymin = level - 1, ymax = level + 1), fill = "grey70") +
    geom_line(aes(y = level)),
  GeomRug = ggplot(mtcars, aes(wt, mpg)) + geom_point() + geom_rug(),
  GeomRug2 = ggplot(mtcars, aes(wt, mpg)) + geom_point() + geom_rug(outside = TRUE) + coord_cartesian(clip = "off"),
  GeomCurve = {
    df <- data.frame(x1 = 2.62, x2 = 3.57, y1 = 21.0, y2 = 15.0)
    ggplot(mtcars, aes(wt, mpg)) +
      geom_point() +
      geom_curve(aes(x = x1, y = y1, xend = x2, yend = y2, colour = "curve"), data = df) +
      geom_segment(aes(x = x1, y = y1, xend = x2, yend = y2, colour = "segment"), data = df) +
      geom_curve(aes(x = x1, y = y1, xend = x2, yend = y2), data = df, curvature = -0.2)
  },
  GeomSmooth = ggplot(diamonds[sample(nrow(diamonds), 1000), ], aes(carat, price)) +
    geom_point(alpha = 0.2) +
    geom_smooth() +
    facet_wrap(~cut) + ggtitle("Diamond price by carat and cut"),
  GeomSmooth2 = ggplot(mpg, aes(displ, hwy, colour = class)) +
    geom_point() +
    geom_smooth(se = FALSE, method = lm),
  GeomSpoke = {
    df <- expand.grid(x = 1:10, y=1:10)
    df$angle <- runif(100, 0, 2*pi)
    df$speed <- runif(100, 0, sqrt(0.1 * df$x))

    ggplot(df, aes(x, y)) +
      geom_point() +
      geom_spoke(aes(angle = angle), radius = 0.5)
  },
  GeomText = ggplot(mtcars, aes(wt, mpg, label = rownames(mtcars))) + geom_text(),
  GeomLabel = ggplot(mtcars, aes(wt, mpg, label = rownames(mtcars))) + geom_label(),
  GeomTile = ggplot(data.frame(
    x = rep(c(2, 5, 7, 9, 12), 2),
    y = rep(c(1, 2), each = 5),
    z = factor(rep(1:5, each = 2)),
    w = rep(diff(c(0, 4, 6, 8, 10, 14)), 2)
  ), aes(x, y, width = w)) + geom_tile(aes(fill = z)),
  GeomViolin = ggplot(mtcars, aes(factor(cyl), mpg)) + geom_violin()
)

lattice_examples <- list(
  settings = quote(show.settings()),
  densityplot = quote(densityplot(~mpg, data=mtcars,
                                  group=factor(mtcars$am, levels=c(0, 1),
                                               labels=c("Automatic", "Manual")),
                                  main="MPG Distribution by Transmission Type",
                                  xlab="Miles per Gallon",
                                  auto.key=TRUE))
)

base_examples <- list(
  scatterplot = quote(plot(iris$Sepal.Length, iris$Sepal.Width,
                           col = iris$Species,
                           main = "Sepal Length vs Width in Iris")),
  hist = quote(hist(iris$Sepal.Length))
)
```
