## Supplementary material for "Identification of QTL-by-Environment Interaction by Controlling Polygenic Background Effect": tips.R

```
rlang::check_installed("reshape2")
library(reshape2)

data(tips, package = "reshape2")


tipsUI <- function(id) {
  ns <- NS(id)

  layout_sidebar(
    sidebar = sidebar(
      title = tooltip(
        span(
          "Restaurant tipping",
          bsicons::bs_icon("info-circle-fill"),
          class = "sidebar-title"
        ),
        "One waiter recorded information about each tip he received",
        "over a period of a few months working in one restaurant."
      ),
      sliderInput(
        ns("total_bill"),
        "Bill amount",
        min(tips$total_bill),
        max(tips$total_bill),
        value = range(tips$total_bill),
        pre = "$"
      ),
      checkboxGroupInput(ns("time"), "Food service", c("Lunch", "Dinner"), c("Lunch", "Dinner"), inline = TRUE),
      actionButton(ns("reset"), "Reset filter"),
    ),
    layout_column_wrap(
      width = 1/3,
      fill = FALSE,
      value_box(
        "Total tippers",
        uiOutput(ns("total_tippers"), container = h2),
        showcase = bsicons::bs_icon("person")
      ),
      value_box(
        "Average tip",
        uiOutput(ns("average_tip"), container = h2),
        showcase = bsicons::bs_icon("wallet2")
      ),
      value_box(
        "Average bill",
        uiOutput(ns("average_bill"), container = h2),
        showcase = bsicons::bs_icon("currency-dollar")
      )
    ),
    layout_column_wrap(
      width = 1/2,
      class = "mt-3",
      card(
        full_screen = TRUE,
        card_header(
          "Total bill vs tip",
          popover(
            bsicons::bs_icon("gear"),
            radioButtons(
              ns("scatter_color"), NULL, inline = TRUE,
              c("none", "sex", "smoker", "day", "time")
            ),
            title = "Add a color variable",
            placement = "top"
          ),
          class = "d-flex justify-content-between align-items-center"
        ),
        plotOutput(ns("scatterplot"))
      ),
      card(
        full_screen = TRUE,
        class = "bslib-card-table-sm",
        card_header("Tips data"),
        DT::dataTableOutput(ns("table"))
      ),
    ),
    card(
      full_screen = TRUE,
      class = "mt-3",
      card_header(
        "Tip percentages",
        popover(
          bsicons::bs_icon("gear"),
          radioButtons(
            ns("tip_perc_y"), "Split by:", inline = TRUE,
            c("sex", "smoker", "day", "time"), "day"
          ),
          radioButtons(
            ns("tip_perc_facet"), "Facet by:", inline = TRUE,
            c("none", "sex", "smoker", "day", "time"), "none"
          ),
          title = "Add a color variable"
        ),
        class = "d-flex justify-content-between align-items-center"
      ),
      plotOutput(ns("tip_perc"))
    )
  )
}


tipsServer <- function(id) {
  moduleServer(id, function(input, output, session) {

    tips_data <- reactive({
      d <- tips
      d <- d[d$total_bill >= input$total_bill[1] & d$total_bill <= input$total_bill[2], ]
      d <- d[d$time %in% input$time, ]
      d
    })

    # TODO: maybe use reactable if and when this lands?
    # https://github.com/glin/reactable/pull/96
    output$table <- DT::renderDataTable({
      DT::datatable(tips_data(), fillContainer = TRUE, rownames = FALSE)
    })

    output$scatterplot <- renderPlot({
      validate(need(
        nrow(tips_data()) > 0,
        "No tips match the current filter. Try adjusting your filter settings."
      ))
      color <-  if (input$scatter_color != "none") sym(input$scatter_color)
      ggplot(tips_data(), aes(x = total_bill, y = tip, color = !!color)) +
        geom_point() +
        geom_smooth() +
        labs(x = NULL, y = NULL)
    })

    output$tip_perc <- renderPlot({
      validate(need(
        requireNamespace("ggridges", quietly = TRUE),
        "Please install the ggridges package to see this plot."
      ))
      validate(need(
        requireNamespace("ggridges", quietly = TRUE),
        "Please install the ggridges package to see this plot."
      ))
      p <- ggplot(tips_data(), aes(x = tip / total_bill, y = !!sym(input$tip_perc_y))) +
        ggridges::geom_density_ridges(scale = 0.9) +
        coord_cartesian(clip = "off") +
        labs(x = NULL, y = NULL)

      if (input$tip_perc_facet != "none") {
        p <- p + facet_wrap(vars(!!sym(input$tip_perc_facet)))
      }

      p
    })

    output$total_tippers <- renderUI({
      nrow(tips_data())
    })

    output$average_bill <- renderUI({
      if (nrow(tips_data()) == 0) return(HTML("&ndash;"))
      scales::dollar(mean(tips_data()$total_bill))
    })

    output$average_tip <- renderUI({
      if (nrow(tips_data()) == 0) return(HTML("&ndash;"))
      d <- tips_data()
      scales::percent(mean(d$tip / d$total_bill))
    })

    observeEvent(input$reset, {
      updateSliderInput(session, "total_bill", value = range(tips$total_bill))
      updateCheckboxGroupInput(session, "time", selected = c("Lunch", "Dinner"))
    })
  })
}
```
