## Supplementary material for "Identification of QTL-by-Environment Interaction by Controlling Polygenic Background Effect": options.json

```
{
  "Main colors": {
    "preset": {
      "type": "select",
      "label": "Preset theme",
      // The inlined svg below is the info-circle Bootstrap icon https://icons.getbootstrap.com
      "desc": "<svg width='1em' height='1.25em' viewBox='0 2 16 16' class='bi bi-info-circle' fill='currentColor' xmlns='http://www.w3.org/2000/svg'><path fill-rule='evenodd' d='M8 15A7 7 0 1 0 8 1a7 7 0 0 0 0 14zm0 1A8 8 0 1 0 8 0a8 8 0 0 0 0 16z'/><path d='M8.93 6.588l-2.29.287-.082.38.45.083c.294.07.352.176.288.469l-.738 3.468c-.194.897.105 1.319.808 1.319.545 0 1.178-.252 1.465-.598l.088-.416c-.2.176-.492.246-.686.246-.275 0-.375-.193-.304-.533L8.93 6.588z'/><circle cx='8' cy='4.5' r='1'/></svg> Changing the theme preset may undo other theming changes."
    },
    "dark-mode": {
      "type": "switch",
      "label": "Preview dark mode <a href=\"#\" data-bs-toggle=\"tooltip\" data-bs-title=\"New in Bootstrap 5.3! Automatically adapts a light theme for dark mode.\"><svg xmlns=\"http://www.w3.org/2000/svg\" width=\"16\" height=\"16\" fill=\"currentColor\" class=\"bi bi-info-circle\" style=\"vertical-align:-0.125em;\" viewBox=\"0 0 16 16\"><path d=\"M8 15A7 7 0 1 1 8 1a7 7 0 0 1 0 14zm0 1A8 8 0 1 0 8 0a8 8 0 0 0 0 16z\"/><path d=\"m8.93 6.588-2.29.287-.082.38.45.083c.294.07.352.176.288.469l-.738 3.468c-.194.897.105 1.319.808 1.319.545 0 1.178-.252 1.465-.598l.088-.416c-.2.176-.492.246-.686.246-.275 0-.375-.193-.304-.533L8.93 6.588zM9 4.5a1 1 0 1 1-2 0 1 1 0 0 1 2 0z\"/></svg></i></a>",
      "version": {"min": 5}
    },
    "bg": {
      "type": "color",
      "label": "Background (bg) color"
    },
    "fg": {
      "type": "color",
      "label": "Foreground (fg) color"
    }
  },
  "Accent colors": {
    "primary": {
      "type": "color",
      "label": "Primary color",
      "desc": "Links and highlighted navigation"
    },
    "secondary": {
      "type": "color",
      "label": "Secondary",
      "desc": null
    },
    "success": {
      "type": "color",
      "label": "Success",
      "desc": null
    },
    "info": {
      "type": "color",
      "label": "Info",
      "desc": null
    },
    "warning": {
      "type": "color",
      "label": "Warning",
      "desc": null
    },
    "danger": {
      "type": "color",
      "label": "Danger",
      "desc": null
    }
  },
  "Fonts": {
    "font-family-base": {
      "type": "str",
      "label": "Base font",
      "desc": "Try a <a href='https://fonts.google.com/?category=Sans+Serif'>San Serif</a> Google Font (e.g., Prompt)."
    },
    "font-family-monospace": {
      "type": "str",
      "label": "Code font",
      "desc": "Try a <a href='https://fonts.google.com/?category=Monospace'>Monospace</a> Google Font"
    },
    "headings-font-family": {
      "type": "str",
      "label": "Heading font",
      "desc": "Try a <a href='https://fonts.google.com/?category=Serif'>Serif</a> Google Font. Defaults to the base font family."
    },
    "font-size-base": {
      "type": "number",
      "step": "0.05",
      "label": "Base font size",
      "desc": "A scalar multiple to apply to all font sizes."
    }
  },
  "Options": {
    "enable-gradients": {
      "type": "bool",
      "label": "Gradient backgrounds",
      "desc": null
    },
    "enable-shadows": {
      "type": "bool",
      "label": "Box shadows",
      "desc": null
    },
    "enable-rounded": {
      "type": "bool",
      "label": "Rounded corners",
      "desc": null
    },
    "enable-transitions": {
      "type": "bool",
      "label": "Transitions",
      "desc": null
    }
  },
  "Spacing": {
    "spacer": {
      "type": "length",
      "label": "Spacer",
      "desc": "Basic unit of spacing; affects margin and padding of many (but not all) Bootstrap components."
    }
  }
}
```
