## Supplementary material for "Identification of QTL-by-Environment Interaction by Controlling Polygenic Background Effect": themer.js

```
// TODO: Invalid values shouldn't just stop event from propagating, they should
// also not be sent to the server if a different input has a validinput event.

(function($) {
  // From Shiny
  function debounce(threshold, func) {
    var timerId = null;
    var self, args;
    return function () {
      self = this;
      args = arguments;
      if (timerId !== null) {
        clearTimeout(timerId);
        timerId = null;
      }
      timerId = setTimeout(function () {
        // IE8 doesn't reliably clear timeout, so this additional
        // check is needed
        if (timerId === null) return;
        timerId = null;
        func.apply(self, args);
      }, threshold);
    };
  }

  var debouncedSetInputValue = debounce(750, function() {
    Shiny.setInputValue.apply(Shiny, arguments);
  });

  function resetColors(input) {
    $(input).css("background-color", "");
    $(input).css("color", "");
  }

  function showError(input, message) {
    resetColors(input);
    $(input).addClass("is-invalid");
  }

  function clearError(input) {
    $(input).removeClass("is-invalid");
  }

  function yiq_light(red, green, blue) {
    return (red * 299 + green * 587 + blue * 114) / 1000 >= 128;
  }

  function parseColor(color) {
    // Drop whitespace:
    color = color
      .replace(/\s*,\s*/g, ",") // around commas
      .replace(/\(\s+/g, "(")   // after open-parens
      .replace(/\s+\)/, ")")    // before close-parens
      .replace(/^\s+/, "")      // at the start
      .replace(/\s+$/, "");     // at the end

    var keywords = {
  "aliceblue": "#F0F8FF", "antiquewhite": "#FAEBD7", "aqua": "#00FFFF", "aquamarine": "#7FFFD4", "azure": "#F0FFFF", "beige": "#F5F5DC", "bisque": "#FFE4C4", "black": "#000000", "blanchedalmond": "#FFEBCD", "blue": "#0000FF", "blueviolet": "#8A2BE2", "brown": "#A52A2A", "burlywood": "#DEB887", "cadetblue": "#5F9EA0", "chartreuse": "#7FFF00", "chocolate": "#D2691E", "coral": "#FF7F50", "cornflowerblue": "#6495ED", "cornsilk": "#FFF8DC", "crimson": "#DC143C", "cyan": "#00FFFF", "darkblue": "#00008B", "darkcyan": "#008B8B", "darkgoldenrod": "#B8860B", "darkgray": "#A9A9A9", "darkgreen": "#006400", "darkgrey": "#A9A9A9", "darkkhaki": "#BDB76B", "darkmagenta": "#8B008B", "darkolivegreen": "#556B2F", "darkorange": "#FF8C00", "darkorchid": "#9932CC", "darkred": "#8B0000", "darksalmon": "#E9967A", "darkseagreen": "#8FBC8F", "darkslateblue": "#483D8B", "darkslategray": "#2F4F4F", "darkslategrey": "#2F4F4F", "darkturquoise": "#00CED1", "darkviolet": "#9400D3", "deeppink": "#FF1493", "deepskyblue": "#00BFFF", "dimgray": "#696969", "dimgrey": "#696969", "dodgerblue": "#1E90FF", "firebrick": "#B22222", "floralwhite": "#FFFAF0", "forestgreen": "#228B22", "fuchsia": "#FF00FF", "gainsboro": "#DCDCDC", "ghostwhite": "#F8F8FF", "gold": "#FFD700", "goldenrod": "#DAA520", "gray": "#808080", "green": "#008000", "greenyellow": "#ADFF2F", "grey": "#808080", "honeydew": "#F0FFF0", "hotpink": "#FF69B4", "indianred": "#CD5C5C", "indigo": "#4B0082", "ivory": "#FFFFF0", "khaki": "#F0E68C", "lavender": "#E6E6FA", "lavenderblush": "#FFF0F5", "lawngreen": "#7CFC00", "lemonchiffon": "#FFFACD", "lightblue": "#ADD8E6", "lightcoral": "#F08080", "lightcyan": "#E0FFFF", "lightgoldenrodyellow": "#FAFAD2", "lightgray": "#D3D3D3", "lightgreen": "#90EE90", "lightgrey": "#D3D3D3", "lightpink": "#FFB6C1", "lightsalmon": "#FFA07A", "lightseagreen": "#20B2AA", "lightskyblue": "#87CEFA", "lightslategray": "#778899", "lightslategrey": "#778899", "lightsteelblue": "#B0C4DE", "lightyellow": "#FFFFE0", "lime": "#00FF00", "limegreen": "#32CD32", "linen": "#FAF0E6", "magenta": "#FF00FF", "maroon": "#800000", "mediumaquamarine": "#66CDAA", "mediumblue": "#0000CD", "mediumorchid": "#BA55D3", "mediumpurple": "#9370DB", "mediumseagreen": "#3CB371", "mediumslateblue": "#7B68EE", "mediumspringgreen": "#00FA9A", "mediumturquoise": "#48D1CC", "mediumvioletred": "#C71585", "midnightblue": "#191970", "mintcream": "#F5FFFA", "mistyrose": "#FFE4E1", "moccasin": "#FFE4B5", "navajowhite": "#FFDEAD", "navy": "#000080", "oldlace": "#FDF5E6", "olive": "#808000", "olivedrab": "#6B8E23", "orange": "#FFA500", "orangered": "#FF4500", "orchid": "#DA70D6", "palegoldenrod": "#EEE8AA", "palegreen": "#98FB98", "paleturquoise": "#AFEEEE", "palevioletred": "#DB7093", "papayawhip": "#FFEFD5", "peachpuff": "#FFDAB9", "peru": "#CD853F", "pink": "#FFC0CB", "plum": "#DDA0DD", "powderblue": "#B0E0E6", "purple": "#800080", "rebeccapurple": "#663399", "red": "#FF0000", "rosybrown": "#BC8F8F", "royalblue": "#4169E1", "saddlebrown": "#8B4513", "salmon": "#FA8072", "sandybrown": "#F4A460", "seagreen": "#2E8B57", "seashell": "#FFF5EE", "sienna": "#A0522D", "silver": "#C0C0C0", "skyblue": "#87CEEB", "slateblue": "#6A5ACD", "slategray": "#708090", "slategrey": "#708090", "snow": "#FFFAFA", "springgreen": "#00FF7F", "steelblue": "#4682B4", "tan": "#D2B48C", "teal": "#008080", "thistle": "#D8BFD8", "tomato": "#FF6347", "turquoise": "#40E0D0", "violet": "#EE82EE", "wheat": "#F5DEB3", "white": "#FFFFFF", "whitesmoke": "#F5F5F5", "yellow": "#FFFF00", "yellowgreen": "#9ACD32"
};
    if (keywords[color]) {
      color = keywords[color];
    }

    var m;
    m = /^#([A-Za-z0-9]{2})([A-Za-z0-9]{2})([A-Za-z0-9]{2})$/.exec(color);
    if (m) {
      return {
        red: parseInt(m[1], 16),
        green: parseInt(m[2], 16),
        blue: parseInt(m[3], 16)
      };
    }
    m = /^#([A-Za-z0-9]{2})([A-Za-z0-9]{2})([A-Za-z0-9]{2})([A-Za-z0-9]{2})$/.exec(color);
    if (m) {
      return {
        red: parseInt(m[1], 16),
        green: parseInt(m[2], 16),
        blue: parseInt(m[3], 16),
        alpha: parseInt(m[4], 16) / 255
      };
    }
    m = /^#([A-Za-z0-9])([A-Za-z0-9])([A-Za-z0-9])$/.exec(color);
    if (m) {
      return {
        red: parseInt(m[1], 16) * 0x11,
        green: parseInt(m[2], 16) * 0x11,
        blue: parseInt(m[3], 16) * 0x11
      };
    }
    m = /^#([A-Za-z0-9])([A-Za-z0-9])([A-Za-z0-9])([A-Za-z0-9])$/.exec(color);
    if (m) {
      return {
        red: parseInt(m[1], 16) * 0x11,
        green: parseInt(m[2], 16) * 0x11,
        blue: parseInt(m[3], 16) * 0x11,
        alpha: parseInt(m[4], 16) * 0x11 / 255
      };
    }
    m = /^rgba?\((\d+),(\d+),(\d+)\)$/.exec(color);
    if (m) {
      return {
        red: parseInt(m[1]),
        green: parseInt(m[2]),
        blue: parseInt(m[3])
      };
    }
    m = /^rgba?\((\d+),(\d+),(\d+),(\d*\.?\d*)\)$/.exec(color);
    if (m) {
      if (!isNaN(parseFloat(m[4]))) {
        return {
          red: parseInt(m[1]),
          green: parseInt(m[2]),
          blue: parseInt(m[3]),
          alpha: parseFloat(m[4])
        };
      } else {
        return {
          red: parseInt(m[1]),
          green: parseInt(m[2]),
          blue: parseInt(m[3])
        };
      }
    }

    return null;
  }

  function colorsEquivalent(colorStrA, colorStrB) {
    var colorA = parseColor(colorStrA);
    var colorB = parseColor(colorStrB);
    if (!colorA || !colorB) {
      // Don't consider invalid colors equivalent
      return false;
    }

    return JSON.stringify(colorA) === JSON.stringify(colorB);
  }

  function syncColors(inputEl) {
    var color = inputEl.value;

    // TODO: Trim color?
    clearError(inputEl);

    var parsedColor = parseColor(color);

    if (!parsedColor) {
      showError(inputEl, null);
      return false;
    }

    var { red, green, blue } = parsedColor;
    var text_color = yiq_light(red, green, blue) ? "#333333" : "#FFFFFF";
    $(inputEl).css("color", text_color);
    $(inputEl).css("background-color", color);
    return color;
  }

  $(document).on("colorpickerChange.bsthemer", ".bs-theme-value-color", function(e) {
    var newColor = $(e.target).colorpicker("getValue");
    if (colorsEquivalent(newColor, e.target.value)) {
      return;
    }
    e.target.value = newColor;
    syncColors(e.target);
    $(e.target).trigger("validinput");
  });
  $(document).on("input.bsthemer", ".bs-theme-value-color", function(e) {
    var origValue = e.target.value;
    var color = syncColors(e.target);
    if (color) {
      $(e.target).colorpicker("setValue", color);
      // I can't stop "setValue" from modifying e.target.value, but I can
      // immediately undo it. For example, setting color to #FFFFAA, then
      // backspacing it to #FFF, without this change it's expanded out to
      // #FFFFFF automatically which is disruptive to the user while typing.
      e.target.value = origValue;
      $(e.target).trigger("validinput");
    }
  });

  function initColorInput(el) {
    var origValue = el.value;
    syncColors(el);
    $(el).colorpicker({
      autoInputFallback: false
    });
    // needed to prevent the colorpicker() call we just performed
    // from normalizing the value, e.g. #fff becomes #FFFFFF, which
    // then makes it hard to know which values actually changed
    el.value = origValue;
    // bootstrap-colorpicker is too aggressive in handling changes to the
    // text input. It replaces #ABC with #AABBCC, and it's very hard to
    // make it stop. Instead, we just stop it from listening to the input
    // and handle the events ourselves.
    $(el).off("keyup.colorpicker");
    $(el).off("change.colorpicker");
  }

  $(document).on("change.bsthemer click.bsthemer", ".bs-theme-value-bool", function(e) {
    $(e.target).trigger("validinput");
  });

  function initBoolInput(el) {
  }

  $(document).on("input.bsthemer", ".bs-theme-value-str", function(e) {
    $(e.target).trigger("validinput");
  });

  function initStrInput(el) {
    // Starting with BS5, some Sass variables hold CSS variables (e.g. $font-family-base)
    if (el.value.match(/var\(--/)) {
      const bodyStyles = getComputedStyle(document.body);
      const cssVar = el.value.replace('var(', '').replace(')', '');
      const val = bodyStyles.getPropertyValue(cssVar);
      el.value = val;
    }
  }

  $(document).on("change", ".bs-theme-value-select", function(e) {
    var select = $(e.target);
    if (select.data("id") === "preset") {
      Shiny.setInputValue("bs_theme_preset", select.val());
    } else {
      select.trigger("validinput");
    }
  });

  $(document).on("change", "#bsthemer-dark-mode", function(ev) {
    const colorMode = ev.target.checked ? "dark" : "light";
    document.documentElement.dataset.bsTheme = colorMode;
    $(window).resize();
  });

  function initSelectInput(el) {
  }

  $(document).on("input.bsthemer", ".bs-theme-value-length", function(e) {
    // TODO: Maybe validate length?
    $(e.target).trigger("validinput");
  });

  function initLengthInput(el) {
  }

  $(function() {
    $(".bs-theme-value-color").each(function(i, el) {
      initColorInput(el);
    });
    $(".bs-theme-value-bool").each(function(i, el) {
      initBoolInput(el);
    });
    $(".bs-theme-value-str").each(function(i, el) {
      initStrInput(el);
    });
    $(".bs-theme-value-select").each(function(i, el) {
      initSelectInput(el);
    });
    $(".bs-theme-value-length").each(function(i, el) {
      initLengthInput(el);
    });
  });

  $(document).on("validinput", ".bs-theme-value", function(e) {
    if (syncing) return;
    var values = {};
    $(".bs-theme-value-color, .bs-theme-value-str, .bs-theme-value-select, .bs-theme-value-length").each(function() {
      values[$(this).data("id")] = $(this).val();
    });
    $(".bs-theme-value-bool").each(function() {
      values[$(this).data("id")] = this.checked;
    });
    Object.keys(values).forEach(function(key) {
      if (typeof(values[key]) === "string" && /^\s*$/.test(values[key])) {
        // Empty strings cause crashes in sass; nulls are safely omitted
        values[key] = null;
      }
    });
    debouncedSetInputValue.call(Shiny, "bs_theme_vars", JSON.stringify(values));
  });

  // When the Bootswatch theme changes, apply new input defaults
  var syncing = false;
  Shiny.addCustomMessageHandler("bs-themer-preset", function(msg) {
    syncing = true;
    var vals = msg.values;
    var keys = Object.keys(vals);
    var themer = $("#bsthemerContainer");
    for (var i = 0; i < keys.length; i++) {
      var key = keys[i];
      var val = vals[key];
      var input = themer.find(".bs-theme-value[data-id='" + key + "']");
      if (input.hasClass("bs-theme-value-bool")) {
        input.prop('checked', JSON.parse(val));
      } else {
        input.val(val);
      }
      if (input.data("colorpicker")) {
        input.colorpicker("setValue", val);
        syncColors(input[0]);
      }
    }
    syncing = false;
  })

  // Initialize tooltips in the themer container
  $(document).ready(function() {
    document
      .querySelectorAll('#bsthemerContainer [data-bs-toggle="tooltip"]')
      .forEach((tooltipNode) => new window.bootstrap.Tooltip(tooltipNode));
  });

  /*** Begin dragging logic ***/

  var active_move_grabber = null;
  var active_move_target = null;
  var active_move_offset = null;

  $(document).on("pointerdown", ".move-grabber", function(e) {
    e.preventDefault();

    active_move_grabber = e.target;
    active_move_target = $(document).find(e.target.dataset.target)[0];
    active_move_offset = {
      x: e.clientX - active_move_target.offsetLeft,
      y: e.clientY - active_move_target.offsetTop
    };

    if (active_move_grabber.setPointerCapture) {
      active_move_grabber.setPointerCapture(e.pointerId);
    }
  });

  $(document).on("pointermove", function(e) {
    if (!active_move_grabber) {
      return;
    }
    active_move_target.style.left = (e.clientX - active_move_offset.x) + "px";
    active_move_target.style.top = (e.clientY - active_move_offset.y) + "px";
    active_move_target.style.right = "auto";
    active_move_target.style.bottom = "auto";

    constrain(active_move_target);
  });

  $(document).on("pointerup", ".move-grabber", function(e) {
    if (!active_move_grabber) {
      return;
    }

    if (active_move_grabber.setPointerCapture) {
      active_move_grabber.releasePointerCapture(e.pointerId);
    }
    active_move_grabber = null;
    active_move_target = null;
    active_move_offset = null;
  });

  /**
   * Takes the given absolutely positioned element, and determines which corner
   * of its offsetParent it's closest to (unless its offsetParent is a body tag,
   * in which case we use the browser's viewport). The element's position is
   * anchored to its closest corner, so that resizing the browser causes the
   * element to stay in view. It also makes sure that the entire element is
   * visible.
   */
  function constrain(el) {
    var parent = el.offsetParent;
    // RStudio viewer gives null offsetParent??
    if (!parent || parent.tagName === "BODY") {
      // If the element is parented by the body, look at the top-level html tag
      // instead; its clientWidth/Height is the browser's viewport, a special
      // case.
      parent = document.documentElement;
    }

    var parentBounds = {
      top: 0,
      right: parent.clientWidth,
      bottom: parent.clientHeight,
      left: 0
    };

    var elBounds = {
      top: el.offsetTop,
      right: parentBounds.right - (el.offsetLeft + el.offsetWidth),
      bottom: parentBounds.bottom - (el.offsetTop + el.offsetHeight),
      left: el.offsetLeft
    };

    if (elBounds.top <= elBounds.bottom) {
      el.style.top = Math.max(0, elBounds.top) + "px";
      el.style.bottom = "auto";
    } else {
      el.style.top = "auto";
      el.style.bottom = Math.max(0, elBounds.bottom) + "px";
    }
    if (elBounds.left <= elBounds.right) {
      el.style.left = Math.max(0, elBounds.left) + "px";
      el.style.right = "auto";
    } else {
      el.style.left = "auto";
      el.style.right = Math.max(0, elBounds.right) + "px";
    }
  }

  /*** End dragging logic ***/


})(window.jQuery);
```
