## Supplementary material for "Identification of QTL-by-Environment Interaction by Controlling Polygenic Background Effect": themer.scss

```
#bsthemerToggle {
  padding: 0 5px;
  margin-right: -5px;
}
#bsthemerToggle span {
  @include caret(up);
}
#bsthemerToggle.collapsed span {
  @include caret(down);
}

.move-grabber {
  cursor: move;
  /* Required to avoid scrolling on mobile safari */
  touch-action: none;
  -webkit-touch-action: none;
  -moz-touch-action: none;
  -ms-touch-action: none;
  -o-touch-action: none;
}
```
