## Supplementary material for "Identification of QTL-by-Environment Interaction by Controlling Polygenic Background Effect": DESCRIPTION

```
Package: cachem
Version: 1.0.8
Title: Cache R Objects with Automatic Pruning
Description: Key-value stores with automatic pruning. Caches can limit
    either their total size or the age of the oldest object (or both),
    automatically pruning objects to maintain the constraints.
Authors@R: c(
    person("Winston", "Chang", , "winston@rstudio.com", c("aut", "cre")),
    person(family = "RStudio", role = c("cph", "fnd")))
License: MIT + file LICENSE
Encoding: UTF-8
ByteCompile: true
URL: https://cachem.r-lib.org/, https://github.com/r-lib/cachem
Imports: rlang, fastmap (>= 1.1.1)
Suggests: testthat
RoxygenNote: 7.2.3
Config/Needs/routine: lobstr
Config/Needs/website: pkgdown
NeedsCompilation: yes
Packaged: 2023-05-01 15:38:38 UTC; winston
Author: Winston Chang [aut, cre],
  RStudio [cph, fnd]
Maintainer: Winston Chang <winston@rstudio.com>
Repository: CRAN
Date/Publication: 2023-05-01 16:40:02 UTC
Built: R 4.2.3; x86_64-w64-mingw32; 2024-04-24 00:58:12 UTC; windows
ExperimentalWindowsRuntime: ucrt
Archs: x64
```
