## Supplementary material for "Identification of QTL-by-Environment Interaction by Controlling Polygenic Background Effect": INDEX

```
cache_disk              Create a disk cache object
cache_layered           Compose any number of cache objects into a new,
                        layered cache object
cache_mem               Create a memory cache object
```
