## Supplementary material for "Identification of QTL-by-Environment Interaction by Controlling Polygenic Background Effect": MD5

```
1af5763c3ed4fb34c62d64515f769dce *DESCRIPTION
f296d0e3c57e5f7ad84effceb2c583e9 *INDEX
9dcc09d5adf966f50ec6e33aaf1a9299 *LICENSE
3ce235b4bc928668abba8582ecdc9c5e *Meta/Rd.rds
9f7a4637f056aa0787fb29bc9c21a1ff *Meta/features.rds
4cdb8b5608ff029bc2fb0c2242f59bcf *Meta/hsearch.rds
799a7ccfec8015ac1350ed501fe84ccc *Meta/links.rds
b65e3f2b00c806be01df0b5d850f6d62 *Meta/nsInfo.rds
b43423c2513512f2fc226ff12380f69a *Meta/package.rds
d04ed310118f0f6793fd21dded64e62c *NAMESPACE
24bf5ba59c3ec17dad5a3e4c35361875 *NEWS.md
d6c68f1fe41ced6e98a766a3757313da *R/cachem
958974131280c85a3b3bd79f875d6f3d *R/cachem.rdb
1f9adbee3463718a54ceadb0ce97d742 *R/cachem.rdx
4d2c42c715f565722d3db3512f466921 *help/AnIndex
6d9fd8b9b027ff0fd15ce833729bcd92 *help/aliases.rds
ebba7c5508eaf4bd5bbcdb5ed146b068 *help/cachem.rdb
086cd40301dbb141c141caf977e1d504 *help/cachem.rdx
15334bc17eca0df5e22f50bfece796cc *help/paths.rds
c65f9948b7a67b6ae462b73db0acb064 *html/00Index.html
3845aef6126cf18c45937f292f23508c *html/R.css
ffc37a0e61775e41e7d4c6fcbdc1a62e *libs/x64/cachem.dll
55287391e13824e16f644305cb7c1140 *libs/x64/symbols.rds
```
