## Supplementary material for "Identification of QTL-by-Environment Interaction by Controlling Polygenic Background Effect": NAMESPACE

```
# Generated by roxygen2: do not edit by hand

S3method(format,cachem)
S3method(print,cachem)
export(cache_disk)
export(cache_layered)
export(cache_mem)
export(is.key_missing)
export(key_missing)
import(fastmap)
importFrom(fastmap,is.key_missing)
importFrom(fastmap,key_missing)
importFrom(rlang,as_quosure)
importFrom(rlang,enquo)
importFrom(rlang,eval_tidy)
importFrom(utils,object.size)
useDynLib(cachem, .registration = TRUE)
```
