## Supplementary material for "Identification of QTL-by-Environment Interaction by Controlling Polygenic Background Effect": NEWS.md

```
# cachem 1.0.8

* Fixed #38: With a `cache_mem`, `$reset()` did not fully reset the cache, and calling calling `$prune()` could result in an error. (#39)

# cachem 1.0.7

* `cache_disk()` gains a `read_fn`, `write_fn` and `extension` arguments, to allow specifying custom formats for serializing object to disk. (@jimhester)

# cachem 1.0.6

* Fixed #14: Fix off-by-one error when checking pruning throttling counter for `cache_disk`. (#15)

* Closed #13: Added documentation for the `remove()` method.


# cachem 1.0.5

* `cache_mem()` and `cache_disk()` now allow `-` and `_` (hyphen and underscore) characters in the keys. (#9)

* `cache_disk()` previously did not correctly throttle pruning. (#11)


# cachem 1.0.4

* More pruning speed enhancements for `cache_mem()`. (#7)


# cachem 1.0.3

* Addressed issues with timing-sensitive tests.


# cachem 1.0.2

* Closed #4: Sped up pruning for `cache_mem`. (#5)

* Fixed `cache_mem` pruning with `evict="lru"`.


# cachem 1.0.1

* Fixed function declaration of `C_validate_key`.


# cachem 1.0.0

* First CRAN release.
```
