## Supplementary material for "Identification of QTL-by-Environment Interaction by Controlling Polygenic Background Effect": COPYRIGHTS

```
(c) 2015-2016 Ascent Digital Services (formerly Mango Solutions)
(c) 2017 Gábor Csárdi
(c) 2017-2024 Posit Software, PBC (formerly RStudio)
```
