## Supplementary material for "Identification of QTL-by-Environment Interaction by Controlling Polygenic Background Effect": DESCRIPTION

```
Package: callr
Title: Call R from R
Version: 3.7.6
Authors@R: c(
    person("Gábor", "Csárdi", , "csardi.gabor@gmail.com", role = c("aut", "cre", "cph"),
           comment = c(ORCID = "0000-0001-7098-9676")),
    person("Winston", "Chang", role = "aut"),
    person("Posit Software, PBC", role = c("cph", "fnd")),
    person("Ascent Digital Services", role = c("cph", "fnd"))
  )
Description: It is sometimes useful to perform a computation in a separate
    R process, without affecting the current R process at all.  This
    packages does exactly that.
License: MIT + file LICENSE
URL: https://callr.r-lib.org, https://github.com/r-lib/callr
BugReports: https://github.com/r-lib/callr/issues
Depends: R (>= 3.4)
Imports: processx (>= 3.6.1), R6, utils
Suggests: asciicast (>= 2.3.1), cli (>= 1.1.0), mockery, ps, rprojroot,
        spelling, testthat (>= 3.2.0), withr (>= 2.3.0)
Config/Needs/website: r-lib/asciicast, glue, htmlwidgets, igraph,
        tibble, tidyverse/tidytemplate
Config/testthat/edition: 3
Encoding: UTF-8
Language: en-US
RoxygenNote: 7.3.1.9000
NeedsCompilation: no
Packaged: 2024-03-25 12:10:25 UTC; gaborcsardi
Author: Gábor Csárdi [aut, cre, cph] (<https://orcid.org/0000-0001-7098-9676>),
  Winston Chang [aut],
  Posit Software, PBC [cph, fnd],
  Ascent Digital Services [cph, fnd]
Maintainer: Gábor Csárdi <csardi.gabor@gmail.com>
Repository: CRAN
Date/Publication: 2024-03-25 13:30:06 UTC
Built: R 4.2.3; ; 2024-04-24 01:24:43 UTC; windows
```
