## Supplementary material for "Identification of QTL-by-Environment Interaction by Controlling Polygenic Background Effect": developer-notes.md

````
## Design of the internals

There are a lot of possible ways to implement this package, to minimize
duplication. This is the API we want:

```r
r(fun, args, ...)
r_safe(fun, args, ...)

r_bg(fun, args, ...)
r_bg_safe(fun, args, ...)

rcmd(cmd, cmdargs, ...)
rcmd_safe(cmd, cmdargs, ...)

rcmd_bg(cmd, cmdargs, ...)
rcmd_bg_safe(cmd, cmdargs ...)
```

The `_safe` versions are easy to deal with, they just call the non-`_safe`
versions with different arguments.

For the other versions, this is what they need to do:

### `r`

 1. convert / check arguments
 2. save function to a file
 3. create script file
 4. set up profiles
 5. set up library path
 6. set up LIB and PROFILE env vars
 7. set up callbacks (combine show and callbacks)
 8. run the R process
 9. write stdout & stderr to file, if needed
10. fail on status, if requested
11. get the result

### `r_bg`

 1. convert / check arguments
 2. save function to a file
 3. create script file
 4. set up profiles
 5. set up library path
 7. set up LIB and PROFILE env vars
 8. start the R process in the bg

### `rcmd`

 1. convert / check arguments
 2. get the R binary and its arguments
 3. set specified wd
 4. set up profiles
 5. set up library path
 6. set up callbacks (combine show and callbacks)
 7. set up LIB and PROFILE env vars
 8. run the R process
 9. write stdout & stderr to file, if needed
10. fail on status, if requested

### `rcmd_bg`

 1. convert/check arguments
 2. get the R binary and its arguments
 3. set specified wd
 4. set up profiles
 5. set up library path
 7. set up LIB and PROFILE env vars
 8. run the R process in the bg

### Building blocks

#### Always run, `check_my_args`:

1. convert / check arguments

#### Run by `r` and `r_bg`, `setup_script_files`:

1. save function to a file
2. create script file

#### Always run, `setup_context`:

This is run with `.` as the working directory for `r` and `r_bg`.

1. set specified wd
2. set up profiles
3. set up library path
4. set up LIB and PROFILE env vars
````
