## Supplementary material for "Identification of QTL-by-Environment Interaction by Controlling Polygenic Background Effect": INDEX

```
add_hook                Add a user hook to be executed before launching
                        an R subprocess
default_repos           Default value for the 'repos' option in callr
                        subprocesses
r                       Evaluate an expression in another R session
r_bg                    Evaluate an expression in another R session, in
                        the background
r_copycat               Run an R process that mimics the current R
                        process
r_process               External R Process
r_process_options       Create options for an r_process object
r_session               External R Session
r_session_debug         Interactive debugging of persistent R sessions
r_session_options       Create options for an r_session object
r_vanilla               Run an R child process, with no configuration
rcmd                    Run an R CMD command
rcmd_bg                 Run an R CMD command in the background
rcmd_copycat            Call and R CMD command, while mimicking the
                        current R session
rcmd_process            External R CMD Process
rcmd_process_options    Create options for an rcmd_process object
rcmd_safe_env           'rcmd_safe_env' returns a set of environment
                        variables that are more appropriate for
                        'rcmd_safe()'. It is exported to allow
                        manipulating these variables (e.g. add an extra
                        one), before passing them to the 'rcmd()'
                        functions.
rscript                 Run an R script
rscript_process         External 'Rscript' process
rscript_process_options
                        Create options for an rscript_process object
supported_archs         Find supported sub-architectures for the
                        current R installation
```
