## Supplementary material for "Identification of QTL-by-Environment Interaction by Controlling Polygenic Background Effect": MD5

```
f9deeb47aede7111c00b55b87f342942 *COPYRIGHTS
29bd586fc11b164efe1e55562f879cc1 *DESCRIPTION
9c057888c1fbd3809677df2d9b65a078 *INDEX
309b8cc125bf463af3cd744d0debf1c8 *LICENSE
23722684de18fc62c935f3564d119b99 *Meta/Rd.rds
9f7a4637f056aa0787fb29bc9c21a1ff *Meta/features.rds
d750aa8592e7fa67e16ae0b477c61391 *Meta/hsearch.rds
9aac7e4bfa8737597d15f80b1926702d *Meta/links.rds
daea5b85da6f2f40a23fdedf8ba70bed *Meta/nsInfo.rds
162cc6ac65e013a0c1f4341179f9ef2d *Meta/package.rds
fe0e4014d3c079944eebeab7061d3271 *NAMESPACE
194e2756e1f5e101fa22b95b23b2e110 *NEWS.md
d6c68f1fe41ced6e98a766a3757313da *R/callr
dbc5007e637471f26cd7da08dc6439d4 *R/callr.rdb
aeb767b4d1fd69d7a3bdecfd62a9c18d *R/callr.rdx
29e7845f3e6ed0790ff7d970e06b069f *WORDLIST
f016ae44474fd10d44cef6ccaf294913 *developer-notes.md
56782eae7a4505b251dad3d7dd52802e *help/AnIndex
936bec6cf4d501106b7f12904de3d51c *help/aliases.rds
c9d027be2be45feee3f95c270220c8c0 *help/callr.rdb
8b6d0cf1f6aac97e03696d2a4aa52e2a *help/callr.rdx
167c58ceff87da95dbc8a611119ff06d *help/figures/bg-dark.svg
1606c742beb45a3463692046fd4aed61 *help/figures/bg-methods-dark.svg
2c0ca808c41f1de6c390f5576821e0db *help/figures/bg-methods.svg
7f4530eadadf07cdda55188550855111 *help/figures/bg.svg
e6e196b817a7c8f88e15710c2369549f *help/figures/error1-dark.svg
23c48f04fbf1b7fb42caa02465342ba9 *help/figures/error1.svg
7d69702958431bc33194ab7ad4e9739d *help/figures/error2-2-dark.svg
6532fefab408800df2415f6931a5f0fa *help/figures/error2-2.svg
fce2f4b5a98ed800aeb8d3bf77cf65c4 *help/figures/io-2-dark.svg
7fae5634632feab13582a3a209421ba3 *help/figures/io-2.svg
3c2f56328d44bfe39b7b79c808b4998a *help/figures/io-dark.svg
f26a5eeace4935ffea611f9edb51a2ff *help/figures/io.svg
52ebbf4f45b974dea0dfbe93c65a8080 *help/figures/packages-dark.svg
fb715e90c225315002b94b93405cf4ee *help/figures/packages.svg
f9c74e8fd70555fd1eb48fc6beafd6ea *help/figures/passargsfail-dark.svg
d11324e6e5498f90badc7c2a6a96c06c *help/figures/passargsfail.svg
43dc3bbd1b5efd88193dc300ae1d73a8 *help/figures/passargsok-dark.svg
a2558c795eb3f386fddba742d5245e2d *help/figures/passargsok.svg
9edddc410b4a6935e27ddc6f98cc3e3a *help/figures/poll-2-dark.svg
7df1732a0e2aaba03415b230a3f80090 *help/figures/poll-2.svg
2be9bc59139c3c4b95779d8464e8fb1f *help/figures/poll-3-dark.svg
ae737513f943f15d23a7989f0ab52f8c *help/figures/poll-3.svg
9a9616520d8171d4ad76ad7184fa3b98 *help/figures/poll-4-dark.svg
da6dd7290a93fc44292598f8c545bffa *help/figures/poll-4.svg
fa5c7c9e81630a201939f0fdefb4858f *help/figures/poll-dark.svg
d9f63e180183191cad920f8cebfb2c4b *help/figures/poll.svg
465f34e6317b10c240538a7289be971b *help/figures/rcmd-dark.svg
d751a52fc71142d5aefb00a4bf815253 *help/figures/rcmd.svg
84d5871ea0b8247365163729b812a479 *help/figures/rsession-4-dark.svg
50d20af7732c8374cd1dbd711413582a *help/figures/rsession-4.svg
8f851231db102b1e3a189fa9d9b1919b *help/figures/rsession-5-dark.svg
50c5dcaae1a71080c042c91eb2979fc6 *help/figures/rsession-5.svg
15e3b4d10d6ca4a0c6ecf43de1e2fb2d *help/figures/rsession-dark.svg
44edf45aecd7d2d70d2b3c40b1e52ffc *help/figures/rsession.svg
9fab2a9a2b91296a02f3c3c8bc173299 *help/figures/rsession2-2-dark.svg
188df504c95e078a750e1c52646bb539 *help/figures/rsession2-2.svg
82e50cadc572985ab9cfdde9c2237c3d *help/figures/rsession2-dark.svg
680da99bc1e94dbd5e35e32991574913 *help/figures/rsession2.svg
89b82405fed52d9302feb03ff0b64bfb *help/figures/simple-dark.svg
b6ed673c8f64caa770f92a266901de6b *help/figures/simple.svg
1645a2b2b5f90394919c4263cebee57a *help/paths.rds
cb041becf984d16e58df6d7a53e97a93 *html/00Index.html
3845aef6126cf18c45937f292f23508c *html/R.css
```
