## Supplementary material for "Identification of QTL-by-Environment Interaction by Controlling Polygenic Background Effect": NAMESPACE

```
# Generated by roxygen2: do not edit by hand

S3method(format,callr_status_error)
S3method(print,callr_status_error)
export(add_hook)
export(default_repos)
export(poll)
export(process)
export(r)
export(r_bg)
export(r_copycat)
export(r_process)
export(r_process_options)
export(r_safe)
export(r_session)
export(r_session_options)
export(r_vanilla)
export(rcmd)
export(rcmd_bg)
export(rcmd_copycat)
export(rcmd_process)
export(rcmd_process_options)
export(rcmd_safe)
export(rcmd_safe_env)
export(rscript)
export(rscript_process)
export(rscript_process_options)
export(run)
export(supported_archs)
importFrom(processx,poll)
importFrom(processx,process)
importFrom(processx,run)
```
