## Supplementary material for "Identification of QTL-by-Environment Interaction by Controlling Polygenic Background Effect": NEWS.md

```
# callr 3.7.6

* If the `CALLR_NO_TEMP_DLLS=true` env var is set then callr does not
  copy the dll the client DLL files from, in the subprocess. By
  default callr copies the DLL file that drives the callr subprocess into
  a temporary directory and loads it from there (#273).

# callr 3.7.5

* No changes.

# callr 3.7.4

* The `r_session$get_running_time()` method now returns the correct
  values, as documented (#241, @djnavarro).

* callr now uses fully qualified function calls in the subprocess to
  avoid interference with functions defined in the global environment.
  I.e. `base::stderr()` instead of `stderr()`. Closes #246.

# callr 3.7.3

* Errors from callr now include the standard output (in `$stdout`) and
  standard error (in `stderr`) again. The standard output and error are also
  printed on error in non-interactive sessions, and a note is printed about
  them in interactive sessions.

# callr 3.7.2

* New function `add_hook()` to hook into the callr process startup and
  options. This is for experts and it is also currently experimental
  (#203, @klmr).

# callr 3.7.1

* When copying existing startup files, an additional newline is appended to
  protect against a missing newline at the end of the file. This would
  cause R ignore that line (#205).

* Serialization of objects passed between sessions now uses `compress=FALSE`
  by default. The default can be changed by setting the
  `callr.compress_transport` option (#223, @dfalbel).

* We have revamped callr's error objects, with lots of improvements to the
  output.

# callr 3.7.0

* Reporting errors is much faster now (#185).

* The `user_profile` option of `r_vanilla()` defaults to `FALSE` now (#194).

* It is now possible to set R environment variables (`R_ENVIRON_USER`,
  `R_PROFILE_USER`, etc.) via the `env` argument (#193).

# callr 3.6.0

* callr now supports starting an R process with a different architecture,
  so on Windows 64-bit R can start a 32-bit R background process, and
  vice-versa (#95).

* callr now handles symbolic arguments properly, and does not evaluate them.
  E.g. `callr::r(function(x) x, list(quote(foobar)))` works now (#175).

* `callr::r_session` does not leak file descriptors now in the sub-process
  (#184).

# callr 3.5.1

* `callr::r_session` now handles large messages from the subprocess
  well (#168).

# callr 3.5.0

* callr can now pass the environment of the function to the subprocess,
  optionally. This makes it easier to call an internal function of a
  package in a subprocess. See the `package` argument of `r()`, `r_bg()`,
  `r_session$run()`, etc. (#147).

# callr 3.4.4

* An `r_session` now exits if the load hook errors. This generates an error
  if the session is started with `wait = TRUE`. For `wait = FALSE` the
  first `$read()` operation will return with an error (#162).

# callr 3.4.3

* `default_repos()` now returns a list if `getOption("repos")` is a list,
  and a vector otherwise, on R 4.x.y as well.

# callr 3.4.2

* Improved error messages. Error messages are now fully printed after
  an error. In non-interactive sessions, the stack trace is printed as well.

# callr 3.4.1

* callr is now more careful when loading the local `.Rprofile` in the
  subprocess. This fixes issues with packrat and renv that use `.Rprofile`
  for setup (#139).

* callr functions fail early if environment file is missing (#123, @jdblischak)

# callr 3.4.0

* All callr functions and background processes properly clean up
  temporary files now (#104).

* callr now uses a more principled setup for the library path, and
  restores the related environment variables in the child process.
  This is a **breaking change** if you relied on having the library set
  in a `system()` subprocess of the callr subprocess (#114).

* Better printing of `rlang_error`s that happened in the subprocess.

* The stacking of error objects is slightly different now, as we keep the
  unmodified error from the subprocess in `$parent$error`.

* callr now loads `.Rprofile` files from the current working directory
  by default. This works better with packrat, renv, and other software
  that relies on a local profile for initialization (#131).

# callr 3.3.2

No user visible changes in this version.

# callr 3.3.1

* `r_session` now avoids creating `data` and `env` objects in the global
  environment of the subprocess.

* New `$debug()` method for `r_session` to inspect the dumped frames
  in the subprocess, after an error.

# callr 3.3.0

* callr now sets the `.Last.error` variable for every uncaught callr
  error to the error condition, and also sets `.Last.error.trace` to its
  stack trace. If the error originates in the subprocess, then `.Last.error`
  is a hierarchical error object, and `.Last.error.trace` merges the
  traces from the two processes. See the `README.md` for an example.

* New `$traceback()` method for `r_session`, to run `traceback()` in the
  subprocess, after an error.

* A callr subprocess now does not load any R packages by default.

* New vignette, that showcases `r_session`.

# callr 3.2.0

* `r()`, `rcmd()` and `rscript()` can now redirect the standard error of
  the subprocess its standard output. This allows to keep them correctly
  interleaved. For this, you need to either set the `stderr` argument to
  the special string `"2>&1"`, or to the same output file as specified
  for `stdout`.

* `r()`, `rcmd()` and `rscript()` now pass `...` arguments to
  `processx::run()`. `r_bg()` and `rcmd_bg()` pass `...` arguments to
  the `processx::process` constructor. For `r_process`, `rcmd_process`
  and `rscript_process` extra arguments can be specified as `options$extra`,
  these are also passed to the `processx::process` constructor (#100).

# callr 3.1.1

* `r()`, `r_bg()`, etc. now handle messages from the cliapp package
  properly. They used to make the R session exit.

* Better default for the `repos` option in callr subprocesses. callr no
  longer creates duplicate "CRAN" entries. By default the new
  `default_repos()` function is used to set `repos` in the subprocess.

# callr 3.1.0

* New `rscript()` function and `rscript_process` class to execute
  R scripts via `Rscript` (#40, #81).

* Library paths are now correctly set up for `system()` (and similar)
  calls from the callr subprocesses (#83, #84).

* Pass `options("repos")` to the child process as is, without checking.
  Closes #82.

* `r_session$run_with_output()` now returns an S3 object with class
  `callr_session_result`.

* `r_session$run*()` handle interrupts properly. It tries to interrupt
  the background process fist, kills it if it is not interruptible,
  and then re-throws the interrupt condition, going back to the top level
  prompt if the re-thrown condition is uncaught.

# callr 3.0.0

* New `r_session` class: a background R session you can send commands to
  (#56).

* Rewrote passing the library path to the subprocess (#73, #75)

* Retain names of the `repos` option (#67, @jennybc)

# callr 2.0.4

* pkgdown web site at https://callr.r-lib.org  (#52, #53).

* callr users `.Renviron` files now (and `R_ENVIRON_USER` as well),
  but overrides the library path, as requested in `r()`, etc. (#30).

* callr now handles the case when the subprocess calls `quit()`.

* callr now uses the processx package, instead of embedded code,
  to create and control processes.

# callr 2.0.3

* The default behavior on error can be set now with the `callr.error`
option.

* Better error message if the child R process crashes or gets killed. (#41)

* `r_bg` and `rcmd_bg` now have the `supervise` option (#45).

# callr 2.0.2

* Fix a bug with R-devel, caused by the change on 2018-02-08:
  https://github.com/wch/r-source/commit/924582943706100e88a11d6bb0585d25779c91f5
  #37, #38

* Fix a race condition on Windows, when creating named pipes for `stdout`
  or `stderr`. The client sometimes didn't wait for the server, and callr
  failed with ERROR_PIPE_BUSY (231, All pipe instances are busy).

# callr 2.0.1

* Fix compilation issues on Solaris

* Fix a test failure on macOS

# callr 2.0.0

* Run R or `R CMD` in the background, see `r_bg()`, `rcmd_bg()`,
  and also `r_process` and `rcmd_process`

* The defaults for `r()` are safer now, the match the defaults of
  `r_safe()`. `r_safe()` is kept for compatibility. `r_copycat()` has the
  old `r()` defaults.

* The defaults for `rcmd()` are safer now, the match the defaults of
`rcmd_safe()`. `rcmd_safe()` is kept for compatibility. `rcmd_copycat()`
  has the old `rcmd()` defaults.

* Support block callbacks, in addition to line callbacks. Block callbacks
  are called for arbitrary chunks of output, even without a newline

* Add `spinner` argument to show a spinner in `r()` or `rcmd()`

* Support timeouts, via the `timeout` argument

* Fix bug when `stdout` and `stderr` are redirected to the same file

* `rcmd_safe_env()` to allow extending the environment variables set in
  safe mode

* `rcmd()` gets a `fail_on_status` argument

* `rcmd()` gets an `echo` argument to potentially show the command to be
  run on the screen (#15)

* `rcmd()` gets a `wd` argument to set the working directory

# callr 1.0.0

First public release.
```
