## Supplementary material for "Identification of QTL-by-Environment Interaction by Controlling Polygenic Background Effect": WORDLIST

```
CMD
CTRL
Codecov
ESC
Eval
Finalizer
ORCID
PBC
REPL
callr's
cli
cliapp
cloneable
dll
env
eval
finalizer
funder
github
https
igraph
interruptible
keyring
lifecycle
macOS
packrat
pkgdown
processx
renv
stderr
stdout
subcommand
subprocess
subprocesses
```
