## Supplementary material for "Identification of QTL-by-Environment Interaction by Controlling Polygenic Background Effect": CITATION

```
citHeader("To cite the car package in publications use:")

bibentry(bibtype = "Book",
  title        = "An {R} Companion to Applied Regression",
  edition	   = "Third",
  author       = c(as.person("John Fox"), as.person("Sanford Weisberg")),
  year         = "2019",
  publisher    = "Sage",
  address      = "Thousand Oaks {CA}",
  url          = "https://www.john-fox.ca/Companion/",
)
```
