## Supplementary material for "Identification of QTL-by-Environment Interaction by Controlling Polygenic Background Effect": DESCRIPTION

```
Package: car
Version: 3.1-3
Date: 2024-09-23
Title: Companion to Applied Regression
Authors@R: c(person("John", "Fox", role = c("aut", "cre"), email = "jfox@mcmaster.ca"),
	person("Sanford", "Weisberg", role = "aut", email = "sandy@umn.edu"),
	person("Brad", "Price", role = "aut", email = "brad.price@mail.wvu.edu"),
    person("Daniel", "Adler", role="ctb"),
    person("Douglas", "Bates", role = "ctb"),
    person("Gabriel", "Baud-Bovy", role = "ctb"),
    person("Ben", "Bolker", role="ctb"),
    person("Steve", "Ellison", role="ctb"),
    person("David", "Firth", role = "ctb"),
    person("Michael", "Friendly", role = "ctb"),
    person("Gregor", "Gorjanc", role = "ctb"),
    person("Spencer", "Graves", role = "ctb"),
    person("Richard", "Heiberger", role = "ctb"),
    person("Pavel", "Krivitsky", role = "ctb"),
    person("Rafael", "Laboissiere", role = "ctb"),
    person("Martin", "Maechler", role="ctb"),
    person("Georges", "Monette", role = "ctb"),
    person("Duncan", "Murdoch", role="ctb"),
    person("Henric", "Nilsson", role = "ctb"),
    person("Derek", "Ogle", role = "ctb"),
    person("Brian", "Ripley", role = "ctb"),
    person("Tom", "Short", role="ctb"),
    person("William", "Venables", role = "ctb"),
    person("Steve", "Walker", role="ctb"),
    person("David", "Winsemius", role="ctb"),
    person("Achim", "Zeileis", role = "ctb"),
    person("R-Core", role="ctb"))
Depends: R (>= 3.5.0), carData (>= 3.0-0)
Imports: abind, Formula, MASS, mgcv, nnet, pbkrtest (>= 0.4-4),
        quantreg, grDevices, utils, stats, graphics, lme4 (>=
        1.1-27.1), nlme, scales
Suggests: alr4, boot, coxme, effects, knitr, leaps, lmtest, Matrix,
        MatrixModels, ordinal, plotrix, mvtnorm, rgl (>= 0.111.3), rio,
        sandwich, SparseM, survival, survey
ByteCompile: yes
LazyLoad: yes
Description: 
  Functions to Accompany J. Fox and S. Weisberg, 
  An R Companion to Applied Regression, Third Edition, Sage, 2019.
License: GPL (>= 2)
URL: https://r-forge.r-project.org/projects/car/,
        https://CRAN.R-project.org/package=car,
        https://www.john-fox.ca/Companion/index.html
VignetteBuilder: knitr
NeedsCompilation: no
Packaged: 2024-09-24 21:10:57 UTC; johnfox
Author: John Fox [aut, cre],
  Sanford Weisberg [aut],
  Brad Price [aut],
  Daniel Adler [ctb],
  Douglas Bates [ctb],
  Gabriel Baud-Bovy [ctb],
  Ben Bolker [ctb],
  Steve Ellison [ctb],
  David Firth [ctb],
  Michael Friendly [ctb],
  Gregor Gorjanc [ctb],
  Spencer Graves [ctb],
  Richard Heiberger [ctb],
  Pavel Krivitsky [ctb],
  Rafael Laboissiere [ctb],
  Martin Maechler [ctb],
  Georges Monette [ctb],
  Duncan Murdoch [ctb],
  Henric Nilsson [ctb],
  Derek Ogle [ctb],
  Brian Ripley [ctb],
  Tom Short [ctb],
  William Venables [ctb],
  Steve Walker [ctb],
  David Winsemius [ctb],
  Achim Zeileis [ctb],
  R-Core [ctb]
Maintainer: John Fox <jfox@mcmaster.ca>
Repository: CRAN
Date/Publication: 2024-09-27 05:10:03 UTC
Built: R 4.2.1; ; 2024-12-25 15:23:57 UTC; windows
```
