## Supplementary material for "Identification of QTL-by-Environment Interaction by Controlling Polygenic Background Effect": embedding.R

```
### R code from vignette source 'embedding.Rnw'

###################################################
### code chunk number 1: embedding.Rnw:11-16
###################################################
library(knitr)
library(effects)
library(car)
render_sweave()
options(width=80, digits=4, useFancyQuotes=FALSE, prompt=" ", continue=" ")


###################################################
### code chunk number 2: embedding.Rnw:38-40
###################################################
m2 <- lm(prestige ~ education, data=carData::Prestige)
car::ncvTest(m2, ~ income)


###################################################
### code chunk number 3: embedding.Rnw:43-48 (eval = FALSE)
###################################################
## f3 <- function(meanmod, dta, varmod) {
##   m3 <- lm(meanmod, dta)
##   car::ncvTest(m3, varmod)
##   }
## f3(meanmod=prestige ~ education, dta=carData::Prestige, varmod ~ income)


###################################################
### code chunk number 4: embedding.Rnw:57-67
###################################################
f4 <- function(meanmod, dta, varmod) {
   assign(".dta", dta, envir=.GlobalEnv)
   assign(".meanmod", meanmod, envir=.GlobalEnv)
   m1 <- lm(.meanmod, .dta)
   ans <- car::ncvTest(m1, varmod)
   remove(".dta", envir=.GlobalEnv)
   remove(".meanmod", envir=.GlobalEnv)
   ans
   }
f4(prestige ~ education, carData::Prestige, ~income)


###################################################
### code chunk number 5: embedding.Rnw:74-82 (eval = FALSE)
###################################################
## fc <- function(dta, formula, terms) {
##  if (!require("effects")) stop("effects package unavailable")
##  print(m1 <- lm(formula, dta))
##  Effect(terms, m1)
##  }
## form <- prestige ~ income*type + education
## terms <- c("income", "type")
## fc(carData::Duncan, form, terms)


###################################################
### code chunk number 6: embedding.Rnw:90-101
###################################################
fc.working <- function(dta, formula, terms) {
 if (!require("effects")) stop("effects package unavailable")
 assign(".dta", dta, env=.GlobalEnv)
 print(m1 <- lm(formula, .dta))
 e1 <- Effect(terms, m1)
 remove(".dta", envir=.GlobalEnv)
 e1
}
form <- prestige ~ income*type + education
terms <- c("income", "type")
fc.working(carData::Duncan, form, terms)
```
