## Supplementary material for "Identification of QTL-by-Environment Interaction by Controlling Polygenic Background Effect": embedding.Rnw

```
\documentclass{article}
\usepackage{url,Sweave}
%\VignetteIndexEntry{Using car functions inside user functions}
\newcommand{\R}{{\normalfont\textsf{R}}{}}
\newcommand{\car}{\texttt{car}}
\newcommand{\effects}{\texttt{effects}}
\newcommand{\code}[1]{\texttt{#1}}
\usepackage[authoryear,round]{natbib}
\bibliographystyle{plainnat}

<<echo=FALSE>>=
library(knitr)
library(effects)
library(car)
render_sweave()
options(width=80, digits=4, useFancyQuotes=FALSE, prompt=" ", continue=" ")
@

\title{Using \car{} and \code{effects} Functions in Other Functions}
\author{John Fox\footnote{Department of Sociology, McMaster University}  \&{} Sanford Weisberg\footnote{
School of Statistics, University of Minnesota}}
\date{\today}

\SweaveOpts{concordance=TRUE}
\begin{document}


\maketitle

\begin{abstract}
The \car{} package \citep{FoxWeisberg19} provides many functions that are applied to a fitted regression model, perform additional calculations on the model or possibly compute a different model, and then return values and graphs.  In some cases, users may wish to write functions that call functions in \car{} for a particular purpose. Because of the scoping rules used in \R{}, several functions in \car{} that work when called from the command prompt may fail when called inside another function.  We discuss how users can modify their programs to avoid this problem.
\end{abstract}

Some users of the \code{car} and \code{effects} package have found it convenient to write their own functions that call the functions in \code{car} or \code{effects}.  While this will generally occur as expected, in some instances calls to \code{car} or \code{effects} functions will fail because the results of an input fitted model may not be available inside a user-written function.  This brief note describes how this problem can be solved.

For an illustration of the problem, the function
\code{car::ncvTest} \citep[Sec.~8.5.1]{FoxWeisberg19} computes tests for non-constant variance in linear models as a function of the mean, the default, or any other linear function of regressors, even for regressors not part of the mean function.  For example,
<<>>=
m2 <- lm(prestige ~ education, data=carData::Prestige)
car::ncvTest(m2, ~ income)
@
This fits \texttt{prestige} as a linear function of \texttt{education}, and tests for nonconstant variance as a function of \texttt{income}, another regressor in the data set \texttt{Prestige}.  Embedding this in a function fails:
<<eval=FALSE>>=
f3 <- function(meanmod, dta, varmod) {
  m3 <- lm(meanmod, dta)
  car::ncvTest(m3, varmod)
  }
f3(meanmod=prestige ~ education, dta=carData::Prestige, varmod ~ income)
@
\begin{Schunk}
\begin{Soutput}
 Error in eval(data, envir = environment(formula(model))) : 
  object 'dta' not found
\end{Soutput}
\end{Schunk}
The arguments \code{dta} and \code{meanmod} are defined in the environment of the function, but the call to \code{lm} looks for them in the global environment, and they are therefore invisible when \code{lm} is called.  A solution is to copy \code{dta} to the global environment.
<<>>=
f4 <- function(meanmod, dta, varmod) {
   assign(".dta", dta, envir=.GlobalEnv)
   assign(".meanmod", meanmod, envir=.GlobalEnv)
   m1 <- lm(.meanmod, .dta)
   ans <- car::ncvTest(m1, varmod)
   remove(".dta", envir=.GlobalEnv)
   remove(".meanmod", envir=.GlobalEnv)
   ans
   }
f4(prestige ~ education, carData::Prestige, ~income)
@
The \code{assign} function copies the \code{dta} and \code{meanmod} arguments to the global environment where \code{ncvTest} will be evaluated, and the \code{remove} function removes them before exiting the function. This is an inherently problematic strategy, because an object assigned in the global environment will replace an existing object of the same name. Consequently we renamed the \code{dta} argument \code{.dta}, with an initial period, but this is not a \emph{guarantee} that there was no preexisting object with this name.

The functions \code{effects::Effect} and \code{effects::predictorEffect} may fail similarly when embedded in user-written functions because of scoping.  Assigning arguments to the global environment as illustrated with the \code{car::ncvTest} function can again be applied.

The following function will fail:
<<eval=FALSE>>=
fc <- function(dta, formula, terms) {
 if (!require("effects")) stop("effects package unavailable")
 print(m1 <- lm(formula, dta))
 Effect(terms, m1)
 }
form <- prestige ~ income*type + education
terms <- c("income", "type")
fc(carData::Duncan, form, terms)
@
\begin{Schunk}
\begin{Soutput}
Error in is.data.frame(data) : object 'dta' not found
\end{Soutput}
\end{Schunk}
Assigning \code{.dta} to the global environment solves the problem:
<<>>=
fc.working <- function(dta, formula, terms) {
 if (!require("effects")) stop("effects package unavailable")
 assign(".dta", dta, env=.GlobalEnv)
 print(m1 <- lm(formula, .dta))
 e1 <- Effect(terms, m1)
 remove(".dta", envir=.GlobalEnv)
 e1
}
form <- prestige ~ income*type + education
terms <- c("income", "type")
fc.working(carData::Duncan, form, terms)
@
Assigning \code{formula} to the global environment is not necessary here because it is used by \code{lm} but not by \code{Effect}.


\bibliography{embedding}


\end{document}
```
