## Supplementary material for "Identification of QTL-by-Environment Interaction by Controlling Polygenic Background Effect": INDEX

```
Anova                   Anova Tables for Various Statistical Models
Boot                    Bootstrapping for regression models
Boxplot                 Boxplots With Point Identification
Contrasts               Functions to Construct Contrasts
Export                  Export a data frame to disk in one of many
                        formats
Import                  Import data from many file formats
Predict                 Model Predictions
S                       Modified Functions for Summarizing Linear,
                        Generalized Linear, and Some Other Models
ScatterplotSmoothers    Smoothers to Draw Lines on Scatterplots
Tapply                  Apply a Function to a Variable Within Factor
                        Levels
avPlots                 Added-Variable Plots
basicPowerAxis          Axes for Transformed Variables
bcPower                 Box-Cox, Box-Cox with Negatives Allowed,
                        Yeo-Johnson and Basic Power Transformations
boxCox                  Graph the profile log-likelihood for Box-Cox
                        transformations in 1D, or in 2D with the
                        bcnPower family.
boxCoxVariable          Constructed Variable for Box-Cox Transformation
boxTidwell              Box-Tidwell Transformations
brief                   Print Abbreviated Ouput
car-defunct             Defunct Functions in the car Package
car-deprecated          Deprecated Functions in the car Package
car-internal.Rd         Internal Objects for the 'car' package
carHexsticker           View the Official Hex Sticker for the car
                        Package
carPalette              Set or Retrieve 'car' Package Color Palette
carWeb                  Access to the R Companion to Applied Regression
                        Website
ceresPlots              Ceres Plots
compareCoefs            Print estimated coefficients and their standard
                        errors in a table for several regression
                        models.
crPlots                 Component+Residual (Partial Residual) Plots
deltaMethod             Estimate and Standard Error of a Nonlinear
                        Function of Estimated Regression Coefficients
densityPlot             Nonparametric Density Estimates
dfbetaPlots             dfbeta and dfbetas Index Plots
durbinWatsonTest        Durbin-Watson Test for Autocorrelated Errors
ellipse                 Ellipses, Data Ellipses, and Confidence
                        Ellipses
hccm                    Heteroscedasticity-Corrected Covariance
                        Matrices
hist.boot               Methods Functions to Support 'boot' Objects
infIndexPlot            Influence Index Plot
influence.mixed.models
                        Influence Diagnostics for Mixed-Effects Models
influencePlot           Regression Influence Plot
invResPlot              Inverse Response Plots to Transform the
                        Response
invTranPlot             Choose a Predictor Transformation Visually or
                        Numerically
leveneTest              Levene's Test
leveragePlots           Regression Leverage Plots
linearHypothesis        Test Linear Hypothesis
logit                   Logit Transformation
mcPlots                 Draw Linear Model Marginal and Conditional
                        Plots in Parallel or Overlaid
mmps                    Marginal Model Plotting
ncvTest                 Score Test for Non-Constant Error Variance
outlierTest             Bonferroni Outlier Test
panel.car               Panel Function for Coplots
poTest                  Test for Proportional Odds in the
                        Proportional-Odds Logistic-Regression Model
pointLabel              Label placement for points to avoid overlaps
powerTransform          Finding Univariate or Multivariate Power
                        Transformations
qqPlot                  Quantile-Comparison Plot
recode                  Recode a Variable
regLine                 Plot Regression Line
residualPlots           Residual Plots for Linear and Generalized
                        Linear Models
scatter3d               Three-Dimensional Scatterplots and Point
                        Identification
scatterplot             Enhanced Scatterplots with Marginal Boxplots,
                        Point Marking, Smoothers, and More
scatterplotMatrix       Scatterplot Matrices
showLabels              Functions to Identify and Mark Extreme Points
                        in a 2D Plot.
sigmaHat                Return the scale estimate for a regression
                        model
some                    Sample a Few Elements of an Object
spreadLevelPlot         Spread-Level Plots
strings2factors         Convert Character-String Variables in a Data
                        Frame to Factors
subsets                 Plot Output from regsubsets Function in leaps
                        package
symbox                  Boxplots for transformations to symmetry
testTransform           Likelihood-Ratio Tests for Univariate or
                        Multivariate Power Transformations to Normality
vif                     Variance Inflation Factors
wcrossprod              Weighted Matrix Crossproduct
whichNames              Position of Row Names
```
