## Supplementary material for "Identification of QTL-by-Environment Interaction by Controlling Polygenic Background Effect": NAMESPACE

```
# last modified 2024-05-14 by J. Fox
# additions for car >= 3.0-0, started 2016-12-27
# 2023-08-28 MF: import grDevices::adjustcolor
# 2023-08-30 MF: make dataEllipse generic, adding .default and .formula methods

export(Import, Export, Predict, bcnPowerAxis)
export(Confint, S, carPalette, poTest, brief)
export(avPlot3d, crPlot3d)
export(strings2factors)
export(pointLabel)
S3method(alias, coxme)
S3method(alias, coxph)
S3method(alias, survreg)
S3method(Confint, lm)
S3method(Confint, glm)
S3method(Confint, multinom)
S3method(Confint, polr)
S3method(Confint, default)
S3method(Confint, boot)
S3method(Confint, lme)
S3method(Confint, lmerMod)
S3method(Confint, glmerMod)
S3method(S, lm)
S3method(S, glm)
S3method(S, multinom)
S3method(S, polr)
S3method(S, lme)
S3method(S, lmerMod)
S3method(S, glmerMod)
S3method(S, default)
S3method(S, data.frame)
S3method(print, S.lm)
S3method(print, S.glm)
S3method(print, S.multinom)
S3method(print, S.polr)
S3method(print, S.lme)
S3method(print, S.lmerMod)
S3method(print, S.glmerMod)
S3method(print, poTest)
S3method(brief, default)
S3method(brief, lm)
S3method(brief, glm)
S3method(brief, multinom)
S3method(brief, polr)
S3method(qqPlot, formula)
S3method(Predict, lm)
S3method(poTest, polr)
S3method(brief, data.frame)
S3method(brief, matrix)
S3method(brief, numeric)
S3method(brief, character)
S3method(brief, integer)
S3method(brief, factor)
S3method(brief, list)
S3method(brief, "function")
S3method(brief, default)
S3method(brief, tbl)
# S3method(influence, merMod)
S3method(influence, lme)
# S3method(cooks.distance, influence.merMod)
S3method(cooks.distance, influence.lme)
# S3method(dfbeta, influence.merMod)
S3method(dfbeta, influence.lme)
# S3method(dfbetas, influence.merMod)
S3method(dfbetas, influence.lme)
S3method(infIndexPlot, influence.merMod)
S3method(infIndexPlot, influence.lme)
S3method(whichNames, data.frame)
S3method(whichNames, default)
S3method(strings2factors, data.frame)
S3method(avPlot3d, lm)
S3method(avPlot3d, glm)
S3method(crPlot3d, lm)

import("carData")
importFrom("abind", "abind")
importFrom("stats", "naprint", "symnum", ".checkMFClasses",
           "delete.response", "napredict", "influence", "dfbetas",
            "AIC", "BIC", "expand.model.frame")
importFrom("utils", "download.file", "capture.output", "askYesNo", "browseURL", "globalVariables", "getFromNamespace")

importFrom("grDevices", "as.graphicsAnnot", "xy.coords")
importFrom("stats", "runif")
#importFrom("heplots", "label.ellipse")  errors with 'cyclic dependency detected'

#  from earlier versions car package

importFrom(graphics, abline, arrows, axis, box, boxplot, contour, hist, identify,
    layout, legend, lines, locator, mtext, pairs, par, plot, points, polygon,
    rug, segments, strheight, strwidth, text, title)
importFrom(grDevices, boxplot.stats, col2rgb, gray, palette, rgb, adjustcolor)              # MF
importFrom(stats, D, IQR, alias, anova, as.formula, binomial, bw.nrd0, coef, coefficients,
    complete.cases, confint, contrasts, "contrasts<-", cooks.distance, cor,
    cov, cov.wt, cov2cor, density, deviance, df.residual, dfbeta, dnorm,
    drop1, family, fitted, fitted.values, fivenum, formula, gaussian, getCall,
    glm, glm.fit, hatvalues, is.empty.model, lm, lm.fit, loess, loess.control,
    logLik, lowess, lsfit, make.link, median, model.frame, model.matrix,
    model.matrix.default, model.response, model.weights, na.action, na.omit, na.pass,
    naresid, optim, optimize, p.adjust, pchisq, pf, pnorm, ppoints, predict, printCoefmat,
    pt, qchisq, qf, qnorm, qqline, qqnorm, qt, quantile, resid, residuals, rnorm,
    rstandard, rstudent, sd, setNames, spline, summary.lm, terms, update, var, vcov, weights,
    optimHess)
importFrom(utils, browseURL, head, methods)
# importFrom(VGAM, vcovvlm, coefvlm, formulavlm, model.matrixvlm)
importFrom(Formula, as.Formula)

export(
    .carEnv,

    basicPowerAxis,
    bcPowerAxis,
    Boxplot,
    carHexsticker,
    carWeb,
    confidenceEllipse,
    confidenceEllipses,
    contr.Helmert,
    contr.Sum,
    contr.Treatment,
    dataEllipse,
    densityPlot,
    ellipse,
    logit,
    panel.car,
    probabilityAxis,
    qqPlot,
    qqp,
    recode,
    Recode,
    regLine,
    scatter3d,
    scatterplot,
    scatterplotMatrix,
    sigmaHat,
    slp,
    some,
    sp,
    spm,
    spreadLevelPlot,
    symbox,
    which.names, whichNames,
    yjPowerAxis,
    Anova,
    basicPower, bcPower, yjPower, powerTransform,
    bcnPower, bcnPowerInverse,
    boxCox,
    boxCox2d,
    boxCoxVariable,
    boxTidwell,
    ceresPlot,
    ceresPlots,
    crPlot,
    crPlots,
    crp,
    dbiwt,
    deltaMethod,
    depan,
    dfbetaPlots,
    dfbetasPlots,
    dwt,
    durbinWatsonTest,
    testTransform,
    hccm,
    Identify3d,
    infIndexPlot,
    influenceIndexPlot,
    influencePlot,
    invResPlot, inverseResponsePlot, invTranPlot, invTranEstimate,
    leveneTest,
    leveragePlot,
    leveragePlots,
    lht,
    linearHypothesis,
    makeHypothesis, printHypothesis,
    Manova,
    mmp, mmps, marginalModelPlot, marginalModelPlots,
    ncvTest,
    outlierTest,
    vif,
    avPlot, avPlots, showLabels, residualPlot, residualPlots,
    bootCase, nextBoot,
    subsets,
    compareCoefs,
    matchCoefs,
    Boot,
    gamLine,
    loessLine,
    quantregLine,
    mcPlot,
    mcPlots,
    adaptiveKernel,
    Tapply,

    # method explicitly exported for import in other packages
    linearHypothesis.default,

    # deprecated functions
    av.plot,
    av.plots,
    box.cox,
    bc,
    box.cox.powers,
    box.cox.var,
    box.tidwell,
    cookd,
    confidence.ellipse,
    ceres.plot,
    ceres.plots,
    cr.plot,
    cr.plots,
    data.ellipse,
    durbin.watson,
    levene.test,
    leverage.plot,
    leverage.plots,
    linear.hypothesis,
    outlier.test,
    ncv.test,
    qq.plot,
#    scatterplot.matrix,
    skewPower,
    spread.level.plot,
    wcrossprod
)

# methods

S3method(confidenceEllipse, default)
S3method(confidenceEllipse, glm)
S3method(confidenceEllipse, lm)
S3method(confidenceEllipse, mlm)
S3method(confidenceEllipses, default)
S3method(confidenceEllipses, mlm)
S3method(print, spreadLevelPlot)
S3method(qqPlot, default)
S3method(qqPlot, glm)
S3method(qqPlot, lm)
S3method(scatter3d, default)
S3method(scatter3d, formula)
S3method(scatterplot, default)
S3method(scatterplot, formula)
S3method(scatterplotMatrix, default)
S3method(scatterplotMatrix, formula)
S3method(sigmaHat, default)
S3method(sigmaHat, lm)
S3method(sigmaHat, glm)
S3method(some, data.frame)
S3method(some, default)
S3method(some, matrix)
S3method(spreadLevelPlot, default)
S3method(spreadLevelPlot, formula)
S3method(spreadLevelPlot, lm)
S3method(subsets, regsubsets)
S3method(boxCox, default)
S3method(boxCox, lm)
S3method(boxCox, formula)
S3method(Anova, aov)
S3method(Anova, clm)
S3method(Anova, clmm)
S3method(Anova, coxph)
S3method(Anova, coxme)
S3method(Anova, default)
S3method(Anova, glm)
S3method(Anova, lm)
S3method(Anova, lme)
S3method(Anova, manova)
S3method(Anova, mer)
S3method(Anova, merMod)
S3method(Anova, multinom)
S3method(Anova, mlm)
S3method(print, univaov)
S3method(as.data.frame, univaov)
S3method(Anova, polr)
S3method(Anova, rlm)
S3method(Anova, survreg)
S3method(Anova, svyglm)
S3method(Anova, svycoxph)
S3method(avPlot, lm)
S3method(avPlot, glm)
S3method(avPlots, default)
S3method(bootCase, default)
S3method(bootCase, lm)
S3method(bootCase, glm)
S3method(bootCase, nls)
S3method(Boxplot, default)
S3method(Boxplot, formula)
S3method(Boxplot, list)
S3method(Boxplot, data.frame)
S3method(Boxplot, matrix)
S3method(nextBoot, default)
S3method(nextBoot, lm)
S3method(nextBoot, nls)
S3method(boxTidwell, default)
S3method(boxTidwell, formula)
S3method(ceresPlots, default)
S3method(ceresPlot, glm)
S3method(ceresPlot, lm)
S3method(crPlot, lm)
S3method(crPlots, default)
S3method(deltaMethod, default)
S3method(deltaMethod, lm)
S3method(deltaMethod,multinom)
S3method(deltaMethod,polr)
S3method(deltaMethod, nls)
S3method(deltaMethod, survreg)
S3method(deltaMethod, coxph)
S3method(deltaMethod, mer)
S3method(deltaMethod, merMod)
S3method(deltaMethod, lme)
S3method(deltaMethod, lmList)
S3method(densityPlot, default)
S3method(densityPlot, formula)
S3method(dfbetaPlots, lm)
S3method(dfbetasPlots, lm)
S3method(durbinWatsonTest, default)
S3method(durbinWatsonTest, lm)
S3method(powerTransform, default)
S3method(powerTransform, lm)
S3method(powerTransform, lmerMod)
S3method(influencePlot, lm)
S3method(influencePlot, lmerMod)
S3method(inverseResponsePlot, lm)
S3method(invTranPlot, formula)
S3method(invTranPlot, default)
S3method(infIndexPlot, lm)
S3method(infIndexPlot, lmerMod)
S3method(powerTransform, formula)
S3method(hccm, default)
S3method(hccm, lm)
S3method(leveneTest, formula)
S3method(leveneTest, lm)
S3method(leveneTest, default)
S3method(leveragePlot, glm)
S3method(leveragePlot, lm)
S3method(linearHypothesis, default)
S3method(linearHypothesis, glm)
S3method(linearHypothesis, lm)
S3method(linearHypothesis, lme)
S3method(linearHypothesis, mer)
S3method(linearHypothesis, merMod)
S3method(linearHypothesis, mlm)
S3method(linearHypothesis, polr)
S3method(linearHypothesis, rlm)
S3method(linearHypothesis, svyglm)
S3method(linearHypothesis, lmList)
S3method(linearHypothesis, nlsList)
S3method(linearHypothesis, survreg)
S3method(Manova, mlm)
S3method(matchCoefs, default)
S3method(matchCoefs, lme)
S3method(matchCoefs, mer)
S3method(matchCoefs, merMod)
S3method(matchCoefs, mlm)
S3method(matchCoefs, lmList)
S3method(mcPlots, default)
S3method(mcPlot, lm)
S3method(mcPlot, glm)
S3method(mmp, default)
S3method(mmp, lm)
S3method(mmp, glm)
S3method(na.action, merMod)
S3method(ncvTest, glm)
S3method(ncvTest, lm)
S3method(outlierTest, lm)
S3method(outlierTest, lmerMod)
S3method(print, Anova.mlm)
S3method(print, boxTidwell)
S3method(print, linearHypothesis.mlm)
S3method(print, chisqTest)
S3method(print, durbinWatsonTest)
S3method(print, outlierTest)
S3method(print, powerTransform)
S3method(print, bcnPowerTransform)
S3method(print, summary.powerTransform)
S3method(print, summary.bcnPowerTransform)
S3method(summary, Anova.mlm)
S3method(print, summary.Anova.mlm)
S3method(print, powerTransform)
S3method(summary, powerTransform)
S3method(summary, bcnPowerTransform)
S3method(summary, bcnPowerTransformlmer)
S3method(coef, powerTransform)
S3method(coef, bcnPowerTransform)
S3method(vcov, powerTransform)
S3method(vcov, bcnPowerTransform)
S3method(testTransform, powerTransform)
S3method(testTransform, bcnPowerTransform)
S3method(testTransform, bcnPowerTransformlmer)
S3method(testTransform, lmerModpowerTransform)
S3method(residualPlots, default)
S3method(residualPlots, lm)
S3method(residualPlots, glm)
S3method(residualPlot, default)
S3method(residualPlot, lm)
S3method(residualPlot, glm)
S3method(summary, powerTransform)
S3method(coef, powerTransform)
S3method(vcov, powerTransform)
S3method(vif, default)
S3method(vif, lm)
S3method(vif, merMod)
S3method(vif, polr)
S3method(vif, svyolr)
S3method(symbox, formula)
S3method(symbox, default) # added with bcnPower
S3method(symbox, lm)

S3method(dataEllipse, default)     # MF
S3method(dataEllipse, formula)     # MF


# methods related to Boot
S3method(Boot, default)
S3method(Boot, lm)
S3method(Boot, glm)
S3method(Boot, nls)
S3method(hist, boot)
S3method(confint, boot)
S3method(summary, boot)
S3method(print, summary.boot)
S3method(print, confint.boot)
S3method(vcov, boot)

S3method(print, deltaMethod)
```
