## Supplementary material for "Identification of QTL-by-Environment Interaction by Controlling Polygenic Background Effect": NEWS

```
Changes to Version 3.1-3

  o Clarify docs to explain that ... argument is not passed to .vcov when it's a function in calls to Anova(), confidence Elliipse(), Confint(), deltaMethod(), linearHypothesis(), and S() (suggestion of Joe Ritter).
  
  o make dataEllipse() generic and add default and formula methods (with help of Michael Friendly).
  
  o linearHypothesis() no longer issues a warning when a hypothesis matrix is supplied for coefficients whose names include arithmetic operators (following report by Robert Baer about unnecessary warnings printed by Anova(), which calls linearHypothesis()).
  
  o deltaMethod() now allows models with aliased coefficients when argument singular.ok=TRUE.
  
  o Anova() method for "coxph" objects no longer computes incorrect LR tests for models using the tt argument; in this case, Wald tests are substituted (following bug report by Ken Beath).
  
  o crPlot(), crPlots(), crPlot3d(), and avPlot3d() now invisibly return coordinates rather than NULL, as avPlot() and avPlots() already did (following query by Jeff Reichman).
  
  o poTest() supports "polr" models with weights (suggestion of Ken Beath).
  
  o Anova() now supports "clm" and "clmm" objects created by functions in the ordinal package (after report by Karl Ove Hufthammer that the default method doesn't work).
  
  o Anova.default() does more checking for potential problems (after report by Karl Ove Hufthammer).
  
  o Anova.lme() correctly handles models with contrasts different from the default contr.treatment (fixing a bug reported by Ben Bolker).
  
  o Small changes to docs.

Changes to Version 3.1-2
 
  o Fixed bugs in interface for residualPlots() and residualPlot()
  
  o Fixed hccm() to return a correct error message when regressors are ill-conditioned.
  
  o Use t-distribution for score tests in boxTidwell() and add omnibus score test (suggestions of Peter Dalgaard).
  
  o residualPlots() is no longer confused by a one-column matrix regressor, produced, e.g., by scale() (issue reported by Tom Wenseleers).
  
  o Make the printed formating of hypotheses in linearHypothesis() more tolerant of coefficients with certain non-standard names (after issue reported by Matthieu Stigler).
  
  o Tweak linearHypothesis() for multinom models and add example.
  
  o Update scatter3d() and crPlot3d() to use rgl::*3d() functions; requires rgl (>= 0.111.3) (patch courtesy of Duncan Murdoch).

Changes to Version 3.1-1

  o Fixed bug in hccm(): when some cases are fit exactly all versions of the hccm estimate are singular and inconsistent.  A error message is now returned.
  
  o Fixed bug in Anova.survreg() for Wald tests (reported by Megan Taylor Jones), which failed with a spurious "missing residual df" error.
  
  o Made Anova.lm() more robust when there are aliased coefficients (following report of cryptic output by Taiwo Fagbohungbe).
  
  o Added reg.function, reg.function.col, and mouseMode arguments to scatter3d(), and mouseMode to crPlot3d().

  o Added fill and associated arguments to influencePlot() (initial implementation of Michael Friendly).
  
  o Added confidenceEllipses() function to create matrix of all pairwise confidence ellipses for a regression model (suggestion of Michael Friendly).
  
  o Moved the pointLabel() function from the maptools package in anticipation of the retirement of that package, and with the permission of the function author, Tom Short.
  
Changes to Version 3.1-0

  o New 3D added-variable and component+residual plots, avPlot3d() and crPlot3d().

  o More flexible recode()/Recode().
  
  o Added Anova.svycoxph() to prevent selection of test.statistic="LR".
  
  o New take on vif.lm().
  
Changes to Version 3.0-13

  o Handle singularities better in Anova.mlm() (suggestion of Marius Barth).
  
  o Fixed error reporting in logit() (bug reported by Collin Erickson).
  
  o Added pt.cex and cex sub-arguments to legend argument of scatterplotMatrix() (implicit suggestion of Duncan Mackay).
  
  o New vif.lm() method with options for handling linear models with interactions.
  
  o Fixed bug in cooks.distance.influence.lme() (in effect, incorrect division by the error variance twice rather than once), and a sign error in dfbeta.influence.lme() and dfbetas.influence.lme() (following report by Ben Bolker).
  
  o Added an error.df argument to the default methods of linearHypothesis() and Anova() for computing F-tests; if the argument is unspecified, then df.residual() is applied to the model, and if df.residual() returns NULL or NA, then an asymptotic chi-square test is substituted for the F-test (in response to a report by Adrian Olszewski that Anova() fails for gls models when an F-test is requested).

Changes to Version 3.0-12

  o The 'rio` package is now suggested, not required.  To use the Import() and Export() functions users may need to install rio using install.packages("rio")
  
  o hccm() now reports an interpretable error, except for type = "hc0" or "hc1", when there are cases with hatvalues = 1 (following problem reported by Peng Ding).
  
  o Fix bug in rownames in dfbetasPlots.lm() (reported by Shu Fai Cheun).

  o Package 'rio' was moved from Imports to Suggests. Both Import() and Export() now check for the availability of 'rio' first and report an error otherwise.

Changes to Version 3.0-11
  
  o boxCox() function now allows the use of any of the usual graphics parameters in the plot() function.  If particuar boxCox(model, main="my title") will add a title to the plot, and boxCox(model, main="") will suppress it.
  
  o car::Boot(object, method="residual") will work for method="residual" only if the car package has been previously attached via either library(car) or require(car).  
  
  o Added error checking with vcov. argument.  Changed vcov.boot to print a warning of bootstrap replicates that returned NA
  
  o Introduced brief.tbl(), which simply calls print(), to cope with changes to tibbles.
  
  o qqPlot() fills (shades) confidence envelopes by default, and smoothers for scatterplots fill variance (spread) envelopes by default (suggestions of Michael Friendly).
  
  o Fixed problem in infIndexPlot.influence.lme() (reported by Francis L. Huang).
  
  o New "polr" and "svyolr" methods for vif() (following report by Abra Jeffers).
  
  o Make linearHypothesis() and Anova() work with "svyolr" objects via their default methods.
  
  o Regularize handling of vcov. argument in Anova() and linearHypothesis().
  
  o vcov. argument now works with Anova() for models produced by lme4::lmer() and glmer(), (fixing a bug reported by Amy MacDougall).
  
  o New linearHypothesis.lmList() method.
  
  o New "lm" method for symbox().
  
  o New cex and pt.wts arguments for avPlot() "lm" and "glm" methods, and for mcPlot.lm().
  
  o Fix handling of imatrix argument to Anova.mlm() (suggestion of Benedikt Langenberg).
  
  o Remove influence.merMod() and related methods in favor of versions of these methods in the lme4 package.
  
  o Rewrite "embedding" vignette.
  
  o Small fixes and improvements.

Changes to Version 3.0-10

  o Fixed as error when using parameter name "(Intercept)" with deltaMethod().  
  
  o Several changes to Boot() to correct bugs, support the plinear algorithm, to correct use of weights for lm, and allow use of weights for nls.
  
  o Fix quantregLine() to work with development version 5.69 of quantreg package (following heads-up from Roger Koenker).
  
Changes to Version 3.0-9
  
  o Declare linearHypothesis.survreg() method, previously omitted from NAMESPACE (following question by Robert Dinterman); tweaks to survreg methods for linearHypothesis(), Anova(), and deltaMethod() to make them more robust.
  
  o Fix bug in hccm() when model matrix includes just one column (reported by Justin Yap).
  
  o Fix buglet in scatterplotMatrix.formula() when groups specified.
  
  o Several functions are now generic: avPlots(), ceresPlots(), crPlots(), mcPlots().
  
  o Enable spread smoothers for crPlot(), ceresPlot(), and residualPlot() (suggestion of Dave Armstrong).
  
  o Small changes to docs.

Changes to Version 3.0-8

  o Import() now defaults to stringsAsFactors=FALSE to match the default behavior of read.table() as of R 4.0.0.
  
  o New strings2factors() function to convert character variables in a data frame to factors.
  
  o Added data.frame method for S().
  
  o Fixed a bug in estimateTransform.lm() that returned the correct answer with an unneeded warning.
  
  o Fixed Anova.coxph() to handle weights properly (problem reported by Daniel Morillo Cuadrado).

Changes to Version 3.0-7

  o Fixed boxCox(), powerTransform() to work when 'car' package is not attached
  
  o Fixed Anova() to work with "lme" models without an intercept (to fix bug reported by Benjamin Tyner).

Changes to Version 3.0-6

  o Explicitly import utils::globalVariables() (suggestion of Vince Carey).

Changes to Version 3.0-5

  o Change class(x) == "y" to inherits(x, "y") throughout code (thanks to Martin Maechler).

Changes to Version 3.0-4

  o Scoping improvements to deltaMethod(), which now also takes an optional hypothesized value; contribution and suggestion by Pavel Krivitsky.
  
  o Make Anova() work for coxph() models with strata (following problem reported by Susan Galloway Hilsenbeck).
  
  o Modify carPalette() to provide a colorblind-friendly palette as an option (suggestion of Sercan Kahveci).
  
  o Small improvements.

Changes to Version 3.0-3

  o Fixed a bug in mmp.glm, so the horizontal axis for the default plot is the linear predictor, not the fitted values.  

  o Fixed a bug in estimatePower.bncPowerlmer when the shift parameter is too close to the lower bound, thanks to Wouter van der Bijl <wouter@zoology.ubc.ca>
  
  o Fixed a bug in brief.lm the caused an error with rank-deficient models.
  
  o Fixed a bug in deltaMethod() when a variable in the model is named "g" (reported by Chris Andrews.)
  
  o Added a title argument to mcPlots
  
  o influence.merMod() and influence.lme() now support parallel computations.

  o Fix a bug in gamLine() to return values in the response scale, rather than the linear predictor scale, for glms.
  
  o Fixed a bug that caused the error argument to be ignored in Anova() for type-III tests in linear models (reported by Austin Hurst).
  
  o New lmerMod method for influencePlot(), infIndexPlot(), and outlierTest().
  
  o Made scatterplot.formula() more robust.
  
  o Fixed qqPlot() to respect order of factor levels when plotting by groups (suggestion of Vilmantas Gegzna).
  
  o Fixed bug in S.multinom() that exponentiated coefficients twice (reported by Thamron Keowmani).
  
  o Made several S() methods tolerant of models with just one coefficient or, for multinom model, 2 response levels (problem reported for S.polr() by Thamron Keowmani).
  
  o Added carHexsticker().
  
  o Updated CITATION file.
  
  o Small corrections.
  
Changes to Version 3.0-2

  o Include unexported copy of rather than import utils::askYesNo(), which doesn't exist before R 3.5.0. To be reversed in car 3.0-3 which will require R >= 3.5.0
  
  o Fix a bug in confint.boot() and hence Confint.boot() that always set level=0.95 when confint when function falls back to type="perc" (reported by Derek Lee Sonderegger).

Changes to Version 3.0-1

  o Fix a bug in 'Boot()' so lm and glm models work with transformed predictors like log(x) or I(x-34).

  o For 'smooth' argument to scatterplot() and scatterPlot matrix(), the 'smooth' subargument is replaced by a new argument 'var', and 'lty.smooth', 'col.smooth', 'lwd.smooth' are replaced by 'lty.var', 'col.var' and 'lwd.var', respectively, although the old arguments are still allowed.

  o Mofidied man page for showLabels() to clarify setting the labels argument

  o Too few colors in scatterplot() and scatterplotMatrix() now produces a warning rather than an error (suggestion of John Maindonald).

  o Bug fix to Boot.nlm() (reported by Derek Ogle).

  o Fixed bug in linearHypothesis() for lmer() models using pbkrtest (following report by Francois Piraux). This bug indirectly affected Anova().

  o Fixed bug in scatterplot() when groups variable is not a factor (reported by Alexandre Courtiol).

  o Fixed bug in scatterplot() when legend=FALSE (reported by Castor Guisande).

  o Fixed bug in influence.merMod() and influence.lme() when there is more than one grouping variable (reported by Maarten Jung).

  o Make model.matrix.lme() more bullet proof (following report by Peter Grossmann).

  o Anova.lm() now doesn't permit non-standard coefficient covariance matrix for model with aliased coefficients (following report by Ariel Muldoon).

  o Added kernel functions depan() and dbiwt() for use with adaptiveKernel().

  o Updated carWeb().

  o Small improvements.

  o Small edits to docs.

Changes to Version 3.0-0

  o This version of the package corresponds to the third edition of Fox and Weisberg, An R Companion to Applied Regression (Sage, forthcoming).

  o Reorganized plotting functions.

  o Functions deprecated in 2009 are now defunct.

  o bootCase(), nextBoot(), and their methods are now deprecated in favor of Boot().

  o All data sets moved to the carData package.

  o Improved handling of imports (suggestion of Jonathon Love).

  o Changed as.factor.result argument in recode() to as.factor, and as.numeric.result to as.numeric.

  o New brief(), Confint(), Predict(), Tapply(), S() functions.

  o New poTest() function for testing for proportional odds in "polr" models.

  o New deletion diagnostics for mixed-effects models, e.g., influence.merMod().

  o Fixed bug in LinearHypothesis.merMod() when rhs of "F" test is specified (reported by Patrick Forscher).

  o Anova.lm() now computes SSs by model comparison for models with aliased coefficients (response to problem reported by Ruchi Mahadeshwar).

  o Introduced carPalette() for color selection.

  o new bcnPowerAxis() function for bcnPower() transformations.

  o New vif.merMod() method.

  o Various small improvements and fixes.

Changes to Version 2.1-6

  o Made several functions compatible with vcov() in R-devel (3.5.0).

Changes to Version 2.1-5

  o Fixed bug in boot.hist, and made Boot.default more general.  Added a vcov method for boot objects

  o Fixed bug in gamLine with non-dentity links.

  o Removed the skewPower transformation functions, and added bcnPower transformation family. Same transformation, new name, new computational algorithms, improved documentation.

  o Fixed bug (reported by Bruno Hebling Vieira) in print.summary.Anova.mlm() that could cause adjusted p-values to be incorrectly ordered.

Changes to Version 2.1-4

  o The smoother functions loessLine, gamLine and quantregLine used in many car functions now evaluate the smoother at an equally spaced grid of points rather than at the observed values on the horizontal axis of a plot.

  o spreadLevelPlot.lm now accepts point marking as in most other graphical functions in car.

  o Bug fixed in one of the skewPower support functions; thans to Balazs Banfai

  o Added support for lmer objects in power transformations

  o Added support for skewPower family power transformations for lm and lmer objects

  o Added list, data.frame, and matrix methods for Boxplot(), suggestion of Michael Friendly

  o Added adaptiveKernel() density estimator, with option to use it in densityPlot().

Changes to Version 2.1-3

  o Corrected documentation for mcPlots

  o added id.location argument to showLabels to vary location of labels

  o added fix for compatiblity with Rcmdr with missing data in several plotting functions.

  o deltaMethod() now reports confidence intervals.

  o print.summary.Anova.mlm() has new SSP and SSPE arguments to determine whether the corresponding matrices are printed (suggestion of Michael Friendly).

  o summary() and print() methods for Anova.mlm() can now report univariate ANOVAs (suggestion and some code by Michael Friendly).

  o added "value" and "vcov" attributes to objects returned by linearHypothesis() (after suggestions by Liviu Andronic and Steven Yen).

  o compareCoefs() now checks classes of models.

  o small fixes/changes.

Changes to Version 2.1-2

  o Modified scatter3d() so that plots can be embedded in HTML.

Changes to Version 2.1-1

  o influencePlot now returns Cook's distance, not its square root.

  o Anova() now supports "coxme" objects (produced by coxme() in coxme package) (request of Philipp Sprenger).

  o Anova() now works via its default method with "vglm" objects produced by functions in the VGAM package; and the default method of linearHypothesis() again works with these objects (problem reported by Michael Friendly).

  o Fixed Anova.coxph() so that it takes account of method (ties) argument (bug reported by Karl Ove Hufthammer).

  o Improvements to Anova.default() so that a wider variety of model classes are accommodated (following request of Liviu Andronic.)

  o dataEllipse() now throws an error if there are too few colors for the number of groups (fixing bug reported by Ottorino Pantani).

  o spreadLevelPlot.lm() now includes an optional smoother in addition to the fitted straight line (suggestion of Michael Friendly).

  o No longer import methods (as opposed to generics) directly from pbkrtest.

  o Added axis.ticks argument to scatter3d() (code contributed by David Winsemius).

Changes to Version 2.1-0

  o New power family called skewPower has been added that can be used with the Box Cox method with a few negative responses (joint work with Doug Hawkins).  Several functions modified to accomodate two-parameter power families.

  o Fixed bug in Anova() for coxph models with clusters (reported by Jesus Humberto Gomez ), due apparently to a change in coxph().

Changes to Version 2.0-26

  o Anova() F-tests for binomial and Poisson GLMs now changes error.estimate="dispersion" to "pearson" as advertized (bug reported by Will Petry).

  o Improved behavior of above-plot legends in scatterplot().

  o Fixed sp() (bug reported by Cesar Rabak).

  o Conforms to new CRAN requirements for package imports.

Changes to Version 2.0-25

  o Fixed df check in linearHypothesis.default() (bug report by Pierre Chausse).

  o Fixed bug when vcov. argument to Anova() is a function (reported by Liviu Andronic).

  o Now export .carEnv to avoid problem with update() in Boot() (reported by Alan T. Arnholt).

Changes to Version 2.0-24

  o Fixed broken URLs.

  o Changed handling of .carEnv environment.

  o Moved pbkrtest, quantreg, and mgcv from Suggests: to Imports:.

Changes to Version 2.0-23

  o Modified ScatterplotSmoothers to add an 'offset' to the vertical axis of spread smooths.  This is required in the marginal model plot functions.

  o Fixed labels on mcPlot with overlay=FALSE

  o Check for 0 residual df and 0 residual deviance (within rounding) in Anova() and linearHypothesis() (problem reported by Jonathan Love).

  o Fixed model.matrix.lme and model.matrix.gls utility functions, and hence Anova and vif, respectively, to work with models specified with formulas supplied as objects (after problem noted by Gang Chen).

  o Added Wong data set, used in mixed-models appendix.

Changes to Version 2.0-22

  o corrected bug in 'terms' argument in residualPlots, and other graphic functions with a 'terms' argument

  o added residual curvature tests for glm.nb

  o mcPlot and mcPlots draw 'marginal/conditional' plots for lm objects.  The marginal plot is of the centered response versus a centered regressor; the conditional plot is the corresponding added-variable plot.  The plots can be overlaid or viewed side-by-side.

  o added argument marginal.scale to avPlots to scale the added-variable plot for Y on X|Z using the scale from the marginal plot of Y vs X ignoring X.  The default is FALSE, corresponding to using scaling to maximize resolution or use xlim and ylim to set user scaling.

  o Fixed bugs in Anova.survreg() that could affect types II, II tests, both Wald and LR, and one similar bug in linearHypothesis.survreg().

  o Replaced calls to require() with requireNamespace() where possible (suggestion of Brian Ripley).

  o The following functions now produce warnings rather than errors when there are empty groups: scatterplot(), scatterplotMatrix(), scatter3d(), densityPlot().

  o Corrected name of "Blackmoor" dataset to "Blackmore".

  o Added KosteckiDillon migraines dataset (contributed by Georges Monette).

  o introduced linearHypothesis.rlm() for rlm models (suggestion of Matthieu Stigler).

  o Small bug fixes/improvements.

Changes to Version 2.0-21

  o residualPlot error when using 'type="rstudent" has been fixed.

  o Minor change to "recode" documentation; improved error checking in recode().

  o Fixed a bug in gamLine with non-canonical links. (Thanks to Hani Christoph)

  o Added has.intercept.multinom() to make Anova() work with multinom objects fit to a dichotomous response (after bug report by Kristian Hovde Liland).

  o Replaced vif.lm() with vif.default() to cover wider variety of models (after question by Laura Rigg about gls models).

  o Diagonal panels in scatterplotMatrix() (except for histograms) show groups separately when plotted by groups (suggestion by Erich Neuwirth).

  o Added vcov. argument to Anova.lm().

Changes to Version 2.0-20

  o Added new id.method="r" to showLabels for labeling plots of residuals; default id.method changed in residualPlots.

  o Fixed handling of labels argument to outlierTest() (bug report by Stephane Laurent).

  o Accommodate numeric variables consisting entirely of NAs in recode() (suggestion of Karl Ove Hufthammer).

  o Prevent dataEllipse() from opening a graphics device when draw=FALSE (fixing bug reported by Rafael Laboissiere).

  o The functions makeHypothesis() and printHypothesis(), intended for internal use, are exported so that they can be used in other packages (request of Arne Henningsen).

  o Small fixes.

Changes to Version 2.0-19

  o allow a grouping variable for color, symbol and fits in residualPlots

  o fixed axis labelling probelm in influenceIndexPlot

  o fixed scoping problems in Boot, bootCase, and ncvTest

  o added an argument to deltaMethod for passing arguments to get scoping right when calling linearHypothesis in another function; other deltaMethod bugs fixed

  o slight modification to documentation of Boot

  o summary() method for "Anova.mlm" objects now returns an object, printed by a corresponding print() method (adapting code contributed by Gabriel Baud-Bovy).

  o added .merMod methods to Anova(), deltaMethod(), linearHypothesis(), matchCoefs(), and unexported utilities df.residual() and has.intercept(); insured compatibility with nlme and CRAN and developments versions of lme4.

  o added use argument to scatterplotMatrix() (suggestion of Antoine Lizee).

  o export linearHypothesis.default() for use in other packages (suggestion of Achim Zeileis).

  o small changes and fixes.

Changes to Version 2.0-18

  o Bug fix to boot with type="residual"

  o Added densityPlot() function.

Changes to Version 2.0-17

  o Add a variable to AMSsurvey.

  o Fix to residualPlots to compute lack of fit tests with missing values and glms.

  o Fix to residualPlots with a 0/1 variable not declared a factor.

  o Boxplot() now works properly with at argument passed to boxplot() via ... (contribution of Steve Ellison).

  o qqPlot.lm() now works with "aov" objects (fixing problem reported by Thomas Burk).

  o Small fixes to code and docs.

Changes to Version 2.0-16

  o Fixed bug in printing of hypotheses by linearHypothesis(), where numeric
constants of the form 1.* or -1.* were printed incorrectly (reported by Johannes Kutsam).

  o Fixed a bug in showLabels() with multiple groups in the scatterplot() and scatterplotMatrix() function.

  o linearHypothesisTest() now tolerates newlines and tabs in hypotheses (suggestion of David Hugh-Jones).

  o two bugs fixed in Boot() (found by David Pain) changed argument f to f. in bootCase().

  o summary.Boot(), confint.Boot() and hist.Boot() handle aliases correctly.

  o Boxplot.formula() now accepts more than one conditioning variable (suggestion of Christina Yassouridis).

  o Boxplot() now properly handles at argument passed through via ... to boxplot() (contribution of Steve Ellison).

  o Small fixes and changes to unexported functions (to replace .s with _s in function names).

Changes to Version 2.0-15

  o Added an argument coef. to linearHypothesis so tests of the linear hypohtesis form can be computed without reference to a fitted model

  o Added a linearHypothesis.nlsList method

  o Added an nls method for Boot

  o Recode() introduced as alias for recode() to avoid name clash with Hmisc.

  o residualPlots for glms now ignore starting values for the computing algorithm when computing lack of fit tests; starting values previously caused an error.

  o Marginal Model Plots now allow conditioning on a categorical variable.

Changes to Version 2.0-14

  o Smoothers now given as arguments to scatterplot(), scatterplotMatrix(), residualPlots() and other functions; gamLine(), loessLine() (default), and quantregLine() smoothers provided.

  o linearHypothesis.mer() and Anova.mer() now consistent with pbkrtest version 0.3-2.

  o Small changes and fixes.

Changes to Version 2.0-13

  o Added point marking (id.n, etc.) to dataEllipse

  o Changed the default for id.method with the invTranPlot to "x".

  o The ncvTest has been rewritten for stability, and unneeded 'data', 'subset' and 'na.action' argument have been removed

  o Added new function 'Boot' that is a simple front-end to boot::boot that will be useful when bootstrapping regression models.  Implemented for lm and glm, but this is likely to work for many other S3 regression models with and 'update' method, 'subset' argument.

  o Fixed bug in 'compareCoefs' with non-full rank models

  o Modified 'bootCase' to return a matrix of class c("bootCase", "matrix") so generic functions can be written to summarize these objects.

  o Minor changes to the returned value of showLabels to give both the label and the corresponding row number.  showLabels documentation tweaked.

  o Improved handling of center.pch argument to ellipse() (suggestion of Rob Kushler).

  o New test argument for linearHypothesis.mer()  and test.statistic argument for Anova.mer() for F-tests with Kenward/Roger df, provided by pbkrtest package.

  o Anova.mlm() now will do univariate repeated-measures ANOVA even if the error SSP matrix is singular.

  o hccm() will now accept a weighted linear models (suggestion of Stefan Holst Bache).

  o deltaMethod.default() now applies coef() and vcov() to a model for which these are supported (generalizing a suggestion by Scott Kostyshak).

  o Fixed handling of labels argument in scatterplot.formula() and scatterplotMatrix.formula().

  o Fixed qqPlot.default() so that it honors line="none" (bug reported by Rob Kushler).

  o Added new default method for confidenceEllipse(), which now can construct confidence ellipses for linear functions of coefficients.

  o globalVariables() called for R 2.15.1 or later.

  o Fixed bug in logit() when percents=TRUE and largest percent is 1 (reported by Eric Goodwin).

  o Added radius argument to scatter3d() (suggestion of Antonino Messina).

  o Fixed spurious errors message in scatter3d() when groups present but surface=FALSE (reported by David L. Carlson).


Changes to Version 2.0-12

  o modified compareCoefs to support any S4 object with that responds to the 'coefs' and 'vcov' methods (suggestion of David Hugh-Jones).

  o fixed bug in deltaMethod.surveg and deltaMethod.coxph to all use of the 'parameterNames' argument.

	o compareCoefs:  added an argument 'print' to suppress printing output.  Added support for 'lme' objects.

	o fixed xlab, ylab arguments and added dfn argument to confidenceEllipse() (suggestions of Michael Friendly).

	o moved survival from Depends to Suggests (request of Michael Friendly); added survey to Suggests.

	o added Anova.svyglm and linearHypothesis.svyglm.

	o fixed bug in linearHypothesis() that affected printing of some hypotheses (reported by Arne Henningsen).

	o fixed bug in Anova() for GLMs when F-test used with na.exclude.

	o package now byte-compiled.

Changes to Version 2.0-11

  	o the arguments to deltaMethod have changed, with parameterPrefix replaced by parameterNames.  See documentation for useage.

  	o deltaMethod methods for lmList, nlsList, and mer objects have been added.  The syntax for the multinom method has been improved.

  	o the 'layout' argument is used in several graphical functions to determine the layout of multiple graphs within the same graphical window.  Setting layout=NA in these functions suppresses this behavior and the user can set the layout outside the function (suggested by Steve Milborrow)

	o compareCoefs() works with 'mer' objects created by lme4

  	o  avPlot() now will optionally plot concentration ellipses; avPlot() and avPlots() invisibly return coordinates (suggested by Michael Friendly, with contributed code).

  	o  dataEllipse() now allows combination of add=FALSE and plot.points=FALSE (suggested by Michael Friendly, with contributed code); the ellipse functions have acquired a "draw" argument, which can be used to suppress graphical output (suggestion of Benoit Bruneau).

	o  ellipse(), confidenceEllipse(), and dataEllipse() return coordinates invisibly (suggested by Michael Friendly, with contributed code).

	o  fixed bug in printed representation of hypotheses with numbers starting with "-1" or "+1" (e.g., "-10") by linearHypothesis() (reported by Vincent Arel-Bundock).

	o  local version of fixef() to avoid lme4/nlme conflicts that surfaced in some situations with Anova().

	o  changed order of columns in ANOVA tables for mixed models to make them consistent with other models.

Changes to Version 2.0-10

  o  changed tukeyNonaddTest to be sure the test exists.

  o  changed the default in residualPlots for AsIs from FALSE to TRUE.

  o  improved color choice in scatterplot and scatterplotMatrix (at suggestion of Dan Putler).

  o  moved up ... argument in qqPlot.default (suggestion of Peter Ehlers).

  o  changed label on marginal model plot for generalized linear models verses fitted values to 'fitted values' rather than the incorrect 'Linear predictor"

  o  mmp now passes graphical parameters to par

  o  mmps now works correctly with 'gam' models (mgcv package)

  o  modified bootCase to work with multivariate lm objects


Changes to Version 2.0-9

	o  added Anova and linearHypothesis methods for mixed-effects model objects created by lmer in lme4 and lme in nlme.

	o  added matchCoefs, convenience function to use with linearHypothesis.

  o  scatterplot makes parallel boxplots, calling Boxplot, when x is a factor.

  o  mmps (marginal model plots) works better with multidimensional terms like splines and polynomials, and permits plotting against terms in the data frame but not in the model formula.  AsIs argument removed.

  o  residualPlots handles matrix-predictors similarly to mmps, above.

  o  recode allows the recode-specification string to be split over more than one line.

  o  small fixes to Anova.multinom, Anova.polr, and leveneTest.

Changes to Version 2.0-8

	o  added optional argument legend.coords to scatterplot to place legend (after question by Blaine Maley).

	o  bug fixes to powerTransform and residualPlots.

Changes to Version 2.0-7

	o  added fill and fill.alpha arguments to ellipse, etc., for translucent filled ellipses (suggested by Michael Friendly).

	o  fixed bug in recode, when a legitimate string includes the characters "else" (reported by Gustaf Rydevik).

	o  carWeb() now works with web site for the R Companion, Second Edition.

Changes to Version 2.0-6

  o  change influenceIndexPlots to used type="h" rather than type="l".

  o  added surface.alpha and ellipsoid.alpha arguments to scatter3d.

Changes to Version 2.0-5

  o  add xlab and ylab arguments to avPlots, crPlots, ceresPlots, etc.,
to override default labeling if desired.

  o  fix col and col.lines arguments in avPlots, crPlots, ceresPlots, etc., so
graphical functions work the same way.

	o  confidenceEllipse.lm and .glm now have add argument, courtesy of Rafael Laboissiere.

  o  small fixes to docs.

Changes to Version 2.0-4

  o  fix col argument to work to set point colors with residualPlots, leveragePlots, invTranPlot, marginalModelPlots

Changes to Version 2.0-3

  o  coefTable() changed to compareCoefs() to avoid name clash with the miscTools package (reported Arne Henningsen).

  o  Small changes.

Changes to Version 2.0-2

  o leaps package demoted from Depends to Suggests to avoid problem for Debian (reported by Dirk Eddelbuettel).

Changes to Version 2.0-1

  o  No longer export non-standard coef.multinom() (problem reported by Brian Ripley, Achim Zeileis).

Changes to Version 2.0-0

	o  Functions renamed to camel case.

	o  New functions: bootCase(), Boxplot(), deltaMethod(), inverseResponsePlot(), invTranPlot(), various transformation functions

	o  Reworked (or renamed): Anova(), avPlots(), boxCoxVariable(), boxTidwell(), ceresPlots(), crPlots(), durbinWatsonTest(), hccm(), influencePlot(), leveneTest(), leveragePlots(), linearHypothesis(), ncvTest(), outlierTest(), qqPlot(), regLine(), scatterplot(), scatterplotMatrix(), spreadLevelPlot(), transformation-axis functions, vif().

	o  Removed: Ask(), box.cox.powers(), box.cox(), cookd(), n.bins().

	o  Added WeightLoss data set (courtesy of Michael Friendly).

	o  Utility functions no longer exported; some removed.

	o  Most moved, renamed, removed functions retained as deprecated functions.

	o  Improvements to linearHypothesis(), thanks to Achim Zeileis.

	o  Small changes.

Changes to Version 1.0-0

    o Added functions for effects plots [see help(effect)].

    o Edited .Rd files to use \method{} for generics.

    o Changed some F's to f's

    o Modified durbin.watson to allow directional alternative hypotheses

Changes to Version 1.0-1

    o Reworked glm methods for Anova for type II LR and F tests to avoid scoping issues produced by use of update.

    o Added reset.par argument to scatterplot.default to allow addition of graphical elements to the plot.

    o The generic function Var and its methods are deprecated, in favour of vcov, now in the base package.

Changes to Version 1.0-2

  o The fitted line can be suppressed in qq.plot.

  o ceres.plots can now handle models that include transformed predictors -- e.g., log(x), I(x^2).

  o Fixed bug in Anova which caused it to fail calculating type-II F or LR tests for glms in certain circumstances. (Bug introduced in version 1.0-1.)

  o Made arguments of method functions consistent with generics (mostly adding ... to methods).

  o Fixed a bug in plot.effect which caused nonalphabetical orderings of factor levels to be lost; added arguments cex, xlim, and ylim to plot.effect.

  o Modified effect to permit computing effects for terms not in the model or with higher-order relatives in the model.

  o Added functions contr.Treatment, contr.Sum, and contr.Helmert; see help(Contrasts).

  o Added Burt.txt data set (to go with Burt.Rd documentation file already there).

  o Added Arrests.txt data set.

  o Fixed an error in hccm.lm which produced incorrect values for the "hc1", "hc2", and "hc3" corrections; added "hc4" correction.

  o Modified influence.glm to handle 0 prior weights; changes to influence.lm and influence.glm to insure compatibility with R 1.7.0.

  o removed quietly=TRUE from several calls to require(), to avoid invisibly altering the search path.

Changes to Version 1.0-3

  o All deletion diagnostics (with the exception of cookd) have been moved to the base package (as of R 1.7.0) and are removed from car; cookd now simply calls cooks.distance in the base package.

  o plot.effect modified was modified so that it can plot on the scale of the "link" function but label axes on the scale of the response. See ?plot.effect for details.

Changes to Version 1.0-4

  o Modified box.cox.powers to accept hypotheses to be tested.

  o Removed effect-display functions (to effects package).

  o Added warnings to Anova methods for F-tests in binomial and Poisson GLMs that the dispersion is estimated rather than taken as 1.

Changes to Version 1.0-5

  o Small changes to scatterplot and scatterplot.matrix to avoid "condition has length > 1" warnings.

Changes to Version 1.0-6

  o Print method for outlier.test no longer prints NA for Bonferroni p-values > 1; prints "> 1".

Changes to Version 1.0-7

  o More small changes to scatterplot to avoid "condition has length > 1" warnings.

Changes to Version 1.0-8

  o Small correction to documentation for recode.

  o Restored missing States data frame.

  o Small documentation changes to pass new package checks.

Changes to Version 1.0-9

  o vif now reports an error if the model has fewer than 2 terms (not counting the constant)

  o Small changes.

Changes to Version 1.0-10

  o scatterplot.formula made compatible with na.action=na.exclude.

  o Documentation corrections to satisfy package checks in R 1.9.0 (devel).

Changes to Version 1.0-11

  o More documentation fixes.

  o Fix to print method for outlier.test.

Changes to Version 1.0-12

  o Small fix to box.cox.powers to avoid inconsequential warnings.

  o Removed dependency on now nonexistent modreg package.

  o Moved levene.test and influence.plot functions to car from the Rcmdr package.

  o box.cox now reports an error when it cannot compute an automatic start.

  o Fixed bug in ceres.plot.lm that caused an error when the subset argument was used to exclude observations in fitting the model.

  o Changed ncv.test to allow weighted lm object (suggested by Sandy Weisberg).

  o scatterplot.matrix now passes ... argument to pairs (also suggested by Sandy Weisberg).

Changes to Version 1.0-13

  o Small changes to levene.test and box.cox.powers to make output compatible with version 0.9-10 of the Rcmdr package.

Changes to Version 1.0-14

  o cr.plots() ignored its span argument when variable was specified in the call (thanks to Christophe Pallier for pointing this out).

  o Added some(), which prints a few randomly selected elements (or rows) of an object.

  o Added Anova() methods for multinomial logistic regression [via multinom() in the nnet package], and for proportional-odds logistic regression [via polr() in the MASS package).

  o Made influence.plot() generic, with a method for lm objects that handles glm objects as well.

Changes to Version 1.0-15

  o Changed recode() to accommodate factor levels with spaces (suggested by Dan Putler).

  o Added cex* arguments to scatterplot() and scatterplot.matrix(), and a jitter argument to scatterplot (suggested by CG Pettersson).

  o Added symbox() function for selecting a transformation to symmetry (a modified version of a function contributed by Gregor Gorjanc).

  o ncv.test() modified so that it doesn't fail when the variance formula has a different pattern of NAs than the model formula (adapting a suggestion by Achim Zeileis).

  o Added argument to spread.level.plot.default() to optionally suppress point labels (suggested by Josyf Mychaleckyj).

  o vif() modified by Henric Nilsson to be applicable to generalized linear models and other models inheriting from class lm. Weighted linear models are now allowed.

Changes to Version 1.0-16

  o Modified to linear.hypothesis by Achim Zeleis to support alternative coefficient covariance-matrix estimators for linear models (via new vcov argument); to provide both chisquare and F tests for both linear and generalized-linear models (via new test argument); and to produce neater output (from both .lm and .glm methods).

  o Anova methods modified to work with new linear.hypothesis functions.

Changes to Version 1.0-17

  o Fixed a bug in scatterplot() that caused marginal boxplots to be incorrect when xlim or ylim arguments are supplied (pointed out by Erich Neuwirth).

Changes to Version 1.0-18

  o Restored print.chisq.test(), used by ncv.test() (which had been removed when linear.hypothesis was changed).

  o Fixed bug in recode() that could cause values with mixed letters and numbers to be treated incorrectly (reported by David Dailey and Tom Mulholland).

Changes to Version 1.0-19

  o Fix to linear.hypothesis.lm and linear.hypothesis.glm, which were printing long formulas awkwardly (thanks to Henric Nilsson).

Changes to Version 1.0-20

  o Major reworking of linear.hypothesis (mostly due to Achim Zeleis) (1) to allow symbollic specification of the hypothesis, and (2) to provide a default method that is applicable to any model for which coef and vcov methods exist (or, in the latter case, for which a coefficient-covariance matrix is supplied).

  o The car package now has a namespace.

  o Fixes to Anova.multinom and Anova.polr reflecting changes to multinom and polr (thanks Huaibao Feng for a bug report).

  o Added cex argument to qq.plot methods, suggested by Peter Ehlers.

  o Modified box.cox so that the power argument can be a vector, returning a matrix of transformed values, adapting code contributed by Spencer Graves (but implementing different behaviour than the one suggested by Spencer).

  o Added identity.cex and identify.col arguments to influence.plot, as suggested by John Wilkinson.

  o Data sets are now provided as lazy data; Rd files updated to remove references to data() in examples.

  o Small modifications to documentation.

Changes to Version 1.1-0

  o  New version of linear.hypothesis (mostly due to Achim Zeleis); some changes to other functions as a consequence.

Changes to Version 1.1-1

  o  Small changes to scatterplot.matrix, adapting contribution of Richard Heiberger.

  o  scatterplot now places the legend in the top margin rather than positioning it interactively.

  o  Cleaned up links to help files in standard packages.

Changes to Version 1.1-2

  o  Fixed small bug in linear.hypothesis() that caused the RHS to printed with NAs in some circumstances.

Changes to Version 1.2-0

  o  vif now reports a more understandable error message when a coefficient in the model is aliased (thanks to a question posed by Ulrike Gr?mping).

  o  recode now takes a levels argument (as suggested by Adrian Dusa).

  o  Corrected diagonal panel functions local to scatterplot.matrix.default, which omitted ... argument (pointed out by Kurt Hornik and Brian Ripley).

  o  New methods for multivariate-linear models (mlm objects) for linear.hypothesis and Anova. Added OBrienKaiser data set for examples.

Changes to Version 1.2-1

  o  The name of the function influence.plot was changed to influencePlot to avoid confusion with the influence generic in the stats package.

Changes to Version 1.2-2

  o  Bug fixed in the bc function (reported by Henric Nilsson).

  o  Error in Bfox data set is now pointed out.

  o  levene.test now checks that second argument is a factor.

  o  Removed extended=FALSE argument to gsub() in some internal functions, since this argument is ignored when fixed=TRUE and generates a warning in R 2.6.0 (reported by Arne Henningsen).

Changes to Version 1.2-3

  o  Replaced obsolete \non_function{} markup in Rd files (reported by Kurt Hornik).

Changes to Version 1.2-4

  o  Avoid warnings in linear.hypothesis() produced by unnecessary use of extended = FALSE argument to strsplit() (problem reported by Alejandro Collantes Ch?vez-Costa).

Changes to Version 1.2-5

  o  Fixed small bug in reg.line() (pointed out by Kurt Hornik).

Changes to Version 1.2-5

  o  Improvements to linear.hypothesis.mlm() and Anova.mlm(), e.g., to detect deficient-rank error SSP matrices (as suggested by Ralf Goertz).

  o  For models with only an intercept, Anova() with type="II" now substitutes equivalent type="III" tests (since the code for type="II" doesn't handle intercepts). This is especially useful for repeated-measures designs with only within-subjects factors (in response to a problem reported by Ralf Goertz).

Changes to Version 1.2-7

  o  Added Mauchly tests for sphericity in repeated-measures designs to summary.Anova.mlm() (suggested by Ralf Goertz).

Changes to Version 1.2-8

  o  HF eps > 1 is now set to 1 in adjusting df in summary.Anova.mlm(), consistent with the behaviour of anova.mlm() (suggested by Ralf Goertz).

  o  Fixed bug in summary.Anova.mlm() that surfaced when all univariate repeated-measures tests have 1 df and hence GG and HF corrections don't apply to any of the tests (reported by Ralf Goertz).

  o  levene.test() is now generic, contributed by  Derek Ogle.

  o  Small changes.

Changes to Version 1.2-9

	o  Fixed bug in scatterplot() that left room for a legend even when legend.plot=FALSE (reported by David Carlson).

	o  Allowed colours in col argument to scatterplot() to recycle (suggested by David Carlson).

	o  verbose=TRUE in linear.hypothesis() now prints (in addition to previous output) the estimated value of the hypothesis (Oleksandr Perekhozhuk).

Changes to Version 1.2-10

	o  Reworked Anova(), including adding default method and method for coxph objects.

Changes to Version 1.2-11

	o  Bug fix to Anova().

	o  Small changes.

Changes to Version 1.2-12

	o  Anova() now works properly with coxph objects with clusters.

	o  Fixed bug in ncv.test.lm() that could cause the function to fail.

	o  Small changes.

Changes to Version 1.2-13

	o  influencePlot() optionally automatically identifies points with large Cook's Ds (suggested by Michael Friendly).

	o  Fixed bug in recode() (reported by Andrew McFadden).

  o  Small changes.

Changes to Version 1.2-14

	o  Small correction to Chile data set.

Changes to Version 1.2-15

  o  Small changes.
```
