## Supplementary material for "Identification of QTL-by-Environment Interaction by Controlling Polygenic Background Effect": DESCRIPTION

```
Package: carData
Version: 3.0-5
Date: 2022-01-05
Title: Companion to Applied Regression Data Sets
Authors@R: c(person("John", "Fox", role = c("aut", "cre"), email = "jfox@mcmaster.ca"),
	person("Sanford", "Weisberg", role = "aut", email = "sandy@umn.edu"),
    person("Brad", "Price", role = "aut", email = "brad.price@mail.wvu.edu"))
Depends: R (>= 3.5.0)
Suggests: car (>= 3.0-0)
LazyLoad: yes
LazyData: yes
Description: 
  Datasets to Accompany J. Fox and S. Weisberg, 
  An R Companion to Applied Regression, Third Edition, Sage (2019).
License: GPL (>= 2)
URL: https://r-forge.r-project.org/projects/car/,
        https://CRAN.R-project.org/package=carData,
        https://socialsciences.mcmaster.ca/jfox/Books/Companion/index.html
Author: John Fox [aut, cre],
  Sanford Weisberg [aut],
  Brad Price [aut]
Maintainer: John Fox <jfox@mcmaster.ca>
Repository: CRAN
Repository/R-Forge/Project: car
Repository/R-Forge/Revision: 694
Repository/R-Forge/DateTimeStamp: 2022-01-05 19:40:37
Date/Publication: 2022-01-06 00:20:07 UTC
NeedsCompilation: no
Packaged: 2022-01-05 19:48:10 UTC; rforge
Built: R 4.2.3; ; 2024-04-24 00:33:35 UTC; windows
```
