## Supplementary material for "Identification of QTL-by-Environment Interaction by Controlling Polygenic Background Effect": INDEX

```
AMSsurvey               American Math Society Survey Data
Adler                   Experimenter Expectations
Angell                  Moral Integration of American Cities
Anscombe                U. S. State Public-School Expenditures
Arrests                 Arrests for Marijuana Possession
BEPS                    British Election Panel Study
Baumann                 Methods of Teaching Reading Comprehension
Bfox                    Canadian Women's Labour-Force Participation
Blackmore               Exercise Histories of Eating-Disordered and
                        Control Subjects
Burt                    Fraudulent Data on IQs of Twins Raised Apart
CES11                   2011 Canadian National Election Study, With
                        Attitude Toward Abortion
CanPop                  Canadian Population Data
Chile                   Voting Intentions in the 1988 Chilean
                        Plebiscite
Chirot                  The 1907 Romanian Peasant Rebellion
Cowles                  Cowles and Davis's Data on Volunteering
Davis                   Self-Reports of Height and Weight
DavisThin               Davis's Data on Drive for Thinness
Depredations            Minnesota Wolf Depredation Data
Duncan                  Duncan's Occupational Prestige Data
Ericksen                The 1980 U.S. Census Undercount
Florida                 Florida County Voting
Freedman                Crowding and Crime in U. S. Metropolitan Areas
Friendly                Format Effects on Recall
GSSvocab                Data from the General Social Survey (GSS) from
                        the National Opinion Research Center of the
                        University of Chicago.
Ginzberg                Data on Depression
Greene                  Refugee Appeals
Guyer                   Anonymity and Cooperation
Hartnagel               Canadian Crime-Rates Time Series
Highway1                Highway Accidents
KosteckiDillon          Treatment of Migraine Headaches
Leinhardt               Data on Infant-Mortality
LoBD                    Cancer drug data use to provide an example of
                        the use of the skew power distributions.
Mandel                  Contrived Collinear Data
Migration               Canadian Interprovincial Migration Data
Moore                   Status, Authoritarianism, and Conformity
MplsDemo                Minneapolis Demographic Data 2015, by
                        Neighborhood
MplsStops               Minneapolis Police Department 2017 Stop Data
Mroz                    U.S. Women's Labor-Force Participation
OBrienKaiser            O'Brien and Kaiser's Repeated-Measures Data
OBrienKaiserLong        O'Brien and Kaiser's Repeated-Measures Data in
                        "Long" Format
Ornstein                Interlocking Directorates Among Major Canadian
                        Firms
Pottery                 Chemical Composition of Pottery
Prestige                Prestige of Canadian Occupations
Quartet                 Four Regression Datasets
Robey                   Fertility and Contraception
Rossi                   Rossi et al.'s Criminal Recidivism Data
SLID                    Survey of Labour and Income Dynamics
Sahlins                 Agricultural Production in Mazulu Village
Salaries                Salaries for Professors
Soils                   Soil Compositions of Physical and Chemical
                        Characteristics
States                  Education and Related Statistics for the U.S.
                        States
TitanicSurvival         Survival of Passengers on the Titanic
Transact                Transaction data
UN                      National Statistics from the United Nations,
                        Mostly From 2009-2011
UN98                    United Nations Social Indicators Data 1998]
USPop                   Population of the United States
Vocab                   Vocabulary and Education
WVS                     World Values Surveys
WeightLoss              Weight Loss Data
Wells                   Well Switching in Bangladesh
Womenlf                 Canadian Women's Labour-Force Participation
Wong                    Post-Coma Recovery of IQ
Wool                    Wool data
```
