## Supplementary material for "Identification of QTL-by-Environment Interaction by Controlling Polygenic Background Effect": MD5

```
5cb4ee28fda8fc91760fb403c75db185 *DESCRIPTION
560619ad19a14a2f275193dcc85aade7 *INDEX
2b08a141ed89e398878916c41b60cdaf *Meta/Rd.rds
f7431e2b2e464bd7d99be44eea379f21 *Meta/data.rds
9f7a4637f056aa0787fb29bc9c21a1ff *Meta/features.rds
df3ff6d3f7102e42ba6ee71d2158a62d *Meta/hsearch.rds
c6221669f152f9a475e13f78421f3d5b *Meta/links.rds
2140b8935fea22c40a297a6ebc881cfc *Meta/nsInfo.rds
8a0beedd8967cf05473e67ca6f90f91d *Meta/package.rds
10e0ce011bd5156ae27019326573e797 *NAMESPACE
6f10f2721055d61296f4083b40426b22 *NEWS
617cf56b8615d241b39039437b202728 *data/Rdata.rdb
44c1970067baf9637273c312aed75c87 *data/Rdata.rds
8f6b7e0b68267fe5f7abc380f7c53ebf *data/Rdata.rdx
ff7851c842f786086c6943616db035e5 *help/AnIndex
6f4eee9b35e99d870d46b54fa770ad26 *help/aliases.rds
14e23563f068e4b6fa2f6773c51eba31 *help/carData.rdb
0abb5c05290bed9b3d43ab23a2c96c06 *help/carData.rdx
23fd1d500f68da7ab61eef118a8dfb60 *help/paths.rds
30df4d0852405fdbb73a9d5d33f2c7e4 *html/00Index.html
3845aef6126cf18c45937f292f23508c *html/R.css
```
