## Supplementary material for "Identification of QTL-by-Environment Interaction by Controlling Polygenic Background Effect": NEWS

```
Version 3.0-5

o Small improvements to docs.

Version 3.0-4

o Added "long"-format version of the O'Brien-Kaiser repeated-measures data set.

o Fix some typos in doc for CES11 data set (fixes courtesy of Andi Fugard).

Version 3.0-3

o Update references in docs and DESCRIPTION.

Version 3.0-2

o Added Rossi recidivism, 2011 Canadian National Election Study, and UN 1998 social indicators data sets.

Version 3.0-1

o Replaced Adler data set with full version of the data.

o Added MplsDemo and MplsStops data sets.

o Renumbered and reordered rows of Blackmore data set.

Initial Version 3.0-0

o Changed level names in Guyer data frame.

o Data sets moved from the car package and effects package.

o Updated the Vocab data set.

o Replaced UN data set with what used to be UN11a; removed the latter.
```
