## Supplementary material for "Identification of QTL-by-Environment Interaction by Controlling Polygenic Background Effect": CITATION

```
bibentry(
  bibtype = "Article",
  key = "checkmate",
  title = "{checkmate}: Fast Argument Checks for Defensive {R} Programming",
  author = person("Michel", "Lang"),
  journal = "The R Journal",
  year = 2017L,
  doi = "10.32614/RJ-2017-028",
  pages = "437--445",
  volume = 9L,
  number = 1L
)

# vim: ft=r
```
