## Supplementary material for "Identification of QTL-by-Environment Interaction by Controlling Polygenic Background Effect": DESCRIPTION

```
Package: checkmate
Type: Package
Title: Fast and Versatile Argument Checks
Description: Tests and assertions to perform frequent argument checks. A
    substantial part of the package was written in C to minimize any worries
    about execution time overhead.
Version: 2.3.1
Authors@R: c(
    person("Michel", "Lang", NULL, "michellang@gmail.com",
      role = c("cre", "aut"), comment = c(ORCID = "0000-0001-9754-0393")),
    person("Bernd", "Bischl", NULL, "bernd_bischl@gmx.net", role = "ctb"),
    person("Dénes", "Tóth", NULL, "toth.denes@kogentum.hu", role = "ctb",
      comment = c(ORCID = "0000-0003-4262-3217"))
    )
URL: https://mllg.github.io/checkmate/,
        https://github.com/mllg/checkmate
URLNote: https://github.com/mllg/checkmate
BugReports: https://github.com/mllg/checkmate/issues
NeedsCompilation: yes
ByteCompile: yes
Encoding: UTF-8
Depends: R (>= 3.0.0)
Imports: backports (>= 1.1.0), utils
Suggests: R6, fastmatch, data.table (>= 1.9.8), devtools, ggplot2,
        knitr, magrittr, microbenchmark, rmarkdown, testthat (>=
        3.0.4), tinytest (>= 1.1.0), tibble
License: BSD_3_clause + file LICENSE
VignetteBuilder: knitr
RoxygenNote: 7.2.3
Collate: 'AssertCollection.R' 'allMissing.R' 'anyInfinite.R'
        'anyMissing.R' 'anyNaN.R' 'asInteger.R' 'assert.R' 'helper.R'
        'makeExpectation.R' 'makeTest.R' 'makeAssertion.R'
        'checkAccess.R' 'checkArray.R' 'checkAtomic.R'
        'checkAtomicVector.R' 'checkCharacter.R' 'checkChoice.R'
        'checkClass.R' 'checkComplex.R' 'checkCount.R'
        'checkDataFrame.R' 'checkDataTable.R' 'checkDate.R'
        'checkDirectoryExists.R' 'checkDisjunct.R' 'checkDouble.R'
        'checkEnvironment.R' 'checkFALSE.R' 'checkFactor.R'
        'checkFileExists.R' 'checkFlag.R' 'checkFormula.R'
        'checkFunction.R' 'checkInt.R' 'checkInteger.R'
        'checkIntegerish.R' 'checkList.R' 'checkLogical.R'
        'checkMatrix.R' 'checkMultiClass.R' 'checkNamed.R'
        'checkNames.R' 'checkNull.R' 'checkNumber.R' 'checkNumeric.R'
        'checkOS.R' 'checkPOSIXct.R' 'checkPathForOutput.R'
        'checkPermutation.R' 'checkR6.R' 'checkRaw.R' 'checkScalar.R'
        'checkScalarNA.R' 'checkSetEqual.R' 'checkString.R'
        'checkSubset.R' 'checkTRUE.R' 'checkTibble.R' 'checkVector.R'
        'coalesce.R' 'isIntegerish.R' 'matchArg.R' 'qassert.R'
        'qassertr.R' 'vname.R' 'wfwl.R' 'zzz.R'
Packaged: 2023-12-04 09:19:04 UTC; michel
Author: Michel Lang [cre, aut] (<https://orcid.org/0000-0001-9754-0393>),
  Bernd Bischl [ctb],
  Dénes Tóth [ctb] (<https://orcid.org/0000-0003-4262-3217>)
Maintainer: Michel Lang <michellang@gmail.com>
Repository: CRAN
Date/Publication: 2023-12-04 10:20:02 UTC
Built: R 4.2.3; x86_64-w64-mingw32; 2024-04-24 00:33:47 UTC; windows
ExperimentalWindowsRuntime: ucrt
Archs: x64
```
