## Supplementary material for "Identification of QTL-by-Environment Interaction by Controlling Polygenic Background Effect": checkmate.R

```
## ----include=FALSE------------------------------------------------------------
library(checkmate)

## -----------------------------------------------------------------------------
fact <- function(n, method = "stirling") {
  if (length(n) != 1)
    stop("Argument 'n' must have length 1")
  if (!is.numeric(n))
    stop("Argument 'n' must be numeric")
  if (is.na(n))
    stop("Argument 'n' may not be NA")
  if (is.double(n)) {
    if (is.nan(n))
      stop("Argument 'n' may not be NaN")
    if (is.infinite(n))
      stop("Argument 'n' must be finite")
    if (abs(n - round(n, 0)) > sqrt(.Machine$double.eps))
      stop("Argument 'n' must be an integerish value")
    n <- as.integer(n)
  }
  if (n < 0)
    stop("Argument 'n' must be >= 0")
  if (length(method) != 1)
    stop("Argument 'method' must have length 1")
  if (!is.character(method) || !method %in% c("stirling", "factorial"))
    stop("Argument 'method' must be either 'stirling' or 'factorial'")

  if (method == "factorial")
    factorial(n)
  else
    sqrt(2 * pi * n) * (n / exp(1))^n
}

## -----------------------------------------------------------------------------
fact <- function(n, method = "stirling") {
  assertCount(n)
  assertChoice(method, c("stirling", "factorial"))

  if (method == "factorial")
    factorial(n)
  else
    sqrt(2 * pi * n) * (n / exp(1))^n
}

## -----------------------------------------------------------------------------
f <- function(x) {
  assert(
    checkClass(x, "foo"),
    checkClass(x, "bar")
  )
}

## ----eval=FALSE---------------------------------------------------------------
#  # file: tests/test-all.R
#  library(testthat)
#  library(checkmate) # for testthat extensions
#  test_check("mypkg")

## ----eval=FALSE---------------------------------------------------------------
#  test_that("checkmate is a sweet extension for testthat", {
#    x = runif(100)
#    expect_numeric(x, len = 100, any.missing = FALSE, lower = 0, upper = 1)
#    # or, equivalent, using the lazy style:
#    qexpect(x, "N100[0,1]")
#  })

## ----fig.width=6,fig.height=4,dependson="init",eval=requireNamespace("microbenchmark", quietly = TRUE)----
library(checkmate)
library(ggplot2)
library(microbenchmark)

x = TRUE
r = function(x, na.ok = FALSE) { stopifnot(is.logical(x), length(x) == 1, na.ok || !is.na(x)) }
cm = function(x) assertFlag(x)
cmq = function(x) qassert(x, "B1")
mb = microbenchmark(r(x), cm(x), cmq(x))
print(mb)
autoplot(mb)

## ----fig.width=6,fig.height=4,eval=requireNamespace("microbenchmark", quietly = TRUE)----
x = runif(1000)
r = function(x) stopifnot(is.numeric(x), length(x) == 1000, all(!is.na(x) & x >= 0 & x <= 1))
cm = function(x) assertNumeric(x, len = 1000, any.missing = FALSE, lower = 0, upper = 1)
cmq = function(x) qassert(x, "N1000[0,1]")
mb = microbenchmark(r(x), cm(x), cmq(x))
print(mb)
autoplot(mb)

## ----fig.width=6,fig.height=4,eval=requireNamespace("microbenchmark", quietly = TRUE)----
x = sample(letters, 10000, replace = TRUE)
r = function(x) stopifnot(is.character(x), !any(is.na(x)), all(nchar(x) > 0))
cm = function(x) assertCharacter(x, any.missing = FALSE, min.chars = 1)
cmq = function(x) qassert(x, "S+[1,]")
mb = microbenchmark(r(x), cm(x), cmq(x))
print(mb)
autoplot(mb)

## ----fig.width=6,fig.height=4,eval=requireNamespace("microbenchmark", quietly = TRUE)----
N = 10000
x = data.frame(a = runif(N), b = sample(letters[1:5], N, replace = TRUE), c = sample(c(FALSE, TRUE), N, replace = TRUE))
r = function(x) is.data.frame(x) && !any(sapply(x, function(x) any(is.na(x))))
cm = function(x) testDataFrame(x, any.missing = FALSE)
cmq = function(x) qtest(x, "D")
mb = microbenchmark(r(x), cm(x), cmq(x))
print(mb)
autoplot(mb)

# checkmate tries to stop as early as possible
x$a[1] = NA
mb = microbenchmark(r(x), cm(x), cmq(x))
print(mb)
autoplot(mb)

## ----fig.width=6,fig.height=4,eval=requireNamespace("microbenchmark", quietly = TRUE)----
N = 10000
x.altrep = seq_len(N) # this is an ALTREP in R version >= 3.5.0
x.sexp = c(x.altrep)  # this is a regular SEXP OTOH
r = function(x) stopifnot(is.integer(x), !any(is.na(x)), !is.unsorted(x))
cm = function(x) assertInteger(x, any.missing = FALSE, sorted = TRUE)
mb = microbenchmark(r(x.sexp), cm(x.sexp), r(x.altrep), cm(x.altrep))
print(mb)
autoplot(mb)

## -----------------------------------------------------------------------------
checkSquareMatrix = function(x, mode = NULL) {
  # check functions must return TRUE on success
  # and a custom error message otherwise
  res = checkMatrix(x, mode = mode)
  if (!isTRUE(res))
    return(res)
  if (nrow(x) != ncol(x))
    return("Must be square")
  return(TRUE)
}

# a quick test:
X = matrix(1:9, nrow = 3)
checkSquareMatrix(X)
checkSquareMatrix(X, mode = "character")
checkSquareMatrix(X[1:2, ])

## -----------------------------------------------------------------------------
# For assertions:
assert_square_matrix = assertSquareMatrix = makeAssertionFunction(checkSquareMatrix)
print(assertSquareMatrix)

# For tests:
test_square_matrix = testSquareMatrix = makeTestFunction(checkSquareMatrix)
print(testSquareMatrix)

# For expectations:
expect_square_matrix = makeExpectationFunction(checkSquareMatrix)
print(expect_square_matrix)

## ----eval = FALSE, hilang = "c"-----------------------------------------------
#  SEXP qassert(SEXP x, const char *rule, const char *name);
#  Rboolean qtest(SEXP x, const char *rule);

## ----eval = FALSE, hilang = "c"-----------------------------------------------
#  #include <checkmate.h>
#  #include <checkmate_stub.c>

## -----------------------------------------------------------------------------
sessionInfo()
```
