## Supplementary material for "Identification of QTL-by-Environment Interaction by Controlling Polygenic Background Effect": checkmate.Rmd

````
---
title: "Checkmate"
author: "Michel Lang"
date: "`r Sys.Date()`"
output: rmarkdown::html_vignette
vignette: >
  %\VignetteIndexEntry{checkmate}
  %\VignetteEngine{knitr::rmarkdown}
  %\VignetteEncoding{UTF-8}
---
```{r,include=FALSE}
library(checkmate)
```

Ever used an R function that produced a not-very-helpful error message, just to discover after minutes of debugging that you simply passed a wrong argument?

Blaming the laziness of the package author for not doing such standard checks (in a dynamically typed language such as R) is at least partially unfair, as R makes these types of checks cumbersome and annoying. Well, that's how it was in the past.

Enter checkmate.

Virtually **every standard type of user error** when passing arguments into function can be caught with a simple, readable line which produces an **informative error message** in case.
A substantial part of the package was written in C to **minimize any worries about execution time overhead**.

## Intro
As a motivational example, consider you have a function to calculate the faculty of a natural number and the user may choose between using either the stirling approximation or R's `factorial` function (which internally uses the gamma function).
Thus, you have two arguments, `n` and `method`.
Argument `n` must obviously be a positive natural number and `method` must be either `"stirling"` or `"factorial"`.
Here is a version of all the hoops you need to jump through to ensure that these simple requirements are met:
```{r}
fact <- function(n, method = "stirling") {
  if (length(n) != 1)
    stop("Argument 'n' must have length 1")
  if (!is.numeric(n))
    stop("Argument 'n' must be numeric")
  if (is.na(n))
    stop("Argument 'n' may not be NA")
  if (is.double(n)) {
    if (is.nan(n))
      stop("Argument 'n' may not be NaN")
    if (is.infinite(n))
      stop("Argument 'n' must be finite")
    if (abs(n - round(n, 0)) > sqrt(.Machine$double.eps))
      stop("Argument 'n' must be an integerish value")
    n <- as.integer(n)
  }
  if (n < 0)
    stop("Argument 'n' must be >= 0")
  if (length(method) != 1)
    stop("Argument 'method' must have length 1")
  if (!is.character(method) || !method %in% c("stirling", "factorial"))
    stop("Argument 'method' must be either 'stirling' or 'factorial'")

  if (method == "factorial")
    factorial(n)
  else
    sqrt(2 * pi * n) * (n / exp(1))^n
}
```
And for comparison, here is the same function using checkmate:
```{r}
fact <- function(n, method = "stirling") {
  assertCount(n)
  assertChoice(method, c("stirling", "factorial"))

  if (method == "factorial")
    factorial(n)
  else
    sqrt(2 * pi * n) * (n / exp(1))^n
}
```

## Function overview
The functions can be split into four functional groups, indicated by their prefix.

If prefixed with `assert`, an error is thrown if the corresponding check fails.
Otherwise, the checked object is returned invisibly.
There are many different coding styles out there in the wild, but most R programmers stick to either `camelBack` or `underscore_case`.
Therefore, `checkmate` offers all functions in both flavors: `assert_count` is just an alias for `assertCount` but allows you to retain your favorite style.

The family of functions prefixed with `test` always return the check result as logical value.
Again, you can use `test_count` and `testCount` interchangeably.

Functions starting with `check` return the error message as a string (or `TRUE` otherwise) and can be used if you need more control and, e.g., want to grep on the returned error message.

`expect` is the last family of functions and is intended to be used with the [testthat package](https://cran.r-project.org/package=testthat).
All performed checks are logged into the `testthat` reporter.
Because `testthat` uses the `underscore_case`, the extension functions only come in the underscore style.

All functions are categorized into objects to check on the [package help page](https://mllg.github.io/checkmate/reference/checkmate-package).

## In case you miss flexibility

You can use [assert](https://mllg.github.io/checkmate/reference/assert) to perform multiple checks at once and throw an assertion if all checks fail.

Here is an example where we check that x is either of class `foo` or class `bar`:

```{r}
f <- function(x) {
  assert(
    checkClass(x, "foo"),
    checkClass(x, "bar")
  )
}
```

Note that `assert(, combine = "or")` and `assert(, combine = "and")` allow to control the logical
combination of the specified checks, and that the former is the default.


## Argument Checks for the Lazy

The following functions allow a special syntax to define argument checks using a special format specification.
E.g., `qassert(x, "I+")` asserts that `x` is an integer vector with at least one element and no missing values.
This very simple domain specific language covers a large variety of frequent argument checks with only a few keystrokes.
You choose what you like best.

* [qassert](https://mllg.github.io/checkmate/reference/qassert)
* [qassertr](https://mllg.github.io/checkmate/reference/qassertr)


## checkmate as testthat extension
To extend [testthat](https://cran.r-project.org/package=testthat), you need to IMPORT, DEPEND or SUGGEST on the `checkmate` package.
Here is a minimal example:
```{r,eval=FALSE}
# file: tests/test-all.R
library(testthat)
library(checkmate) # for testthat extensions
test_check("mypkg")
```
Now you are all set and can use more than 30 new expectations in your tests.
```{r,eval=FALSE}
test_that("checkmate is a sweet extension for testthat", {
  x = runif(100)
  expect_numeric(x, len = 100, any.missing = FALSE, lower = 0, upper = 1)
  # or, equivalent, using the lazy style:
  qexpect(x, "N100[0,1]")
})
```

## Speed considerations

In comparison with tediously writing the checks yourself in R (c.f. factorial example at the beginning of the vignette), R is sometimes a tad faster while performing checks on scalars.
This seems odd at first, because checkmate is mostly written in C and should be comparably fast.
Yet many of the functions in the `base` package are not regular functions, but primitives.
While primitives jump directly into the C code, checkmate has to use the considerably slower `.Call` interface.
As a result, it is possible to write (very simple) checks using only the base functions which, under some circumstances, slightly outperform checkmate.
However, if you go one step further and wrap the custom check into a function to convenient re-use it, the performance gain is often lost (see benchmark 1).

For larger objects the tide has turned because checkmate avoids many unnecessary intermediate variables.
Also note that the quick/lazy implementation in `qassert`/`qtest`/`qexpect` is often a tad faster because only two arguments have to be evaluated (the object and the rule) to determine the set of checks to perform.

Below you find some (probably unrepresentative) benchmark.
But also note that this one here has been executed from inside `knitr` which is often the cause for outliers in the measured execution time.
Better run the benchmark yourself to get unbiased results.


### Benchmark 1: Assert that `x` is a flag

```{r,fig.width=6,fig.height=4,dependson="init",eval=requireNamespace("microbenchmark", quietly = TRUE)}
library(checkmate)
library(ggplot2)
library(microbenchmark)

x = TRUE
r = function(x, na.ok = FALSE) { stopifnot(is.logical(x), length(x) == 1, na.ok || !is.na(x)) }
cm = function(x) assertFlag(x)
cmq = function(x) qassert(x, "B1")
mb = microbenchmark(r(x), cm(x), cmq(x))
print(mb)
autoplot(mb)
```


### Benchmark 2: Assert that `x` is a numeric of length 1000 with no missing nor NaN values

```{r,fig.width=6,fig.height=4,eval=requireNamespace("microbenchmark", quietly = TRUE)}
x = runif(1000)
r = function(x) stopifnot(is.numeric(x), length(x) == 1000, all(!is.na(x) & x >= 0 & x <= 1))
cm = function(x) assertNumeric(x, len = 1000, any.missing = FALSE, lower = 0, upper = 1)
cmq = function(x) qassert(x, "N1000[0,1]")
mb = microbenchmark(r(x), cm(x), cmq(x))
print(mb)
autoplot(mb)
```


### Benchmark 3: Assert that `x` is a character vector with no missing values nor empty strings

```{r,fig.width=6,fig.height=4,eval=requireNamespace("microbenchmark", quietly = TRUE)}
x = sample(letters, 10000, replace = TRUE)
r = function(x) stopifnot(is.character(x), !any(is.na(x)), all(nchar(x) > 0))
cm = function(x) assertCharacter(x, any.missing = FALSE, min.chars = 1)
cmq = function(x) qassert(x, "S+[1,]")
mb = microbenchmark(r(x), cm(x), cmq(x))
print(mb)
autoplot(mb)
```


### Benchmark 4: Test that `x` is a data frame with no missing values

```{r,fig.width=6,fig.height=4,eval=requireNamespace("microbenchmark", quietly = TRUE)}
N = 10000
x = data.frame(a = runif(N), b = sample(letters[1:5], N, replace = TRUE), c = sample(c(FALSE, TRUE), N, replace = TRUE))
r = function(x) is.data.frame(x) && !any(sapply(x, function(x) any(is.na(x))))
cm = function(x) testDataFrame(x, any.missing = FALSE)
cmq = function(x) qtest(x, "D")
mb = microbenchmark(r(x), cm(x), cmq(x))
print(mb)
autoplot(mb)

# checkmate tries to stop as early as possible
x$a[1] = NA
mb = microbenchmark(r(x), cm(x), cmq(x))
print(mb)
autoplot(mb)
```

### Benchmark 5: Assert that `x` is an increasing sequence of integers with no missing values

```{r,fig.width=6,fig.height=4,eval=requireNamespace("microbenchmark", quietly = TRUE)}
N = 10000
x.altrep = seq_len(N) # this is an ALTREP in R version >= 3.5.0
x.sexp = c(x.altrep)  # this is a regular SEXP OTOH
r = function(x) stopifnot(is.integer(x), !any(is.na(x)), !is.unsorted(x))
cm = function(x) assertInteger(x, any.missing = FALSE, sorted = TRUE)
mb = microbenchmark(r(x.sexp), cm(x.sexp), r(x.altrep), cm(x.altrep))
print(mb)
autoplot(mb)
```

## Extending checkmate

To extend checkmate a custom `check*` function has to be written.
For example, to check for a square matrix one can re-use parts of checkmate and extend the check with additional functionality:
```{r}
checkSquareMatrix = function(x, mode = NULL) {
  # check functions must return TRUE on success
  # and a custom error message otherwise
  res = checkMatrix(x, mode = mode)
  if (!isTRUE(res))
    return(res)
  if (nrow(x) != ncol(x))
    return("Must be square")
  return(TRUE)
}

# a quick test:
X = matrix(1:9, nrow = 3)
checkSquareMatrix(X)
checkSquareMatrix(X, mode = "character")
checkSquareMatrix(X[1:2, ])
```
The respective counterparts to the `check`-function can be created using the constructors [makeAssertionFunction](https://mllg.github.io/checkmate/reference/makeAssertion), [makeTestFunction](https://mllg.github.io/checkmate/reference/makeTest) and [makeExpectationFunction](https://mllg.github.io/checkmate/reference/makeExpectation):
```{r}
# For assertions:
assert_square_matrix = assertSquareMatrix = makeAssertionFunction(checkSquareMatrix)
print(assertSquareMatrix)

# For tests:
test_square_matrix = testSquareMatrix = makeTestFunction(checkSquareMatrix)
print(testSquareMatrix)

# For expectations:
expect_square_matrix = makeExpectationFunction(checkSquareMatrix)
print(expect_square_matrix)
```
Note that all the additional arguments `.var.name`, `add`, `info` and `label` are automatically joined with the function arguments of your custom check function.
Also note that if you define these functions inside an R package, the constructors are called at build-time (thus, there is no negative impact on the runtime).

## Calling checkmate from C/C++

The package registers two functions which can be used in other packages' C/C++ code for argument checks.
```{r, eval = FALSE, hilang = "c"}
SEXP qassert(SEXP x, const char *rule, const char *name);
Rboolean qtest(SEXP x, const char *rule);
```
These are the counterparts to [qassert](https://mllg.github.io/checkmate/reference/qassert) and [qtest](https://mllg.github.io/checkmate/reference/qassert).
Due to their simplistic interface, they perfectly suit the requirements of most type checks in C/C++.

For detailed background information on the register mechanism, see the [Exporting C Code](https://r-pkgs.org/src.html#c-export) section in Hadley's Book "R Packages" or [WRE](https://cran.r-project.org/doc/manuals/r-release/R-exts.html#Registering-native-routines).
Here is a step-by-step guide to get you started:

1. Add `checkmate` to your "Imports" and "LinkingTo" sections in your DESCRIPTION file.
2. Create a stub C source file `"checkmate_stub.c"`, see below.
3. Include the provided header file `<checkmate.h>` in each compilation unit where you want to use checkmate.


File contents for (2):
```{r, eval = FALSE, hilang = "c"}
#include <checkmate.h>
#include <checkmate_stub.c>
```

## Session Info
For the sake of completeness, here the `sessionInfo()` for the benchmark (but remember the note before on `knitr` possibly biasing the results).
```{r}
sessionInfo()
```
````
