## Supplementary material for "Identification of QTL-by-Environment Interaction by Controlling Polygenic Background Effect": tinytest.R

```
## ----eval=FALSE---------------------------------------------------------------
#  library("tinytest")
#  library("checkmate")
#  using("checkmate")
```
