## Supplementary material for "Identification of QTL-by-Environment Interaction by Controlling Polygenic Background Effect": tinytest.Rmd

````
---
title: "Setup tinytest"
author: "Michel Lang"
date: "`r Sys.Date()`"
output: rmarkdown::html_vignette
vignette: >
  %\VignetteIndexEntry{Setup tinytest}
  %\VignetteEngine{knitr::rmarkdown}
  %\VignetteEncoding{UTF-8}
---


## Setup `tinytest`

Setting up the `tinytest` framework is covered in detail in the documentation of [tinytest](https://cran.r-project.org/package=tinytest).
Quick summary:

1. In the package root directory, call `tinytest::setup_tinytest(".")`.
2. Edit/add R scripts with unit tests to the directory `inst/tinytest`.


## Setup `checkmate`

1. Edit your `DESCRIPTION` and add `checkmate` to `Suggests` unless it is already listed in `Imports` for its assertions.
2. In **each** test file which calls an expectation from `checkmate`, you must include the following lines at the beginning of the file:
    ```{r,eval=FALSE}
    library("tinytest")
    library("checkmate")
    using("checkmate")
    ```
If you forget the last line, expectations will not get reported correctly in the summary.
Also note that sourcing a file which includes `using("checkmate")` is **not** sufficient.
3. Check if everything works with `R CMD check`.
````
