## Supplementary material for "Identification of QTL-by-Environment Interaction by Controlling Polygenic Background Effect": checkmate.h

```
#ifndef _CHECKMATE_H_
#define _CHECKMATE_H_

#include <R.h>
#include <Rinternals.h>
#include <Rdefines.h>
#include <R_ext/Rdynload.h>
#include <R_ext/Visibility.h>

#ifdef __cplusplus
extern "C" {
#endif

Rboolean attribute_hidden qtest(SEXP x, const char *rule);
SEXP attribute_hidden qassert(SEXP x, const char *rule, const char *name);
SEXP attribute_hidden qcheck(SEXP x, const char *rule, const char *name);

#ifdef __cplusplus
}
#endif

#endif
```
