## Supplementary material for "Identification of QTL-by-Environment Interaction by Controlling Polygenic Background Effect": checkmate_stub.c

```
#include "checkmate.h"

Rboolean qtest(SEXP x, const char *rule) {
  static Rboolean(*fun)(SEXP, const char *) = NULL;
  if (fun == NULL)
    fun = (Rboolean(*)(SEXP, const char *)) R_GetCCallable("checkmate", "qtest");
  return fun(x, rule);
}

SEXP qassert(SEXP x, const char *rule, const char *name) {
  static SEXP(*fun)(SEXP, const char *, const char *) = NULL;
  if (fun == NULL)
    fun = (SEXP(*)(SEXP, const char *, const char *)) R_GetCCallable("checkmate", "qassert");
  return fun(x, rule, name);
}

SEXP qcheck(SEXP x, const char *rule, const char *name) {
  static SEXP(*fun)(SEXP, const char *, const char *) = NULL;
  if (fun == NULL)
    fun = (SEXP(*)(SEXP, const char *, const char *)) R_GetCCallable("checkmate", "qcheck");
  return fun(x, rule, name);
}
```
