## Supplementary material for "Identification of QTL-by-Environment Interaction by Controlling Polygenic Background Effect": INDEX

```
%??%                    Coalesce operator
AssertCollection        Collect multiple assertions
allMissing              Check if an object contains missing values
anyInfinite             Check if an object contains infinite values
anyNaN                  Check if an object contains NaN values
asInteger               Convert an argument to an integer
assert                  Combine multiple checks into one assertion
checkAccess             Check file system access rights
checkArray              Check if an argument is an array
checkAtomic             Check that an argument is an atomic vector
checkAtomicVector       Check that an argument is an atomic vector
checkCharacter          Check if an argument is a vector of type
                        character
checkChoice             Check if an object is an element of a given set
checkClass              Check the class membership of an argument
checkComplex            Check if an argument is a vector of type
                        complex
checkCount              Check if an argument is a count
checkDataFrame          Check if an argument is a data frame
checkDataTable          Check if an argument is a data table
checkDate               Check that an argument is a Date
checkDirectoryExists    Check for existence and access rights of
                        directories
checkDisjunct           Check if an argument is disjunct from a given
                        set
checkDouble             Check that an argument is a vector of type
                        double
checkEnvironment        Check if an argument is an environment
checkFALSE              Check if an argument is FALSE
checkFactor             Check if an argument is a factor
checkFileExists         Check existence and access rights of files
checkFlag               Check if an argument is a flag
checkFormula            Check if an argument is a formula
checkFunction           Check if an argument is a function
checkInt                Check if an argument is a single integerish
                        value
checkInteger            Check if an argument is vector of type integer
checkIntegerish         Check if an object is an integerish vector
checkList               Check if an argument is a list
checkLogical            Check if an argument is a vector of type
                        logical
checkMatrix             Check if an argument is a matrix
checkMultiClass         Check the class membership of an argument
checkNamed              Check if an argument is named
checkNames              Check names to comply to specific rules
checkNull               Check if an argument is NULL
checkNumber             Check if an argument is a single numeric value
checkNumeric            Check that an argument is a vector of type
                        numeric
checkOS                 Check the operating system
checkPOSIXct            Check that an argument is a date/time object in
                        POSIXct format
checkPathForOutput      Check if a path is suited for creating an
                        output file
checkPermutation        Check if the arguments are permutations of each
                        other.
checkR6                 Check if an argument is an R6 class
checkRaw                Check if an argument is a raw vector
checkScalar             Check if an argument is a single atomic value
checkScalarNA           Check if an argument is a single missing value
checkSetEqual           Check if an argument is equal to a given set
checkString             Check if an argument is a string
checkSubset             Check if an argument is a subset of a given set
checkTRUE               Check if an argument is TRUE
checkTibble             Check if an argument is a tibble
checkVector             Check if an argument is a vector
checkmate-package       checkmate: Fast and Versatile Argument Checks
makeAssertion           Turn a Check into an Assertion
makeExpectation         Turn a Check into an Expectation
makeTest                Turn a Check into a Test
matchArg                Partial Argument Matching
qassert                 Quick argument checks on (builtin) R types
qassertr                Quick recursive arguments checks on lists and
                        data frames
register_test_backend   Select Backend for Unit Tests
vname                   Lookup a variable name
wf                      Get the index of the first/last TRUE
```
