## Supplementary material for "Identification of QTL-by-Environment Interaction by Controlling Polygenic Background Effect": MD5

```
8503302b8e95f52f7a083f7a53749d78 *CITATION
dc73abd91300ae92436eee296a7940b6 *DESCRIPTION
181d6a8956539102dc141f1b8ef55cef *INDEX
3fa047ece8f2443abd01534b78f373c5 *LICENSE
9700ed56d453d9006605af1a44139bf3 *Meta/Rd.rds
9f7a4637f056aa0787fb29bc9c21a1ff *Meta/features.rds
bb3b5be2d5af59a3d59b2ab215d0544b *Meta/hsearch.rds
8a36b1aac051d8f6072bb68c4e1a3513 *Meta/links.rds
48ebfb56dca65ac7abdc4d7d703a9660 *Meta/nsInfo.rds
331ae7361dc7cf2fbbc79cdc24f87f6f *Meta/package.rds
dfa1b70434930e53c817dbde15e8c160 *Meta/vignette.rds
50f08001a14942d8005630fd94358e89 *NAMESPACE
b5e60f2794be0cb26feb0acec0b277fc *NEWS.md
d6c68f1fe41ced6e98a766a3757313da *R/checkmate
553fe89b498184d3ac485824a22573fd *R/checkmate.rdb
b3782245251b6b95db731079197735c8 *R/checkmate.rdx
ff96d64f966d5318f56505355acd48bd *doc/checkmate.R
496d009a2d4fe0411d011a9dea9780d5 *doc/checkmate.Rmd
d3500b5be6ea2a1b5f023df27c5b9652 *doc/checkmate.html
ec395b6225cb3898cc20c68bc119e916 *doc/index.html
967a7f2ba57a8cc0ba002e315009c937 *doc/tinytest.R
d56c423e340039ac255b90458252ec5b *doc/tinytest.Rmd
7942a92327fa6f154f6a7853cb5f2d71 *doc/tinytest.html
990bbd8952fb488f26174603ab8d5ede *help/AnIndex
7f1bf61902101d593ff8ef3d96d2b879 *help/aliases.rds
26d145251b208e9a31a3a13c4f2609fb *help/checkmate.rdb
8f06ae7c32dd6f5452f01e772ba6bda3 *help/checkmate.rdx
0c1e99938d3f7ebef821bf45696aa6de *help/paths.rds
a032af2072a1d3c1c381f4f8419fac55 *html/00Index.html
3845aef6126cf18c45937f292f23508c *html/R.css
2b802843486b8eedf6fc7b2c73215844 *include/checkmate.h
9410eaa688f6922154f59ed428acb131 *include/checkmate_stub.c
b6597066b47f1893113e12935d2c22b2 *libs/x64/checkmate.dll
67d40b193940290e483aa9a2a2af79d4 *libs/x64/symbols.rds
```
