## Supplementary material for "Identification of QTL-by-Environment Interaction by Controlling Polygenic Background Effect": NAMESPACE

```
# Generated by roxygen2: do not edit by hand

S3method(print,AssertCollection)
export("%??%")
export(allMissing)
export(anyInfinite)
export(anyMissing)
export(anyNaN)
export(asCount)
export(asInt)
export(asInteger)
export(assert)
export(assertAccess)
export(assertArray)
export(assertAtomic)
export(assertAtomicVector)
export(assertCharacter)
export(assertChoice)
export(assertClass)
export(assertComplex)
export(assertCount)
export(assertDataFrame)
export(assertDataTable)
export(assertDate)
export(assertDirectory)
export(assertDirectoryExists)
export(assertDisjunct)
export(assertDouble)
export(assertEnvironment)
export(assertFALSE)
export(assertFactor)
export(assertFile)
export(assertFileExists)
export(assertFlag)
export(assertFormula)
export(assertFunction)
export(assertInt)
export(assertInteger)
export(assertIntegerish)
export(assertList)
export(assertLogical)
export(assertMatrix)
export(assertMultiClass)
export(assertNamed)
export(assertNames)
export(assertNull)
export(assertNumber)
export(assertNumeric)
export(assertOS)
export(assertPOSIXct)
export(assertPathForOutput)
export(assertPermutation)
export(assertR6)
export(assertRaw)
export(assertScalar)
export(assertScalarNA)
export(assertSetEqual)
export(assertString)
export(assertSubset)
export(assertTRUE)
export(assertTibble)
export(assertVector)
export(assert_access)
export(assert_array)
export(assert_atomic)
export(assert_atomic_vector)
export(assert_character)
export(assert_choice)
export(assert_class)
export(assert_complex)
export(assert_count)
export(assert_data_frame)
export(assert_data_table)
export(assert_date)
export(assert_directory)
export(assert_directory_exists)
export(assert_disjunct)
export(assert_double)
export(assert_environment)
export(assert_factor)
export(assert_false)
export(assert_file)
export(assert_file_exists)
export(assert_flag)
export(assert_formula)
export(assert_function)
export(assert_int)
export(assert_integer)
export(assert_integerish)
export(assert_list)
export(assert_logical)
export(assert_matrix)
export(assert_multi_class)
export(assert_named)
export(assert_names)
export(assert_null)
export(assert_number)
export(assert_numeric)
export(assert_os)
export(assert_path_for_output)
export(assert_permutation)
export(assert_posixct)
export(assert_r6)
export(assert_raw)
export(assert_scalar)
export(assert_scalar_na)
export(assert_set_equal)
export(assert_string)
export(assert_subset)
export(assert_tibble)
export(assert_true)
export(assert_vector)
export(checkAccess)
export(checkArray)
export(checkAtomic)
export(checkAtomicVector)
export(checkCharacter)
export(checkChoice)
export(checkClass)
export(checkComplex)
export(checkCount)
export(checkDataFrame)
export(checkDataTable)
export(checkDate)
export(checkDirectory)
export(checkDirectoryExists)
export(checkDisjunct)
export(checkDouble)
export(checkEnvironment)
export(checkFALSE)
export(checkFactor)
export(checkFile)
export(checkFileExists)
export(checkFlag)
export(checkFormula)
export(checkFunction)
export(checkInt)
export(checkInteger)
export(checkIntegerish)
export(checkList)
export(checkLogical)
export(checkMatrix)
export(checkMultiClass)
export(checkNamed)
export(checkNames)
export(checkNull)
export(checkNumber)
export(checkNumeric)
export(checkOS)
export(checkPOSIXct)
export(checkPathForOutput)
export(checkPermutation)
export(checkR6)
export(checkRaw)
export(checkScalar)
export(checkScalarNA)
export(checkSetEqual)
export(checkString)
export(checkSubset)
export(checkTRUE)
export(checkTibble)
export(checkVector)
export(check_access)
export(check_array)
export(check_atomic)
export(check_atomic_vector)
export(check_character)
export(check_choice)
export(check_class)
export(check_complex)
export(check_count)
export(check_data_frame)
export(check_data_table)
export(check_date)
export(check_directory_exists)
export(check_disjunct)
export(check_double)
export(check_environment)
export(check_factor)
export(check_false)
export(check_file_exists)
export(check_flag)
export(check_formula)
export(check_function)
export(check_int)
export(check_integer)
export(check_integerish)
export(check_list)
export(check_logical)
export(check_matrix)
export(check_multi_class)
export(check_named)
export(check_names)
export(check_null)
export(check_number)
export(check_numeric)
export(check_os)
export(check_path_for_output)
export(check_permutation)
export(check_posixct)
export(check_r6)
export(check_raw)
export(check_scalar)
export(check_scalar_na)
export(check_set_equal)
export(check_string)
export(check_subset)
export(check_tibble)
export(check_true)
export(check_vector)
export(expect_access)
export(expect_array)
export(expect_atomic)
export(expect_atomic_vector)
export(expect_character)
export(expect_choice)
export(expect_class)
export(expect_complex)
export(expect_count)
export(expect_data_frame)
export(expect_data_table)
export(expect_date)
export(expect_directory)
export(expect_directory_exists)
export(expect_disjunct)
export(expect_double)
export(expect_environment)
export(expect_factor)
export(expect_file)
export(expect_file_exists)
export(expect_flag)
export(expect_formula)
export(expect_function)
export(expect_int)
export(expect_integer)
export(expect_integerish)
export(expect_list)
export(expect_logical)
export(expect_matrix)
export(expect_multi_class)
export(expect_names)
export(expect_number)
export(expect_numeric)
export(expect_os)
export(expect_path_for_output)
export(expect_permutation)
export(expect_posixct)
export(expect_r6)
export(expect_raw)
export(expect_scalar)
export(expect_scalar_na)
export(expect_set_equal)
export(expect_string)
export(expect_subset)
export(expect_tibble)
export(makeAssertCollection)
export(makeAssertion)
export(makeAssertionFunction)
export(makeExpectation)
export(makeExpectationFunction)
export(makeTest)
export(makeTestFunction)
export(matchArg)
export(qassert)
export(qassertr)
export(qexpect)
export(qexpectr)
export(qtest)
export(qtestr)
export(register_test_backend)
export(reportAssertions)
export(testAccess)
export(testArray)
export(testAtomic)
export(testAtomicVector)
export(testCharacter)
export(testChoice)
export(testClass)
export(testComplex)
export(testCount)
export(testDataFrame)
export(testDataTable)
export(testDate)
export(testDirectory)
export(testDirectoryExists)
export(testDisjunct)
export(testDouble)
export(testEnvironment)
export(testFALSE)
export(testFactor)
export(testFile)
export(testFileExists)
export(testFlag)
export(testFormula)
export(testFunction)
export(testInt)
export(testInteger)
export(testIntegerish)
export(testList)
export(testLogical)
export(testMatrix)
export(testMultiClass)
export(testNamed)
export(testNames)
export(testNull)
export(testNumber)
export(testNumeric)
export(testOS)
export(testPOSIXct)
export(testPathForOutput)
export(testPermutation)
export(testR6)
export(testRaw)
export(testScalar)
export(testScalarNA)
export(testSetEqual)
export(testString)
export(testSubset)
export(testTRUE)
export(testTibble)
export(testVector)
export(test_access)
export(test_array)
export(test_atomic)
export(test_atomic_vector)
export(test_character)
export(test_choice)
export(test_class)
export(test_complex)
export(test_count)
export(test_data_frame)
export(test_data_table)
export(test_date)
export(test_directory)
export(test_directory_exists)
export(test_disjunct)
export(test_double)
export(test_environment)
export(test_factor)
export(test_false)
export(test_file_exists)
export(test_flag)
export(test_formula)
export(test_function)
export(test_int)
export(test_integer)
export(test_integerish)
export(test_list)
export(test_logical)
export(test_matrix)
export(test_multi_class)
export(test_named)
export(test_names)
export(test_null)
export(test_number)
export(test_numeric)
export(test_os)
export(test_path_for_output)
export(test_permutation)
export(test_posixct)
export(test_r6)
export(test_raw)
export(test_scalar)
export(test_scalar_na)
export(test_set_equal)
export(test_string)
export(test_subset)
export(test_tibble)
export(test_true)
export(test_vector)
export(vname)
export(wf)
export(wl)
importFrom(stats,setNames)
importFrom(utils,getFromNamespace)
importFrom(utils,head)
importFrom(utils,packageVersion)
importFrom(utils,tail)
useDynLib(checkmate,c_all_missing)
useDynLib(checkmate,c_any_infinite)
useDynLib(checkmate,c_any_missing)
useDynLib(checkmate,c_any_nan)
useDynLib(checkmate,c_check_array)
useDynLib(checkmate,c_check_atomic)
useDynLib(checkmate,c_check_atomic_vector)
useDynLib(checkmate,c_check_character)
useDynLib(checkmate,c_check_complex)
useDynLib(checkmate,c_check_count)
useDynLib(checkmate,c_check_dataframe)
useDynLib(checkmate,c_check_double)
useDynLib(checkmate,c_check_factor)
useDynLib(checkmate,c_check_flag)
useDynLib(checkmate,c_check_int)
useDynLib(checkmate,c_check_integer)
useDynLib(checkmate,c_check_integerish)
useDynLib(checkmate,c_check_list)
useDynLib(checkmate,c_check_logical)
useDynLib(checkmate,c_check_matrix)
useDynLib(checkmate,c_check_named)
useDynLib(checkmate,c_check_names)
useDynLib(checkmate,c_check_number)
useDynLib(checkmate,c_check_numeric)
useDynLib(checkmate,c_check_posixct)
useDynLib(checkmate,c_check_raw)
useDynLib(checkmate,c_check_scalar)
useDynLib(checkmate,c_check_string)
useDynLib(checkmate,c_check_vector)
useDynLib(checkmate,c_guess_type)
useDynLib(checkmate,c_is_integerish)
useDynLib(checkmate,c_qassert)
useDynLib(checkmate,c_qtest)
useDynLib(checkmate,c_which_first)
useDynLib(checkmate,c_which_last)
```
