## Supplementary material for "Identification of QTL-by-Environment Interaction by Controlling Polygenic Background Effect": NEWS.md

```
# Version 2.3.1
* Fixed a sprintf format string for long integers.

# Version 2.3.0
* `NULL` is not longer considered to be atomic in future versions of R
  (c.f. <https://stat.ethz.ch/pipermail/r-devel/2023-September/082892.html>).
  To avoid breaking reverse dependencies, checkmate will stick to the old
  behavior until further notice.
* Fixed a warning in `checkAtomic()` (#245).

# Version 2.2.0
* Fixed C compiler warnings for windows
* Added `checkPermutation` (#230).
* Better handling of long vectors (#231).
* Fixed a bounds check for numeric vectors and infinite bounds.

# Version 2.1.0
* New arguments `n.chars` and `max.chars` for `checkCharacter()` and
  `checkString()`.
* Checks for integerish now compare the tolerance with the difference to the
  nearest integer with `>` instead of `>=` to allow specifying a tolerance of
  exactly `0` (#177).
* Checks for integerish now check for class `Date` an `POSIXt`.
* Coercion of double to integer in `assertInt()` and `assertIntegerish()` now
  round to the nearest integer instead of always rounding via `trunc()`.
* Fixed an error message where the wrong variable name was reported by
  `assert()` (#182).
* Checks on POSIXct dates with storage mode integer should now work instead of
  raising an exception (#175).
* `*Matrix()` and `*Array()` now allow different storage types than the one
  specified if all values are missing (#184).
* Function `assert()` now supports collecting assertions via `AssertCollection`
  (#112).
* New exported C function `qcheck()` (#180).
* Fixed a bug in `checkFunction(..., ordered = TRUE)` (#204).
* Removed deprecated S macro `DOUBLE_EPS` from C source.

# Version 2.0.0
* Expectations now optionally support the package `tinytest`.
  `tinytest` is used as backend if it is attached, otherwise checkmate defaults
  to `testthat`.
  There is now also a vignette on how to setup `checkmate` for `tinytest`.
* Coercion now only affects double vectors.
* Improved error message for type detection in `*List`.
* Removed `*Bit`, the `bit` package is orphaned.
* Fixed documentation.

# Version 1.9.4
* Fixed factors being detected as integerish.
* Fixed error message for name checks of vectors.

# Version 1.9.3
* New argument `extension` for `checkPathForOutput()` (#162).
* Fixed handling of different NA types in all set functions (#158).
* `expect_vector` removed due to a nameclash with package `testthat`.

# Version 1.9.2
* `assert*(..., coerce = TRUE)` does not drop names during conversion (#157),
  thanks to @mb706.
* Fixed documentation in `checkDataFrame` (#159), thanks to @harvey131.
* Changed heuristic in `vname()` to improve lookup of variable names.

# Version 1.9.1
* Fix segfault on Solaris
* Fix warnings reported by rchk
* Fix checking private slots in `checkR6` (#156)

# Version 1.9.0
* Error messages now provide more information about error locations, e.g., the
  position of the first missing element in a vector.
* If the object to check is missing, `assert`-functions now give a better error
  message, `test`-functions are always `FALSE` and `expect`-functions always
  raise an exception.
* Checks for missingness and sort order optimized for ALTREPs.
* The calling frame reported in assertions is now identical to the calling
  frame reported by R's `stop()` function (#117).
* Added `checkDouble` to explicitly check for non-integer numerics.
* Added `checkRaw` to check raw vectors.
* Added `checkFormula` to check formula objects.
* Added `checkMultiClass` to check for inheritance from a set of candidates
* Added `checkDisjunct` to check sets for being disjunct.
* Added abbreviation `"p"` to qassert to check for POSIXct objects.
* Added argument `coerce` to `assertCount`/`assert_count`,
  `assertInt`/`assert_int` and `assertIntegerish`/`assert_integerish` which
  optionally coerces `x` to integer after an successful assertion.
  This supersedes the functions `asCount`, `asInt` and `asInteger` (#77).
* Added arguments `max.rows` and `max.cols` to check for maximum number
  of rows and columns for matrices, data.frames, tibbles and data.tables.
* Added argument `disjunct.from` to `*Names`.
* Fixed an error message in `checkChoice`.
* Fixed `*Function` to work properly with Primitives.
* Fixed `*List` where the check for missingness was broken.
* Workaround for  `*DataTable` for the detection of the number of rows of
  null data.tables: <https://github.com/Rdatatable/data.table/issues/3149>


# Version 1.8.5
* Added `*POSIXct` to check POSIXct data-time objects in POSIXct format.
* The set functions optionally support the package `fastmatch` now.
* Argument `sorted = TRUE` is not passed to `ls()` anymore to support
  R versions prior to v3.2.0.

# Version 1.8.4
* New functions to test bit vectors implemented in package `bit`.
* New functions to test R6 classes implemented in package `R6`.
* Always load (not attach) the respective namespace if checking for objects of
  type `data.table`, `tibble`, `R6` or `bit`. This ensures that all operations
  work as expected after the check.
* `*Names` with `type="unnamed"` now works with `NULL`.
* New argument `must.include` for `*Names`.
* Fixed possible protection stack imbalance as reported by `rchk`.

# Version 1.8.3
* New argument `sorted` (defaults to `FALSE`) for `*Integer`, `*Integerish` and
  `Numeric` to check for ascending order of vector elements.
* New argument `null.ok` (defaults to `FALSE`) for `*Choice` and `*Class`.
* `*Subset` now allows to pass empty vectors to `choices`.
* Improved error message for `*Choice`.
* The set family of functions is now more restrict regarding the class, e.g.
  they differentiate between factors and characters.
* `*Character` and `*String` now ignores missing values in regular expressions
  and for string length checks (using argument `min.chars`).
  To disallow missing values, set `any.missing` or `na.ok`, respectively.
* `*Date` now ignores missing values in for lower/upper bound checks.
  To disallow missing values, set `any.missing` to `FALSE`.
  Thanks to Will Beasley (@wibeasley) for the PR.
* Package `microbenchmark` is no longer strictly required to build the vignette.
  If not installed, some output and figures will be missing though.

# Version 1.8.2
* `*Matrix` and `*Array` now additionally allow to check for integerish storage
  type via argument "mode".
* Functions `*Count`, `*Int`, `*Number`, `*Integer`, `*Integerish` and
  `*Numeric` do not accept logical values any more.
* `checkAtomicVector` is now more restrictive and prohibits a dimension symbol.
  Thus, a matrix is not considered an atomic vector any more.
* Dropped support for AssertCollections in convert functions (`asInt`,
  `asInteger` and `asCount`).
* Added `checkTibble`.

# Version 1.8.1
* Function `test_file` is longer exported.
* `*Function` does not longer lookup functions with `match.fun`. As a result,
  passing functions via the string of the function name stopped working.
* In `qassert` using `f` as first char in a rule now specifies factor (before:
  function).

# Version 1.8.0
* Most functions now support the handling of default arguments encoded as `NULL`
  via argument `null.ok`.
* Functions `*File` and `*Directory` are deprecated due to name clashes and will
  be removed in a future version. Please use `*FileExists` or `*DirectoryExists`
  instead.
* New helper function `matchArg` to provide a simple an easy way for partial
  argument matching in combination with an AssertCollection.
* Added alias functions for all check functions (`check_*`)
  to provide support for the underscore programming style in `assert()`.

# Version 1.7.4
* Compatibility with the upcoming testthat version.
* `expect_` functions now return the checked object invisibly.
* Changed default of argument `.var.name` for assertions and `label` for
  expectations: They now default to the return value of the exported function
  `vname` (instead of missing which confuses some linters).
* Fixed error message in convert functions: Variable name was not properly
  looked up by the heuristic.
* Fixed a bug in `qassertr` and `qtestr` where the error message was not
  properly generated if multiple rules were provided.
* New argument `depth` for `qtestr` to control the recursion depth while
  checking nested lists.

# Version 1.7.3
* Added `checkDate`.
* Argument `.var.name` of assert functions now has \code{NULL} as default value
  (instead of missing).
* Fixed a bug in `*OS` functions.
* Fixed a bug in `*Directory` functions.
* New argument `extension` for the `*File` family of functions.

# Version 1.7.2
* Added `checkOS()`.
* Argument `fixed` for `*Character` functions now accepts a string instead of a
  boolean value and thus can directly be used for a substring search.
* New arguments `min.chars`, `pattern`, `fixed` and `ignore.case`  for the
  `*String` family of functions.
* Exported helper functions `wf` (which.first) and `wl` (which.last).
* Now importing the new backports package for functions `lengths()` and
  `dir.exists`.

# Version 1.7.1
* Fixed a segfault while checking an upper bound in qassert/qtest.
* Some minor speedups

# Version 1.7.0
* Added alias functions for all functions to support the underscore style, e.g.
  `assert_numeric` is the new alias for `assertNumeric` and `test_matrix` is the
  alias for `test_matrix`.
* All assert functions now invisibly return the tested object instead of `TRUE`
  and thus can be used with magrittr pipes.
* Improved speed for most functions by reducing the .Call overhead (Thanks to
  Hadley Wickham).
* Added `*DataTable` functions to properly test primary and secondary keys of
  data tables.
* Removed `*Percentage` family of functions.
* Exported functions `makeAssertion`, `makeTest` and `makeExpectation` to assist
  expanding the package with user-generated checks.
* Added functions `makeAssertionFunction`, `makeTestFunction` and
  `makeExpectationFunction` to automatically create the respective functions
  based on a provided check function.

# Version 1.6.3
* Assertions can now be collected (via `makeAssertCollection()`) and reported
  (via `reportAssertions()`).
* `qassert()` can now perform bound checks on strings.
* The default for the parameter "ordered" of the `*SetEqual` functions is now
  set to FALSE, as described in the documentation.

# Version 1.6.2
* Fixed a compile-time warning.
* checkmate does not import `testthat` anymore in order to speed up package
  loading times and to keep the dependencies at a minimum. The `expect_*`
  family of functions can still be used, the namespace will be loaded on
  demand.

# Version 1.6.1
* New family of functions: `expect_*` is intended to be used in combination
  with testthat. But note that functions `expect_null()` and `expect_named()`
  are not provided to avoid name clashes with testthat.
* Added `qexpect()` and `qexpectr()`.
* Added argument `all.missing` for checks of matricies and data frames.
* Added `anyNaN()`.
* Clarified documentation for `assert()` and `allMissing()`.
* Fixed a bug where bound checks were performed on missing values.
* Fixed a bug where missingness was not correctly detected in data frames.

# Version 1.6.0
* Started to support long vectors.
* Added a short vignette.
* Improved documentation.
* New argument "combine" for `assert()` to allow combining check functions with
  an AND instead of an OR.

# Version 1.5.3
* Fixed a bug regarding the number of rows in zero-column data frames.
* Fixed a bug where the type of lists with dimension attribute where reported
  as "array" or "matrix".
* Family *Array: new arguments "min.d" and "max.d".
* Family *Array and *Matrix: Argument "mode" now additionally accepts strings
  "list" and "atomic".

# Version 1.5.2
* Fixed: `(assert|check|test)Character(NA_character_, min.chars = 1)` does not
  eval to TRUE anymore.
* New arguments for `*Factor` functions: `(n|min|max).levels`.
* Improved error messages for type and length checks.
* Improved error messages for missing arguments.

# Version 1.5.1
* Included a workaround for R's nrow and ncol to properly work with data frames.
* Fixed a bug handling complex number in checks for integerish values.
* Improved documentation.

# Version 1.5.0
* Added `checkNames()`.
* Added `checkPercentage()`.
* Added `anyInfinite()`.
* Fixed error messages for some dimension checks.
* Fixed an error while checking numerics for finiteness.

# Version 1.4
* Fixed a bug where rownames and colnames of data.frames where not retrieved
  correctly.
* Fixed a bug in `checkVector()` (wrong order of arguments in call to C).
* Filesystem access: checks for write and executable rights are now disabled
  on windows.

# Version 1.3
* Fixed a bug where logical values passed a check for numerics in `qassert`.
* Family `*SetEqual`: new argument "ordered".
* `checkPathForOutput`: new argument "overwrite".

# Version 1.2
* Fixed bug in checkList.
* Fixed dimnames check on empty matrices and data frames.
* Added `*SetEqual` functions.

# Version 1.1
* Improved error messages in `assert*` functions.
* New argument 'empty.ok' for `*Subset` functions.
* `assert()` now returns TRUE invisibly (as documented).
* Fixed handling of zero-length arguments in `checkFunction()`.
* Fixed error message if duplicated values where found.
* Fixed a missing check for row names in `checkMatrix` and `checkDataFrame`.

# Version 1.0
* Initial release on CRAN.
```
