## Supplementary material for "Identification of QTL-by-Environment Interaction by Controlling Polygenic Background Effect": ChangeLog

```
2022-06-10  Roger Bivand <rsbivand@users.noreply.github.com>

	* : Merge pull request #36 from JosiahParry/main update findCols() to use levels = 1:length(col_vals) and add NEWS.md

2022-06-07  Roger Bivand <Roger.Bivand@gmail.com>

	* DESCRIPTION, R/classInt.R, man/classify_intervals.Rd,
	man/findCols.Rd: fixes #35, set levels explicitly

2022-06-07  Roger Bivand <rsbivand@users.noreply.github.com>

	* : Merge pull request #34 from kadyb/patch-1 remove duplicated line

2022-06-06  Roger Bivand <Roger.Bivand@gmail.com>

	* man/classify_intervals.Rd: tidy

2022-06-06  Roger Bivand <rsbivand@users.noreply.github.com>

	* : Merge pull request #33 from JosiahParry/main Add classify_intervals() wrapper around classIntervals and findCols

2022-06-06  Roger Bivand <rsbivand@users.noreply.github.com>

	* .github/workflows/check-standard.yaml: Update check-standard.yaml

2022-06-06  Roger Bivand <Roger.Bivand@gmail.com>

	* DESCRIPTION, R/classInt.R: check after #31 and #32

2022-06-06  Roger Bivand <rsbivand@users.noreply.github.com>

	* : Merge pull request #32 from JosiahParry/col-labels add argument factor to findCols

2022-06-06  Roger Bivand <rsbivand@users.noreply.github.com>

	* : Merge pull request #31 from JosiahParry/maximum implement maximum breaks classification

2022-06-06  josiahparry <josiah.parry@gmail.com>

	* R/classInt.R, man/findCols.Rd: add argument factor to findCols

2022-06-05  josiahparry <josiah.parry@gmail.com>

	* R/classInt.R, man/classIntervals.Rd: implement maximum breaks
	classification

2021-11-08  Roger Bivand <Roger.Bivand@gmail.com>

	* R/classInt.R, man/classIntervals.Rd: clarify dataPrecision=

2020-11-23  Roger Bivand <roger.bivand@nhh.no>

	* README.md: try to add badge

2020-11-23  Roger Bivand <rsbivand@users.noreply.github.com>

	* : Merge pull request #28 from MatthieuStigler/master Add contributor's ORCID

2020-11-23  Roger Bivand <roger.bivand@nhh.no>

	* .travis.yml, README.md: move to GA

2020-11-23  Roger Bivand <roger.bivand@nhh.no>

	* .Rbuildignore, .github/workflows/check-standard.yaml: try GA

2020-04-05  Roger Bivand <roger.bivand@nhh.no>

	* ChangeLog, DESCRIPTION, docs/404.html,
	docs/articles/headtailsR.html, docs/articles/index.html,
	docs/authors.html, docs/bootstrap-toc.css, docs/bootstrap-toc.js,
	docs/index.html, docs/pkgdown.css, docs/pkgdown.js,
	docs/pkgdown.yml, docs/reference/classIntervals.html,
	docs/reference/findColours.html, docs/reference/findCols.html,
	docs/reference/getBclustClassIntervals.html,
	docs/reference/index.html, docs/reference/jenks.tests.html,
	docs/reference/logLik.classIntervals.html, inst/ChangeLog,
	oChangeLog: ready for submission

2020-03-27  Roger Bivand <rsbivand@users.noreply.github.com>

	* : Merge pull request #26 from dieghernan/htvignette Add "headtails" vignette

2020-03-27  dieghernan <diego.hernangomezherrero@gmail.com>

	* vignettes/.gitignore, vignettes/headtailsR.Rmd,
	vignettes/refs_ht.bib: Create vignette

2020-03-27  dieghernan <diego.hernangomezherrero@gmail.com>

	* .gitignore, DESCRIPTION: Initial config of the vignette

2020-03-21  Roger Bivand <roger.bivand@nhh.no>

	* docs/404.html, docs/authors.html, docs/index.html,
	docs/pkgdown.yml, docs/reference/classIntervals.html,
	docs/reference/findColours.html, docs/reference/findCols.html,
	docs/reference/getBclustClassIntervals.html,
	docs/reference/index.html, docs/reference/jenks.tests.html,
	docs/reference/logLik.classIntervals.html: rebuild pkgdown

2020-03-21  Roger Bivand <roger.bivand@nhh.no>

	* README.md: ping

2020-03-21  Roger Bivand <roger.bivand@nhh.no>

	* DESCRIPTION: add missing )

2020-03-21  Roger Bivand <rsbivand@users.noreply.github.com>

	* : Merge pull request #25 from dieghernan/patch-1 add ctb

2020-03-21  Roger Bivand <rsbivand@users.noreply.github.com>

	* DESCRIPTION: Update DESCRIPTION

2020-03-21  Roger Bivand <rsbivand@users.noreply.github.com>

	* DESCRIPTION: Update DESCRIPTION

2020-03-21  Roger Bivand <rsbivand@users.noreply.github.com>

	* DESCRIPTION: Update DESCRIPTION Add Diego as ctb

2020-03-21  Roger Bivand <rsbivand@users.noreply.github.com>

	* : Merge pull request #24 from dieghernan/master Add "headtails" #20

2020-03-20  dieghernan <diego.hernangomezherrero@gmail.com>

	* man/classIntervals.Rd: Update man with "headtails"

2020-03-20  dieghernan <diego.hernangomezherrero@gmail.com>

	* R/classInt.R: Change on initialitation of breaks: - Benefit of this is that now breaks on sytle "headtails" are
	initialised with units

2020-03-20  dieghernan <diego.hernangomezherrero@gmail.com>

	* R/classInt.R: Update "headtails" following #22

2020-03-17  dieghernan <diego.hernangomezherrero@gmail.com>

	* R/classInt.R: sytle "headtails" implemented

2020-03-20  Roger Bivand <rsbivand@users.noreply.github.com>

	* : Merge pull request #23 from dieghernan/stylesnon Fix #22

2019-12-03  Roger Bivand <Roger.Bivand@nhh.no>

	* DESCRIPTION, R/classInt.R: fixes #19

2019-12-03  Roger Bivand <Roger.Bivand@nhh.no>

	* : commit 9f2fc7976578d00860bc4d72674ffe131d7062ed Author: Roger
	Bivand <Roger.Bivand@nhh.no> Date:   Tue Dec 3 15:33:36 2019 +0100

2019-10-18  Roger Bivand <rsbivand@users.noreply.github.com>

	* : Merge pull request #17 from wibeasley/patch-1 link to pkgdown site

2019-10-18  Will Beasley <wibeasley@hotmail.com>

	* DESCRIPTION: link to pkgdown site for example, like
	[tidyr](https://github.com/tidyverse/tidyr/blob/master/DESCRIPTION)

2019-09-17  Roger Bivand <rsbivand@users.noreply.github.com>

	* DESCRIPTION: Update DESCRIPTION

2019-09-17  Roger Bivand <rsbivand@users.noreply.github.com>

	* : Merge pull request #14 from billdenney/add-ctb Add Bill Denney as a contributor

2019-09-17  Bill Denney <wdenney@humanpredictions.com>

	* DESCRIPTION: Add Bill Denney as a contributor

2019-09-17  Bill Denney <wdenney@humanpredictions.com>

	* NAMESPACE: Include stats imports for logLik

2019-09-17  Bill Denney <wdenney@humanpredictions.com>

	* tests/test_Unique.Rout.save: Update test to show logLik tests

2019-09-17  Bill Denney <wdenney@humanpredictions.com>

	* R/logLik.R, man/logLik.classIntervals.Rd, tests/test_Unique.R: 
	Improve documentation, add tests

2019-09-16  Bill Denney <wdenney@humanpredictions.com>

	* DESCRIPTION, NAMESPACE, R/logLik.R, man/logLik.classIntervals.Rd: 
	Add logLik method (Fix #6)

2019-08-11  Edzer Pebesma <edzer.pebesma@uni-muenster.de>

	* DESCRIPTION, R/classInt.R: bump version, add support for Date

2019-07-23  Roger Bivand <roger.bivand@nhh.no>

	* : commit 33c05c2763ef7aa25d5a31446a36b6ed131729fd Author: Roger
	Bivand <roger.bivand@nhh.no> Date:   Tue Jul 23 17:49:45 2019 +0200

2019-07-23  Roger Bivand <rsbivand@users.noreply.github.com>

	* : Merge pull request #9 from r-spatial/trytravis try units travis

2019-07-23  Roger Bivand <roger.bivand@nhh.no>

	* DESCRIPTION, R/classInt.R, man/classIntervals.Rd: added POSIXt and
	units support

2019-05-09  Roger Bivand <Roger.Bivand@nhh.no>

	* DESCRIPTION, R/classInt.R, man/classIntervals.Rd: restrict
	sampling to relevant styles

2019-04-23  Roger Bivand <roger.bivand@nhh.no>

	* DESCRIPTION, tests/test_Unique.R, tests/test_Unique.Rout.save: 
	reverse R 3.6 dependency

2019-04-22  Roger Bivand <roger.bivand@nhh.no>

	* docs/authors.html, docs/index.html,
	docs/reference/classIntervals.html, docs/reference/jenks.tests.html: 
	update docs

2019-04-22  Roger Bivand <roger.bivand@nhh.no>

	* DESCRIPTION, R/classInt.R, man/classIntervals.Rd,
	tests/test_Unique.Rout.save: R 3.6 sample ready and sample
	jenks/fisher like QGIS #7

2019-03-25  Roger Bivand <roger.bivand@nhh.no>

	* docs/reference/classIntervals.html,
	docs/reference/findColours.html, docs/reference/findCols.html,
	docs/reference/getBclustClassIntervals.html,
	docs/reference/index.html, docs/reference/jenks.tests.html: update
	docs for dpih

2019-03-25  Roger Bivand <roger.bivand@nhh.no>

	* DESCRIPTION, NAMESPACE, R/classInt.R, man/classIntervals.Rd: add
	dpih

2018-12-18  Roger Bivand <rsbivand@users.noreply.github.com>

	* DESCRIPTION: Update DESCRIPTION

2018-12-18  Roger Bivand <rsbivand@users.noreply.github.com>

	* DESCRIPTION: Update DESCRIPTION Add NeedsCompilation=yes

2018-12-18  Roger Bivand <rsbivand@users.noreply.github.com>

	* : Merge pull request #5 from angela-li/master Add a note to the README re: compiling from source

2018-12-18  Angela Li <angelali921@gmail.com>

	* README.md: Add a heading re: compiling from source

2018-12-18  Angela Li <angelali921@gmail.com>

	* README.md: Add note about making sure gfortran is installed

2018-12-18  Roger Bivand <Roger.Bivand@nhh.no>

	* DESCRIPTION, NAMESPACE, docs/_config.yml, docs/authors.html,
	docs/index.html, docs/reference/classIntervals.html,
	docs/reference/findColours.html, docs/reference/findCols.html,
	docs/reference/getBclustClassIntervals.html,
	docs/reference/index.html, docs/reference/jenks.tests.html,
	man/classIntervals.Rd, man/findColours.Rd, man/findCols.Rd,
	man/getBclustClassIntervals.Rd, man/jenks.tests.Rd,
	tests/test_Unique.Rout.save: move spData to Suggests

2018-12-14  Roger Bivand <rsbivand@users.noreply.github.com>

	* docs/_config.yml: Set theme jekyll-theme-minimal

2018-12-13  Roger Bivand <roger.bivand@nhh.no>

	* .Rbuildignore, DESCRIPTION, docs/authors.html,
	docs/docsearch.css, docs/docsearch.js, docs/index.html,
	docs/link.svg, docs/pkgdown.css, docs/pkgdown.js, docs/pkgdown.yml,
	docs/reference/classIntervals.html,
	docs/reference/findColours.html, docs/reference/findCols.html,
	docs/reference/getBclustClassIntervals.html,
	docs/reference/index.html, docs/reference/jenks.tests.html: add
	pkgdown

2018-04-16  Roger Bivand <Roger.Bivand@nhh.no>

	* tests/test_Unique.Rout.save: add coerce to shingle to NAMESPACE

2018-04-16  Roger Bivand <Roger.Bivand@nhh.no>

	* DESCRIPTION: add coerce to shingle to NAMESPACE

2018-04-16  Roger Bivand <Roger.Bivand@nhh.no>

	* NAMESPACE: add coerce to shingle to NAMESPACE

2017-11-03  Roger Bivand <rsbivand@users.noreply.github.com>

	* .travis.yml: Update .travis.yml

2017-11-02  Roger Bivand <rsbivand@users.noreply.github.com>

	* README.md: Update README.md

2017-11-02  Roger Bivand <Roger.Bivand@nhh.no>

	* NAMESPACE, tests/test_Unique.Rout.save: rebasing data to spData

2017-11-02  Roger Bivand <Roger.Bivand@nhh.no>

	* DESCRIPTION, inst/ChangeLog, man/classIntervals.Rd,
	man/findColours.Rd, man/findCols.Rd,
	man/getBclustClassIntervals.Rd, man/jenks.tests.Rd, man/jenks71.Rd: 
	rebasing data to spData

2017-11-02  Roger Bivand <Roger.Bivand@nhh.no>

	* ChangeLog, DESCRIPTION, oChangeLog: tidying old ChangeLog

2017-11-02  Roger Bivand <rsbivand@users.noreply.github.com>

	* .Rbuildignore: Update .Rbuildignore

2017-11-02  Roger Bivand <rsbivand@users.noreply.github.com>

	* README.md: add badges to README

2017-11-02  Roger Bivand <rsbivand@users.noreply.github.com>

	* .travis.yml: Create .travis.yml

2017-11-02  Roger Bivand <Roger.Bivand@nhh.no>

	* DESCRIPTION, R/classInt.R, man/classIntervals.Rd: adding argument
	to suppress too small n warning

2017-11-01  Roger Bivand <rsbivand@users.noreply.github.com>

	* .Rbuildignore: Update .Rbuildignore

2017-11-01  Roger Bivand <rsbivand@users.noreply.github.com>

	* README.md: Create README.md

2017-10-22  Edzer Pebesma <edzer.pebesma@uni-muenster.de>

	* : commit 455886261f64b085130f8de88d06c86d474e4a6d Author: Edzer
	Pebesma <edzer.pebesma@uni-muenster.de> Date:   Sun Oct 22 13:42:03
	2017 +0200

2017-10-22  Roger Bivand <Roger.Bivand@R-Project.org>

	* DESCRIPTION: update DESCRIPTION

2017-10-22  Roger Bivand <Roger.Bivand@R-Project.org>

	* initial git repo

## Historical record of SVN commits 2009-2017, CVS commits up to 2009

2017-04-14 11:31  rsbivand

	* DESCRIPTION, src/init.c: added registration

2015-09-28 17:49  rsbivand

	* ChangeLog, inst/ChangeLog: tidy

2015-09-28 17:49  rsbivand

	* ChangeLog, DESCRIPTION: tidy

2015-06-28 12:14  rsbivand

	* DESCRIPTION, NAMESPACE: CRAN
	  _R_CHECK_CODE_USAGE_WITH_ONLY_BASE_ATTACHED_=true NAMESPACE tidy

2015-04-13 15:28  rsbivand

	* svn2cl.xsl: move to distributed svn2cl

2015-01-10 14:20  rsbivand

	* data/jenks71.rda: rebuild jenks71.rda

2015-01-10 14:19  rsbivand

	* DESCRIPTION, data/jenks71.rda: rebuild jenks71.rda

2015-01-06 12:03  rsbivand

	* DESCRIPTION: tidy

2015-01-06 12:02  rsbivand

	* DESCRIPTION: tidy

2015-01-06 09:32  rsbivand

	* ChangeLog, inst/ChangeLog, man/classIntervals.Rd: improvements to
	  jenks documentation

2015-01-05 20:00  rsbivand

	* ChangeLog, inst/ChangeLog: tidy

2015-01-05 20:00  rsbivand

	* DESCRIPTION, man/classIntervals.Rd: improvements to jenks
	  documentation

2014-04-06 17:05  rsbivand

	* ChangeLog: close ring in Polygon

2013-08-30 11:55  rsbivand

	* ChangeLog, inst/ChangeLog: tidy

2013-08-30 11:54  rsbivand

	* .Rbuildignore, ChangeLog, inst/ChangeLog: tidy

2013-08-29 14:26  rsbivand

	* DESCRIPTION, NAMESPACE: tidy

2013-07-28 19:37  rsbivand

	* DESCRIPTION, NAMESPACE: thinning load depends

2013-06-22 14:40  rsbivand

	* ChangeLog, inst/ChangeLog: tidy

2013-06-22 14:39  rsbivand

	* man/classIntervals.Rd, man/findColours.Rd, man/findCols.Rd,
	  man/jenks.tests.Rd: help line lengths

2013-06-22 14:33  rsbivand

	* ChangeLog, inst/ChangeLog: tidy

2013-06-22 14:33  rsbivand

	* DESCRIPTION: tidy

2013-06-22 14:31  rsbivand

	* ChangeLog, inst/ChangeLog: tidy

2013-06-12 10:46  rsbivand

	* man/classIntervals.Rd, man/findColours.Rd: add more documentation
	  on cutlabels= argument

2013-02-07 10:43  rsbivand

	* R/classInt.R: handle non-integer GRASS parameters more
	  forgivingly

2012-11-05 17:05  rsbivand

	* ChangeLog, inst/ChangeLog: tidy

2012-11-05 17:04  rsbivand

	* DESCRIPTION: tidy

2012-07-22 13:30  rsbivand

	* DESCRIPTION: Authors@R classInt

2012-07-16 13:50  rsbivand

	* ChangeLog, inst/ChangeLog: tidy

2012-07-16 13:49  rsbivand

	* DESCRIPTION, R/classInt.R, man/classIntervals.Rd, tests,
	  tests/test_Unique.R, tests/test_Unique.Rout.save: adding unique
	  revisions, documentation and tests

2012-07-05 17:42  rsbivand

	* DESCRIPTION: add unique label option, check intervalClusure

2012-07-05 17:41  rsbivand

	* R/classInt.R, man/classIntervals.Rd: add unique label option,
	  check intervalClusure

2011-11-21 10:34  rsbivand

	* R/classInt.R, man/classIntervals.Rd: change jenks storage mode to
	  double

2011-11-14 10:58  rsbivand

	* ChangeLog, inst/ChangeLog: tidy

2011-11-10 07:30  rsbivand

	* ChangeLog, inst/ChangeLog: dots in fixed style

2011-11-10 07:29  rsbivand

	* DESCRIPTION, R/classInt.R: dots in fixed style

2011-10-21 15:56  rsbivand

	* DESCRIPTION, R/classInt.R: classInt NA handling

2011-05-26 21:22  rsbivand

	* DESCRIPTION, R/classInt.R, man/classIntervals.Rd: block Inf
	  warning in print.classIntervals

2011-02-22 16:37  rsbivand

	* ChangeLog: tidy

2011-02-22 16:24  rsbivand

	* oChangeLog, svn2cl.xsl: tidy

2011-02-22 16:18  rsbivand

	* .: tidy
2009-12-21 10:09  rsbivand

	* DESCRIPTION, R/classInt.R, man/classIntervals.Rd: classInterval
	  to shingle

2009-10-20 10:22  rsbivand

	* ChangeLog, inst/ChangeLog: argument passing

2009-10-20 10:19  rsbivand

	* DESCRIPTION, R/classInt.R, man/classIntervals.Rd: argument
	  passing

2009-09-17 10:19  rsbivand

	* DESCRIPTION, man/classIntervals.Rd, man/findColours.Rd,
	  ChangeLog: fix documentation links

2009-05-25 12:20  rsbivand

	* DESCRIPTION, R/classInt.R, man/classIntervals.Rd,
	  man/findColours.Rd, ChangeLog: representation update 2

2009-05-25 08:17  rsbivand

	* DESCRIPTION, R/classInt.R, man/classIntervals.Rd: representation
	  overhaul 1

2009-05-12 10:33  rsbivand

	* ChangeLog: tidy

2009-05-12 10:33  rsbivand

	* DESCRIPTION, R/classInt.R, man/classIntervals.Rd: correction to
	  jenks style intervals

2008-01-18 22:40  rsbivand

	* DESCRIPTION: jenks

2007-11-21 19:13  rsbivand

	* DESCRIPTION, R/classInt.R, man/classIntervals.Rd: Jenks

2007-09-04 14:49  rsbivand

	* ChangeLog: Changelog

2007-08-24 09:20  rsbivand

	* DESCRIPTION, man/classIntervals.Rd: methods Rd

2006-12-07 19:19  rsbivand

	* DESCRIPTION, src/fish1.f: E300

2006-03-20 09:30  rsbivand

	* DESCRIPTION, NAMESPACE, R/classInt.R, man/classIntervals.Rd,
	  man/findColours.Rd, src/fish1.f: 1-5

2006-03-10 14:13  rsbivand

	* DESCRIPTION, NAMESPACE, R/classInt.R, data/jenks71.rda,
	  man/classIntervals.Rd, man/findColours.Rd, man/findCols.Rd,
	  man/getBclustClassIntervals.Rd, man/jenks.tests.Rd,
	  man/jenks71.Rd: Initial revision

2006-03-10 14:13  rsbivand

	* DESCRIPTION, NAMESPACE, R/classInt.R, data/jenks71.rda,
	  man/classIntervals.Rd, man/findColours.Rd, man/findCols.Rd,
	  man/getBclustClassIntervals.Rd, man/jenks.tests.Rd,
	  man/jenks71.Rd: initial import
```
