## Supplementary material for "Identification of QTL-by-Environment Interaction by Controlling Polygenic Background Effect": DESCRIPTION

```
Package: classInt
Version: 0.4-10
Date: 2023-08-24
Title: Choose Univariate Class Intervals
Authors@R: c(
  person("Roger", "Bivand", role=c("aut", "cre"), email="Roger.Bivand@nhh.no", comment=c(ORCID="0000-0003-2392-6140")),
  person("Bill", "Denney", role="ctb", comment=c(ORCID="0000-0002-5759-428X")),
  person("Richard", "Dunlap", role="ctb"),
  person("Diego", "Hernangómez", role="ctb", comment=c(ORCID="0000-0001-8457-4658")),
  person("Hisaji", "Ono", role="ctb"),
  person("Josiah", "Parry", role = "ctb", comment = c(ORCID = "0000-0001-9910-865X")),
  person("Matthieu", "Stigler", role="ctb", comment =c(ORCID="0000-0002-6802-4290")))
Depends: R (>= 2.2)
Imports: grDevices, stats, graphics, e1071, class, KernSmooth
Suggests: spData (>= 0.2.6.2), units, knitr, rmarkdown, tinytest
NeedsCompilation: yes
Description: Selected commonly used methods for choosing univariate class intervals for mapping or other graphics purposes.
License: GPL (>= 2)
URL: https://r-spatial.github.io/classInt/,
        https://github.com/r-spatial/classInt/
BugReports: https://github.com/r-spatial/classInt/issues/
RoxygenNote: 6.1.1
Encoding: UTF-8
VignetteBuilder: knitr
Packaged: 2023-09-05 08:36:55 UTC; rsb
Author: Roger Bivand [aut, cre] (<https://orcid.org/0000-0003-2392-6140>),
  Bill Denney [ctb] (<https://orcid.org/0000-0002-5759-428X>),
  Richard Dunlap [ctb],
  Diego Hernangómez [ctb] (<https://orcid.org/0000-0001-8457-4658>),
  Hisaji Ono [ctb],
  Josiah Parry [ctb] (<https://orcid.org/0000-0001-9910-865X>),
  Matthieu Stigler [ctb] (<https://orcid.org/0000-0002-6802-4290>)
Maintainer: Roger Bivand <Roger.Bivand@nhh.no>
Repository: CRAN
Date/Publication: 2023-09-05 13:00:06 UTC
Built: R 4.2.3; x86_64-w64-mingw32; 2024-04-24 01:43:59 UTC; windows
ExperimentalWindowsRuntime: ucrt
Archs: x64
```
