## Supplementary material for "Identification of QTL-by-Environment Interaction by Controlling Polygenic Background Effect": headtailsR.R

```
## ----setup, include=FALSE-----------------------------------------------------
knitr::opts_chunk$set(
  collapse = TRUE,
  comment = "#>"
)

## ----charheavytail,fig.show='hold'--------------------------------------------
library(classInt)

#1. Characterization of heavy-tail distributions----
set.seed(1234)
#Pareto distribution a=1 b=1.161 n=1000
sample_par <- 1 / (1 - runif(1000)) ^ (1 / 1.161)
opar <- par(no.readonly = TRUE)
par(mar = c(2, 4, 3, 1), cex = 0.8)
plot(
  sort(sample_par, decreasing = TRUE),
  type = "l",
  ylab = "F(x)",
  xlab = "",
  main = "80/20 principle"
)
abline(h = quantile(sample_par, .8) ,
       lty = 2,
       col = "red3")
abline(v = 0.2*length(sample_par) ,
       lty = 2,
       col = "darkblue")
legend(
  "topleft",
  legend = c("F(x): p80", "x: Top 20%"),
  col = c("red3", "darkblue"),
  lty = 2,
  cex = 0.8
)

hist(
  sample_par,
  n = 100,
  xlab = "",
  main = "Histogram",
  col = "grey50",
  border = NA, 
  probability = TRUE
)
par(opar)


## ----stepbystep, fig.show='hold'----------------------------------------------

opar <- par(no.readonly = TRUE)
par(mar = c(2, 2, 3, 1), cex = 0.8)
var <- sample_par
thr <- .4
brks <- c(min(var), max(var))  #Initialise with min and max

sum_table <- data.frame(
  iter = 0,
  mu = NA,
  prop = NA,
  n_var = NA,
  n_head = NA
)
#Pars for chart
limchart <- brks
#Iteration
for (i in 1:10) {
  mu <- mean(var)
  brks <- sort(c(brks, mu))
  head <- var[var > mu]
  prop <- length(head) / length(var)
  stopit <- prop < thr & length(head) > 1
  sum_table = rbind(sum_table,
                    c(i, mu, prop, length(var), length(head)))
  hist(
    var,
    main = paste0("Iter ", i),
    breaks = 50,
    col = "grey50",
    border = NA,
    xlab = "",
    xlim = limchart
  )
  abline(v = mu, col = "red3", lty = 2)
  ylabel <- max(hist(var, breaks = 50, plot = FALSE)$counts)
  labelplot <- paste0("PropHead: ", round(prop * 100, 2), "%")
  text(
    x = mu,
    y = ylabel,
    labels = labelplot,
    cex = 0.8,
    pos = 4
  )
  legend(
    "right",
    legend = paste0("mu", i),
    col = c("red3"),
    lty = 2,
    cex = 0.8
  )
  if (isFALSE(stopit))
    break
  var <- head
}
par(opar)

## ----hiddtable, echo=FALSE----------------------------------------------------
sum_table$mu <- round(sum_table$mu,4)
sum_table$prop <- paste0(round(100*sum_table$prop,2),"%")
knitr::kable(sum_table[!is.na(sum_table$mu),], row.names = FALSE)

## ----checkmethod--------------------------------------------------------------
ht_sample_par <- classIntervals(sample_par, style = "headtails")
brks == ht_sample_par$brks
print(ht_sample_par)

## ----examplesimp, fig.show='hold', fig.asp=.7---------------------------------
opar <- par(no.readonly = TRUE)
par(mar = c(2, 2, 2, 1), cex = 0.8)

pal1 <- c("wheat1", "wheat2", "red3")

# Minimum: single break
print(classIntervals(sample_par, style = "headtails", thr = 0))
plot(
  classIntervals(sample_par, style = "headtails", thr = 0),
  pal = pal1,
  main = "thr = 0"
)

# Two breaks
print(classIntervals(sample_par, style = "headtails", thr = 0.2))
plot(
  classIntervals(sample_par, style = "headtails", thr = 0.2),
  pal = pal1,
  main = "thr = 0.2"
)

# Default breaks: 0.4
print(classIntervals(sample_par, style = "headtails"))
plot(classIntervals(sample_par, style = "headtails"),
     pal = pal1,
     main = "thr = Default")

# Maximum breaks
print(classIntervals(sample_par, style = "headtails", thr = 1))
plot(
  classIntervals(sample_par, style = "headtails", thr = 1),
  pal = pal1,
  main = "thr = 1"
)
par(opar)

## ----loadspdata, message=FALSE------------------------------------------------
library(spData)
data(afcon, package = "spData")

## ----summspdata, fig.show='hold'----------------------------------------------

# Top10
knitr::kable(head(afcon[order(afcon$totcon, decreasing = TRUE),c("name","totcon")],10))

opar <- par(no.readonly = TRUE)
par(mar = c(4, 4, 3, 1), cex = 0.8)
hist(afcon$totcon,
     n = 20,
     main = "Histogram",
     xlab = "totcon",
     col = "grey50",
     border = NA, )
plot(
  density(afcon$totcon),
  main = "Distribution",
  xlab = "totcon",
)
par(opar)


## ----breaksample,fig.show='hold'----------------------------------------------
brks_ht <- classIntervals(afcon$totcon, style = "headtails")
print(brks_ht)
#Same number of classes for "fisher"
nclass <- length(brks_ht$brks) - 1
brks_fisher <-  classIntervals(afcon$totcon, style = "fisher",
                               n = nclass)
print(brks_fisher)

brks_quantile <- classIntervals(afcon$totcon, style = "quantile",
                                n = nclass)
print(brks_quantile)

pal1 <- c("wheat1", "wheat2", "red3")
opar <- par(no.readonly = TRUE)
par(mar = c(2, 2, 2, 1), cex = 0.8)
plot(brks_ht, pal = pal1, main = "headtails")
plot(brks_fisher, pal = pal1, main = "fisher")
plot(brks_quantile, pal = pal1, main = "quantile")
par(opar)

## ----benchmarkbreaks, fig.show='hold', fig.width=7----------------------------
#Helper function to rescale values
help_reescale <- function(x, min = 1, max = 10) {
  r <- (x - min(x)) / (max(x) - min(x))
  r <- r * (max - min) + min
  return(r)
}
afcon$ecdf_class <- help_reescale(afcon$totcon,
                                  min = 1 - 0.5,
                                  max = nclass - 0.5)
afcon$ht_breaks <-  cut(afcon$totcon,
                        brks_ht$brks,
                        labels = FALSE,
                        include.lowest = TRUE)

afcon$fisher_breaks <-  cut(afcon$totcon,
                            brks_fisher$brks,
                            labels = FALSE,
                            include.lowest = TRUE)

afcon$quantile_break <-  cut(afcon$totcon,
                             brks_quantile$brks,
                             labels = FALSE,
                             include.lowest = TRUE)

opar <- par(no.readonly = TRUE)
par(mar = c(4, 4, 1, 1), cex = 0.8)
plot(
  density(afcon$ecdf_class),
  ylim = c(0, 0.8),
  lwd = 2,
  main = "",
  xlab = "class"
)
lines(density(afcon$ht_breaks), col = "darkblue", lty = 2)
lines(density(afcon$fisher_breaks), col = "limegreen", lty = 2)
lines(density(afcon$quantile_break),
      col = "red3",
      lty = 2)
legend("topright",
       legend = c("Continuous", "headtails",
                  "fisher", "quantile"),
  col = c("black", "darkblue", "limegreen", "red3"),
  lwd = c(2, 1, 1, 1),
  lty = c(1, 2, 2, 2),
  cex = 0.8
)
par(opar)

## ----finalplot , fig.show='hold', fig.asp=1.2---------------------------------
custompal <- c("#FE9F6D99",
               "#DE496899",
               "#8C298199",
               "#3B0F7099",
               "#00000499")

afcon$cex_points <- help_reescale(afcon$totcon,
                                  min = 1,
                                  max = 5)
opar <- par(no.readonly = TRUE)
par(mar = c(1.5, 1.5, 2, 1.5), cex = 0.8)
# Plot continuous
plot(
  x = afcon$x,
  y = afcon$y,
  axes = FALSE,
  cex = afcon$cex_points,
  pch = 20,
  col = "grey50",
  main = "Continuous",
)

mcont <- (max(afcon$totcon) - min(afcon$totcon)) / 4
legcont <- 1:5 * mcont - (mcont - min(afcon$totcon))

legend("bottomleft",
       xjust = 1,
       bty = "n",
       legend = paste0("   ",
                  round(legcont, 0)
                  ),
       col = "grey50",
  pt.cex = seq(1, 5),
  pch = 20,
  title = "totcon"
)
box()

plot(
  x = afcon$x,
  y = afcon$y,
  axes = FALSE,
  cex = afcon$ht_breaks,
  pch = 20,
  col = custompal[afcon$ht_breaks],
  main = "headtails"
)
legend(
  "bottomleft",
  xjust = 1,
  bty = "n",
  legend = paste0("   ",
                  round(brks_ht$brks[2:6],0)
                  ),
  col = custompal,
  pt.cex = seq(1, 5),
  pch = 20,
  title = "totcon"
)
box()

plot(
  x = afcon$x,
  y = afcon$y,
  axes = FALSE,
  cex = afcon$fisher_breaks,
  pch = 20,
  col = custompal[afcon$fisher_breaks],
  main = "fisher"
)
legend(
  "bottomleft",
  xjust = 1,
  bty = "n",
  legend = paste0("   ",
                  round(brks_fisher$brks[2:6],0)
                  ),
  col = custompal,
  pt.cex = seq(1, 5),
  pch = 20,
  title = "totcon"
)
box()

plot(
  x = afcon$x,
  y = afcon$y,
  axes = FALSE,
  cex = afcon$quantile_break,
  pch = 20,
  col = custompal[afcon$quantile_break],
  main = "quantile"
)
legend(
  "bottomleft",
  xjust = 1,
  bty = "n",
  legend = paste0("   ",
                  round(brks_quantile$brks[2:6],0)
                  ),
  col = custompal,
  pt.cex = seq(1, 5),
  pch = 20,
  title = "totcon"
)
box()

par(opar)


## ----distest, fig.show='hold'-------------------------------------------------
#Init samples
set.seed(2389)

#Pareto distributions a=7 b=14
paretodist <- 7 / (1 - runif(5000000)) ^ (1 / 14)
#Exponential dist
expdist <- rexp(5000000)
#Lognorm
lognormdist <- rlnorm(5000000)
#Weibull
weibulldist <- rweibull(5000000, 1, scale = 5)
#LogCauchy "super-heavy tail"
logcauchdist <- exp(rcauchy(5000000, 2, 4))
#Remove Inf 
logcauchdist <- logcauchdist[logcauchdist < Inf]

#Normal dist
normdist <- rnorm(5000000)
#Left-tailed distr
leftnorm <-
  sample(rep(normdist[normdist < mean(normdist)], 3), size = 5000000)

#Uniform distribution
unifdist <- runif(5000000)


## ----testresults, fig.show='hold'---------------------------------------------
testresults <- data.frame(
  Title = NA,
  style = NA,
  nsample  = NA,
  thresold = NA,
  nbreaks = NA,
  time_secs = NA
)

benchmarkdist <-
  function(dist,
           style = "headtails",
           thr = 0.4,
           title = "",
           plot = FALSE) {
    init <- Sys.time()
    br <- classIntervals(dist, style = style, thr = thr)
    a <- Sys.time() - init
    test <- data.frame(
      Title = title,
      style  = style,
      nsample  = format(length(br$var), 
                        scientific = FALSE, big.mark = ","),
      thresold = thr,
      nbreaks = length(br$brks) - 1,
      time_secs = as.character(round(a,4))
    )
    testresults <- unique(rbind(testresults, test))
    
    if (plot) {
      plot(
        density(br$var,
                from = quantile(dist,.0005),
                to = quantile(dist,.9995)
                ),
        col = "black",
        cex.main = .9,
        main = paste0(
          title,
          " ",
          style,
          ", thr =",
          thr,
          ", nbreaks = ",
          length(br$brks) - 1
        ),
        ylab = "",
        xlab = ""
      )
      abline(v = br$brks,
             col = "red3",
             lty = 2)
    }
    return(testresults)
  }
opar <- par(no.readonly = TRUE)
par(mar = c(2, 2, 2, 2), cex = 0.8)

# Pareto----
testresults <- benchmarkdist(paretodist, title = "Pareto", plot = TRUE)
testresults <- benchmarkdist(paretodist, title = "Pareto", thr = 0)
testresults <- benchmarkdist(paretodist, title = "Pareto", thr = .75, plot = TRUE)

#Sample 2,000 obs
set.seed(1234)
Paretosamp <- sample(paretodist, 2000)
testresults <- benchmarkdist(Paretosamp,
                             title = "Pareto sample",
                             style = "fisher",
                             plot = TRUE)
testresults <- benchmarkdist(Paretosamp,
                             title = "Pareto sample",
                             style = "headtails",
                             plot = TRUE)


#Exponential----
testresults <- benchmarkdist(expdist, title = "Exponential", plot = TRUE)
testresults <- benchmarkdist(expdist, title = "Exponential", thr = 0)
testresults <- benchmarkdist(expdist, title = "Exponential", thr = 1)
testresults <- benchmarkdist(expdist, title = "Exponential",
                             style = "quantile", plot = TRUE)

#Weibull-----
testresults <- benchmarkdist(weibulldist, title = "Weibull", plot = TRUE)
testresults <- benchmarkdist(weibulldist, title = "Weibull", thr = 0)
testresults <- benchmarkdist(weibulldist, title = "Weibull", thr = 1)

#Logcauchy
testresults <- benchmarkdist(logcauchdist, title = "LogCauchy", plot = TRUE)
testresults <- benchmarkdist(logcauchdist, title = "LogCauchy", thr = 0)
testresults <- benchmarkdist(logcauchdist, title = "LogCauchy", thr = 1)

#Normal----
testresults <- benchmarkdist(normdist, title = "Normal", plot = TRUE)
testresults <- benchmarkdist(normdist, title = "Normal", thr = 0)
testresults <- benchmarkdist(normdist, title = "Normal", thr = 1, plot = TRUE)

#Truncated Left-tail Normal----
testresults <- benchmarkdist(leftnorm, title = "Left Normal", plot = TRUE)
testresults <- benchmarkdist(leftnorm, title = "Left Normal", thr = -100)
testresults <- benchmarkdist(leftnorm, title = "Left Normal", plot = TRUE, thr = 500)

#Uniform----
testresults <- benchmarkdist(unifdist, title = "Uniform", plot = TRUE, thr = 0.7)
testresults <- benchmarkdist(unifdist, title = "Uniform", thr = 0)
testresults <- benchmarkdist(unifdist, title = "Uniform", plot = TRUE, thr = 1)
par(opar)

# Results
knitr::kable(testresults[-1, ], row.names = FALSE)
```
