## Supplementary material for "Identification of QTL-by-Environment Interaction by Controlling Polygenic Background Effect": INDEX

```
classIntervals          Choose univariate class intervals
classify_intervals      Classify univariate vector to interval
findColours             assign colours to classes from classInterval
                        object
findCols                extract classes from classInterval object
getBclustClassIntervals
                        Change breaks in a "classIntervals" object
jenks.tests             Indices for assessing class intervals
logLik.classIntervals   Log-likelihood for classIntervals objects
```
