## Supplementary material for "Identification of QTL-by-Environment Interaction by Controlling Polygenic Background Effect": MD5

```
92de6e306d48591e922e8d5c3d9e8d27 *ChangeLog
2c9e737954f850bb8f35f2ae5580c7e2 *DESCRIPTION
55d11655aa877facefdd89c417ead507 *INDEX
6ad372dfc276f360baab348b40654eb9 *Meta/Rd.rds
9f7a4637f056aa0787fb29bc9c21a1ff *Meta/features.rds
873a4463e1ada207d140e374e3127360 *Meta/hsearch.rds
ad42fadddc46f2b9c852c4b6ff60f65a *Meta/links.rds
727bc87a30aea4e9c11f49f406d92c10 *Meta/nsInfo.rds
6ce9db1dc76de2f34f85ab9baffaa591 *Meta/package.rds
da38f546af7c674db9930fe1c7a9f635 *Meta/vignette.rds
9c15d746031b91b4cebced87eb35ec82 *NAMESPACE
bd124f6865dba94c9896a3d032068b1e *NEWS.md
d6c68f1fe41ced6e98a766a3757313da *R/classInt
b6a4c08c46c2fe154fdc37b7ba8ec983 *R/classInt.rdb
f7d74444aa8e8fdf876f5f59b839389a *R/classInt.rdx
e1415a19cf55b468463626df4284911f *doc/headtailsR.R
f419820d319789132b4c116ebf5bdb0e *doc/headtailsR.Rmd
561241b1a829c96892c359d7d3ceaf4e *doc/headtailsR.html
8a72af4abf9c0650b13dfd82bb1cde2d *doc/index.html
83071c33db37363c7f5c7259fd330bc0 *help/AnIndex
c295dd1763aada6334adb1c18af3c8f4 *help/aliases.rds
ad25bc1807b4356eff7ed4954510ac62 *help/classInt.rdb
08c9fb968d20df905fbe3dcdb4826d99 *help/classInt.rdx
498d21fa3bc6ca663e633b0bb97d765a *help/paths.rds
142af1eaee12384d3f2e6469ab3e518f *html/00Index.html
3845aef6126cf18c45937f292f23508c *html/R.css
ce9f9db6143316eaa46b40b2d82a7d7b *libs/x64/classInt.dll
e864168c9227b65c60e63069e40ecb9a *libs/x64/symbols.rds
206be06be5617b91799938eb965df080 *tinytest/test_box.R
835530491e50700cb56b7b30f0e35f91 *tinytest/test_largeN.R
```
