## Supplementary material for "Identification of QTL-by-Environment Interaction by Controlling Polygenic Background Effect": NAMESPACE

```
useDynLib(classInt)

importFrom(stats, quantile, kmeans, hclust, na.omit, dist, cutree, ecdf, dnorm, sd)
importFrom(graphics, plot, abline, rect, par)
importFrom(grDevices, colorRampPalette, nclass.Sturges)
importFrom(e1071, bclust, clusters.bclust, centers.bclust)
importFrom(KernSmooth, dpih)
import(class)

export(classIntervals, jenks.tests, findColours, findCols,
   getBclustClassIntervals, getHclustClassIntervals, nPartitions,
   classIntervals2shingle)

export(classify_intervals)

S3method(plot, classIntervals)
S3method(print, classIntervals)
S3method(logLik, classIntervals)
```
