## Supplementary material for "Identification of QTL-by-Environment Interaction by Controlling Polygenic Background Effect": NEWS.md

```
## Version 0.4-9

- #41 issues. The maximum and minimum breaks are set to \code{+Inf} and \code{-Inf} to avoid errors induced in the earlier version where breaks could cease to be strictly ascending. The \code{legacy=} argument with value \code{TRUE} may be used to revert to the previous behaviour.

## Version 0.4-8

- #18 and #38: `classIntervals()` has a new style `"box"`, where a box map is an augmented quartile map, with an additional lower and upper category. When there are lower outliers, then the starting point for the breaks is the minimum value, and the second break is the lower fence. When there are no lower outliers, then the starting point for the breaks will be the lower fence, and the second break is the minimum value (there will be no observations that fall in the interval between the lower fence and the minimum value) (@angela-li, @dieghernan).

## Version 0.4-7

- A new helper function `classify_intervals()` is introduced to return a vector of class intervals of same length as input (@JosiahParry)
- `classIntervals()` has a new style `"maximum"` which returns maximum breaks classification based on the pysal library [mapclassify](https://pysal.org/mapclassify/index.html) (@JosiahParry)
- `findCols()` now takes new argument `factor` which, when `TRUE` returns class membership as a factor with intervals as labels (@JosiahParry)

## Version 0.4-3

- clarify `dataPrecision=` argument in help page

- Add `"headtails"` vignette (@dieghernan)

- Add `"headtails"` style (@dieghernan)
```
