## Supplementary material for "Identification of QTL-by-Environment Interaction by Controlling Polygenic Background Effect": test_box.R

```
library(classInt)
set.seed(101)
x <- rnorm(50)
expect_error(print(classIntervals(x, style="box", iqr_mult=1.5, type=5, legacy=TRUE)))
expect_inherits(classIntervals(x, style="box", iqr_mult=1.5, type=5), "classIntervals")
expect_error(classIntervals(x, style="box", iqr_mult=-1))
```
