## Supplementary material for "Identification of QTL-by-Environment Interaction by Controlling Polygenic Background Effect": test_largeN.R

```
library(classInt)
# issue 44
set.seed(101)
large_n <- 1000
x <- 1:(large_n + 1)
expect_warning(classInt::classIntervals(x, n = 10, style = "fisher", 
  largeN = large_n, samp_prop = 0.05))
```
