## Supplementary material for "Identification of QTL-by-Environment Interaction by Controlling Polygenic Background Effect": DESCRIPTION

```
Package: cli
Title: Helpers for Developing Command Line Interfaces
Version: 3.6.2
Authors@R: c(
    person("Gábor", "Csárdi", , "csardi.gabor@gmail.com", role = c("aut", "cre")),
    person("Hadley", "Wickham", role = "ctb"),
    person("Kirill", "Müller", role = "ctb"),
    person("Salim", "Brüggemann", , "salim-b@pm.me", role = "ctb",
           comment = c(ORCID = "0000-0002-5329-5987")),
    person("Posit Software, PBC", role = c("cph", "fnd"))
  )
Description: A suite of tools to build attractive command line interfaces
    ('CLIs'), from semantic elements: headings, lists, alerts, paragraphs,
    etc. Supports custom themes via a 'CSS'-like language. It also
    contains a number of lower level 'CLI' elements: rules, boxes, trees,
    and 'Unicode' symbols with 'ASCII' alternatives. It support ANSI
    colors and text styles as well.
License: MIT + file LICENSE
URL: https://cli.r-lib.org, https://github.com/r-lib/cli
BugReports: https://github.com/r-lib/cli/issues
Depends: R (>= 3.4)
Imports: utils
Suggests: callr, covr, crayon, digest, glue (>= 1.6.0), grDevices,
        htmltools, htmlwidgets, knitr, methods, mockery, processx, ps
        (>= 1.3.4.9000), rlang (>= 1.0.2.9003), rmarkdown, rprojroot,
        rstudioapi, testthat, tibble, whoami, withr
Config/Needs/website: r-lib/asciicast, bench, brio, cpp11, decor, desc,
        fansi, prettyunits, sessioninfo, tidyverse/tidytemplate,
        usethis, vctrs
Config/testthat/edition: 3
Encoding: UTF-8
RoxygenNote: 7.2.3
NeedsCompilation: yes
Packaged: 2023-12-10 22:38:10 UTC; gaborcsardi
Author: Gábor Csárdi [aut, cre],
  Hadley Wickham [ctb],
  Kirill Müller [ctb],
  Salim Brüggemann [ctb] (<https://orcid.org/0000-0002-5329-5987>),
  Posit Software, PBC [cph, fnd]
Maintainer: Gábor Csárdi <csardi.gabor@gmail.com>
Repository: CRAN
Date/Publication: 2023-12-11 07:40:13 UTC
Built: R 4.2.3; x86_64-w64-mingw32; 2024-04-24 00:33:35 UTC; windows
ExperimentalWindowsRuntime: ucrt
Archs: x64
```
