## Supplementary material for "Identification of QTL-by-Environment Interaction by Controlling Polygenic Background Effect": news.R

```
#! /usr/bin/env Rscript

setup_app <- function() {
  theme <- list(
    "url" = list(color = "blue"),
    ".pkg" = list(color = "orange"),
    "it" = list("margin-bottom" = 1))
  start_app(theme = theme, output = "stdout")
}

load_packages <- function() {
  tryCatch({
    library(cli)
    library(httr)
    library(jsonlite)
    library(prettyunits)
    library(glue)
    library(parsedate)
    library(docopt) },
    error = function(e) {
      cli_alert_danger(
            "The {.pkg glue}, {.pkg httr}, {.pkg jsonlite}, {.pkg prettyunits},",
            " {.pkg parsedate} and {.pkg docopt} packages are needed!")
      q(save = "no", status = 1)
    })
}

news <- function(n = 10, day = FALSE, week = FALSE, since = NULL,
                 reverse = FALSE) {

  load_packages()
  setup_app()
  
  result <- if (day)
    news_day()
  else if (week)
    news_week()
  else if (!is.null(since))
    news_since(since)
  else
    news_n(as.numeric(n))

  if (reverse) result <- rev(result)

  format_results(result)
  invisible()
}

news_day <- function() {
  date <- format_iso_8601(Sys.time() - as.difftime(1, units="days"))
  ep <- glue("/-/pkgreleases?descending=true&endkey=%22{date}%22")
  do_query(ep)
}

news_week <- function() {
  date <- format_iso_8601(Sys.time() - as.difftime(7, units="days"))
  ep <- glue("/-/pkgreleases?descending=true&endkey=%22{date}%22")
  do_query(ep)
}

news_since <- function(since) {
  date <- format_iso_8601(parse_date(since))
  ep <- glue("/-/pkgreleases?descending=true&endkey=%22{date}%22")
  do_query(ep)
}

news_n <- function(n) {
  ep <- glue("/-/pkgreleases?limit={n}&descending=true")
  do_query(ep)
}

do_query <- function(ep) {
  base <- "https://crandb.r-pkg.org"
  url <- glue("{base}{ep}")
  response <- GET(url)
  stop_for_status(response)
  fromJSON(content(response, as = "text"), simplifyVector = FALSE)
}

format_results <- function(results) {
  cli_div(theme = list(ul = list("list-style-type" = "")))
  cli_ol()
  lapply(results, format_result)
}

parse_arguments <- function() {

  "Usage:
  news.R [-r | --reverse] [-n num ]
  news.R [-r | --reverse] --day | --week | --since date
  news.R [-h | --help]

Options:
  -n num        Show the last 'n' releases [default: 10].
  --day         Show releases in the last 24 hours
  --week        Show relaases in the last 7 * 24 hours
  --since date  Show releases since 'date'
  -r --reverse  Reverse the order, show older on top
  -h --help     Print this help message

New package releases on CRAN
" -> doc

  docopt(doc)
}

format_result <- function(result) {
  pkg <- result$package
  ago <- vague_dt(Sys.time() - parse_iso_8601(result$date))
  url <- paste0("https://r-pkg.org/pkg/", pkg$Package)
  cli_li()
  cli_text("{.pkg {pkg$Package}} {pkg$Version} --
           {ago} by {.emph {pkg$Maintainer}}")
  cli_text("{pkg$Title}")
  cli_text("{.url {url}}")
}

if (is.null(sys.calls())) {
  load_packages()
  opts <- parse_arguments()
  news(opts$n, opts$day, opts$week, opts$since, opts$reverse)
}
```
