## Supplementary material for "Identification of QTL-by-Environment Interaction by Controlling Polygenic Background Effect": outdated.R

```
#! /usr/bin/env Rscript

## To get the pkgcache package:
## source("https://install-github.me/r-lib/pkgcache")

setup_app <- function() {
  theme <- list(
    "url" = list(color = "blue"),
    ".pkg" = list(color = "orange"))
  start_app(theme = theme, output = "stdout")
}

load_packages <- function() {
  tryCatch(suppressPackageStartupMessages({
    library(cli)
    library(pkgcache)
    library(docopt) }),
    error = function(e) {
      cli_alert_danger("The {.pkg pkgcache} and {.pkg docopt} packages are needed!")
      q(save = "no", status = 1)
    })
}

outdated <- function(lib = NULL, notcran = FALSE) {
  load_packages()
  setup_app()
  if (is.null(lib)) lib <- .libPaths()[1]
  inst <- utils::installed.packages(lib = lib)
  cli_alert_info("Getting repository metadata")
  repo <- meta_cache_list(rownames(inst))

  if (!notcran) inst <- inst[inst[, "Package"] %in% repo$package, ]

  for (i in seq_len(nrow(inst))) {
    pkg <- inst[i, "Package"]
    iver <- inst[i, "Version"]

    if (! pkg %in% repo$package) {
      cli_alert_info("{.pkg {pkg}}: \tnot a CRAN/BioC package")
      next
    }

    rpkg <- repo[repo$package == pkg, ]
    newer <- rpkg[package_version(rpkg$version) > iver, ]
    if (!nrow(newer)) next

    nver <- package_version(newer$version)
    mnver <- max(nver)
    newest <- newer[mnver == nver, ]
    bin <- if (any(newest$platform != "source")) "bin" else ""
    src <- if (any(newest$platform == "source")) "src" else ""

    cli_alert_danger("{.emph {pkg}}")
    cli_alert_danger(
          "{.pkg {pkg}} \t{iver} {symbol$arrow_right} {mnver}  {.emph ({bin} {src})}")
  }
}

parse_arguments <- function() {
  "Usage:
  outdated.R [-l lib] [-x]
  outdated.R -h | --help

Options:
  -x         Print not CRAN/BioC packages as well
  -l lib     Library directory, default is first directory in the lib path
  -h --help  Print this help message

Check for outdated packages in a package library.
  " -> doc

  docopt(doc)
}

if (is.null(sys.calls())) {
  load_packages()
  opts <- parse_arguments()
  outdated(opts$l, opts$x)
}
```
