## Supplementary material for "Identification of QTL-by-Environment Interaction by Controlling Polygenic Background Effect": up.R

```
#! /usr/bin/env Rscript

## To get the async package:
## source("https://install-github.me/r-lib/async")

setup_app <- function() {
  theme <- list("url" = list(color = "blue"))
  app <- cliapp::start_app(theme = theme, output = "stdout")
}

load_packages <- function() {
  tryCatch({
    library(cliapp)
    library(async)
    library(docopt) },
    error = function(e) {
      cli_alert_danger("The {.pkg async} and {.pkg docopt} packages are needed!")
      q(save = "no", status = 1)
    })
}

up <- function(urls, timeout = 5) {
  load_packages()
  setup_app()
  chk_url <- async(function(url, ...) {
    http_head(url, ...)$
      then(function(res) {
        if (res$status_code < 300) {
          cli_alert_success("{.url {url}} ({res$times[['total']]}s)")
        } else {
          cli_alert_danger("{.url {url}} (HTTP {res$status_code})")
        }
      })$
      catch(error = function(err) {
        e <- if (grepl("timed out", err$message)) "timed out" else "error"
        cli_alert_danger("{.url {url}} ({e})")
      })
  })

  invisible(synchronise(
    async_map(urls, chk_url, options = list(timeout = timeout))
  ))
}

parse_arguments <- function() {

  "Usage:
  up.R [-t timeout] [URLS ...]
  up.R -h | --help

Options:
  -t timeout   Timeout for giving up on a site, in seconds [default: 5].
  -h --help    Print this help message

Check if web sites are up.
" -> doc

  docopt(doc)
}
  
if (is.null(sys.calls())) {
  load_packages()
  opts <- parse_arguments()
  up(opts$URLS, timeout = as.numeric(opts$t))
}
```
