## Supplementary material for "Identification of QTL-by-Environment Interaction by Controlling Polygenic Background Effect": search.R

```
#! /usr/bin/env Rscript

setup_app <- function() {
  theme <- list(
    "url" = list(color = "blue"),
    ".pkg" = list(color = "orange"))
  start_app(theme = theme, output = "stdout")
}

load_packages <- function() {
  tryCatch({
    library(cli)
    library(pkgsearch)
    library(docopt)
    library(prettyunits)
    error = function(e) {
      cli_alert_danger(
            "The {.pkg pkgsearch}, {.pkg prettyunits} and {.pkg docopt} packages are needed!")
      q(save = "no", status = 1)
    }
  })
}

search <- function(terms, from = 1, size = 5) {
  load_packages()
  setup_app()
  term <- paste(encodeString(quote = '"', terms), collapse = " ")
  result <- do_query(term, from = from, size = size)
  format_result(result, from = from, size = size)
  invisible()
}

`%||%` <- function(l, r) if (is.null(l)) r else l

do_query <- function(query, from, size) {
  cli_alert_info("Searching...")
  pkg_search(query, from = from, size = size)
}

format_result <- function(obj, from, size) {
  meta <- attr(obj, "metadata")
  if (!meta$total) {
    cli_alert_danger("No results :(")
    return()
  }

  cli_alert_success("Found {meta$total} packages in {pretty_ms(meta$took)}")
  cli_text()
  cli_div(theme = list(ul = list("list-style-type" = "")))
  cli_ol()

  lapply(seq_len(nrow(obj)), function(i) format_hit(obj[i,]))
}

format_hit <- function(hit) {
  ago <- vague_dt(Sys.time() - hit$date)
  cli_li()
  cli_text("{.pkg {hit$package}} {hit$version}  --
          {.emph {hit$title}}")
  cli_par()
  cli_text(hit$description)
  cli_text("{.emph {ago} by {hit$maintainer_name}}")
}

parse_arguments <- function() {
  "Usage:
    cransearch.R [-h | --help] [ -f from ] [ -n size ] <term>...

Options:
    -h --help  Print this help message
    -f first   First hit to include
    -n size    Number of hits to include

Seach for CRAN packages on r-pkg.org
  " -> doc
  docopt(doc)
}

if (is.null(sys.calls())) {
  load_packages()
  opts <- parse_arguments()
  search(opts$term,
         from = as.numeric(opts$f %||% 1),
         size = as.numeric(opts$n %||% 5))
}
```
