## Supplementary material for "Identification of QTL-by-Environment Interaction by Controlling Polygenic Background Effect": progress.h

````
#ifndef R_CLI_PROGRESS_H
#define R_CLI_PROGRESS_H

#include <R_ext/Rdynload.h>
#include <stdarg.h>

#ifdef __cplusplus
extern "C" {
#endif

// ----------------------------------------------------------------------
// Public API
// ----------------------------------------------------------------------

//' ### `CLI_SHOULD_TICK`
//'
//' A macro that evaluates to (int) 1 if a cli progress bar update is due,
//' and to (int) 0 otherwise. If the timer hasn't been initialized in this
//' compilation unit yet, then it is always 0. To initialize the timer,
//' call `cli_progress_init_timer()` or create a progress bar with
//' `cli_progress_bar()`.

#define CLI_SHOULD_TICK

//' ### `cli_progress_add()`
//'
//' ```c
//' void cli_progress_add(SEXP bar, double inc);
//' ```
//'
//' Add a number of progress units to the progress bar. It will also
//' trigger an update if an update is due.
//'
//' * `bar`: progress bar object.
//' * `inc`: progress increment.

static R_INLINE void cli_progress_add(SEXP bar, double inc);

//' ### `cli_progress_bar()`
//'
//' ```c
//' SEXP cli_progress_bar(double total, SEXP config);
//' ```
//'
//'  Create a new progress bar object. The returned progress bar object
//'  must be `PROTECT()`-ed.
//'
//' * `total`: Total number of progress units. Use `NA_REAL` if it is not
//'   known.
//' * `config`: R named list object of additional parameters. May be `NULL`
//'   (the C `NULL~) or `R_NilValue` (the R `NULL`) for the defaults.
//'
//' `config` may contain the following entries:
//'
//' * `name`: progress bar name.
//' * `status`: (initial) progress bar status.
//' * `type`: progress bar type.
//' * `total`: total number of progress units.
//' * `show_after`: show the progress bar after the specified number of
//'    seconds. This overrides the global `show_after` option.
//' * `format`: format string, must be specified for custom progress bars.
//' * `format_done`: format string for successful termination.
//' * `format_failed`: format string for unsuccessful termination.
//' * `clear`: whether to remove the progress bar from the screen after
//'   termination.
//' * `auto_terminate`: whether to terminate the progress bar when the
//'   number of current units equals the number of total progress units.
//'
//' #### Example
//'
//' ```c
//' #include <cli/progress.h>
//' SEXP progress_test1() {
//'   int i;
//'   SEXP bar = PROTECT(cli_progress_bar(1000, NULL));
//'   for (i = 0; i < 1000; i++) {
//'     cli_progress_sleep(0, 4 * 1000 * 1000);
//'     if (CLI_SHOULD_TICK) cli_progress_set(bar, i);
//'   }
//'   cli_progress_done(bar);
//'   UNPROTECT(1);
//'   return Rf_ScalarInteger(i);
//' }
//' ```

static R_INLINE SEXP cli_progress_bar(double total, SEXP config);

//' ### `cli_progress_done()`
//'
//' ```c
//' void cli_progress_done(SEXP bar);
//' ```
//'
//' Terminate the progress bar.
//'
//' * `bar`: progress bar object.

static R_INLINE void cli_progress_done(SEXP bar);

//' ### `cli_progress_init_timer()`
//'
//' ```c
//' void cli_progress_init_timer();
//' ```
//'
//' Initialize the cli timer without creating a progress bar.

static R_INLINE void cli_progress_init_timer(void);

//' ### `cli_progress_num()`
//'
//' ```c
//' int cli_progress_num();
//' ```
//'
//' Returns the number of currently active progress bars.

static R_INLINE int cli_progress_num(void);

//' ### `cli_progress_set()`
//'
//' ```c
//' void cli_progress_set(SEXP bar, double set);
//' ```
//'
//' Set the progress bar to the specified number of progress units.
//'
//' * `bar`: progress bar object.
//' * `set`: number of current progress progress units.

static R_INLINE void cli_progress_set(SEXP bar, double set);

//' ### `cli_progress_set_clear()`
//'
//' ```c
//' void cli_progress_set_clear(SEXP bar, int clear);
//' ```
//'
//' Set whether to remove the progress bar from the screen. You can call
//' this any time before `cli_progress_done()` is called.
//'
//' * `bar`: progress bar object.
//' * `clear`: whether to remove the progress bar from the screen, zero or
//'   one.

static R_INLINE void cli_progress_set_clear(SEXP bar, int clear);

//' ### `cli_progress_set_format()`
//'
//' ```c
//' void cli_progress_set_format(SEXP bar, const char *format, ...);
//' ```
//'
//' Set a custom format string for the progress bar. This call does not
//' try to update the progress bar. If you want to request an update,
//' call `cli_progress_add()`, `cli_progress_set()` or
//' `cli_progress_update()`.
//'
//' * `bar`: progress bar object.
//' * `format`: format string.
//' * `...`: values to substitute into `format`.
//'
//' `format` and `...` are passed to `vsnprintf()` to create a format
//' string.
//'
//' Format strings may contain glue substitutions, referring to
//' [progress variables][progress-variables], pluralization, and cli
//' styling.
//'
//' [progress-variables]: https://cli.r-lib.org/dev/reference/progress-variables.html

static R_INLINE void cli_progress_set_format(SEXP bar, const char *format, ...);

//' ### `cli_progress_set_name()`
//'
//' ```c
//' void cli_progress_set_name(SEXP bar, const char *name);
//' ```
//'
//' Set the name of the progress bar.
//'
//' * `bar`; progress bar object.
//' * `name`: progress bar name.

static R_INLINE void cli_progress_set_name(SEXP bar, const char *name);

//' ### `cli_progress_set_status()`
//'
//' ```c
//' void cli_progress_set_status(SEXP bar, const char *status);
//' ```
//'
//' Set the status of the progress bar.
//'
//' * `bar`: progress bar object.
//' * `status `: progress bar status.

static R_INLINE void cli_progress_set_status(SEXP bar, const char *status);

//' ### `cli_progress_set_type()`
//'
//' ```c
//' void cli_progress_set_type(SEXP bar, const char *type);
//' ```
//'
//' Set the progress bar type. Call this function right after creating
//' the progress bar with `cli_progress_bar()`. Otherwise the behavior is
//' undefined.
//'
//' * `bar`: progress bar object.
//' * `type`: progress bar type. Possible progress bar types:
//'   `iterator`, `tasks`, `download` and `custom`.

static R_INLINE void cli_progress_set_type(SEXP bar, const char *type);

//' ### `cli_progress_update()`
//'
//' ```c
//' void cli_progress_update(SEXP bar, double set, double inc, int force);
//' ```
//'
//' Update the progress bar. Unlike the simpler `cli_progress_add()` and
//' `cli_progress_set()` function, it can force an update if `force` is
//' set to 1.
//'
//' * `bar`: progress bar object.
//' * `set`: the number of current progress units. It is ignored if
//'   negative.
//' * `inc`: increment to add to the current number of progress units.
//'   It is ignored if `set` is not negative.
//' * `force`: whether to force an update, even if no update is due.
//'
//' To force an update without changing the current number of progress units,
//' supply `set = -1`, `inc = 0` and `force = 1`.

static R_INLINE void cli_progress_update(SEXP bar, double set, double inc, int force);

// ----------------------------------------------------------------------
// Internals
// ----------------------------------------------------------------------

typedef volatile int vint;

static vint cli__false = 0;
static vint *cli__should_tick = &cli__false;

#ifndef __has_builtin         // Optional of course.
  #define __has_builtin(x) 0  // Compatibility with non-clang compilers.
#endif

#if __has_builtin (__builtin_expect)
#   define CLI_UNLIKELY(a) __builtin_expect((a), 0)
#   define CLI_LIKELY(a)   __builtin_expect((a), 1)
# else
#   define CLI_UNLIKELY(a) a
#   define CLI_LIKELY(a)   a
#endif

#undef CLI_SHOULD_TICK
#define CLI_SHOULD_TICK (CLI_UNLIKELY(*cli__should_tick))

static R_INLINE void cli_progress_done(SEXP bar) {
  if (Rf_isNull(bar)) return;
  static void (*ptr)(SEXP) = NULL;
  if (ptr == NULL) {
    ptr = (void (*)(SEXP)) R_GetCCallable("cli", "cli_progress_done");
  }
  ptr(bar);
}

#ifdef R_CLEANCALL_SUPPORT
static void cli_progress_done2(SEXP bar) {
  if (Rf_isNull(bar)) return;
  static void (*ptr)(SEXP) = NULL;
  if (ptr == NULL) {
    ptr = (void (*)(SEXP)) R_GetCCallable("cli", "cli_progress_done");
  }
  ptr(bar);
}
#endif

static R_INLINE void cli_progress_init_timer(void) {
  static void (*ptr)(vint **) = NULL;
  if (ptr == NULL) {
    ptr = (void (*)(vint **)) R_GetCCallable("cli", "cli_progress_init_timer");
  }
  ptr(&cli__should_tick);
}

static R_INLINE SEXP cli_progress_bar(double total, SEXP config) {
  static SEXP (*ptr)(vint **, double, SEXP) = NULL;
  if (ptr == NULL) {
    ptr = (SEXP (*)(vint **, double, SEXP)) R_GetCCallable("cli", "cli_progress_bar");
  }

  SEXP bar = PROTECT(ptr(&cli__should_tick, total, config));

#ifdef R_CLEANCALL_SUPPORT
  if (r_cleancall_is_active()) {
    r_call_on_early_exit((void (*)(void *)) cli_progress_done2, (void*) bar);
  }
#endif

  UNPROTECT(1);
  return bar;
}

static R_INLINE void cli_progress_set_name(SEXP bar, const char *name) {
  if (Rf_isNull(bar)) return;
  static void (*ptr)(SEXP, const char*) = NULL;
  if (ptr == NULL) {
    ptr = (void (*)(SEXP, const char*))
      R_GetCCallable("cli", "cli_progress_set_name");
  }
  ptr(bar, name);
}

static R_INLINE void cli_progress_set_status(SEXP bar, const char *status) {
  if (Rf_isNull(bar)) return;
  static void (*ptr)(SEXP, const char*) = NULL;
  if (ptr == NULL) {
    ptr = (void (*)(SEXP, const char*))
      R_GetCCallable("cli", "cli_progress_set_status");
  }
  ptr(bar, status);
}

static R_INLINE void cli_progress_set_type(SEXP bar, const char *type) {
  if (Rf_isNull(bar)) return;
  static void (*ptr)(SEXP, const char*) = NULL;
  if (ptr == NULL) {
    ptr = (void (*)(SEXP, const char*))
      R_GetCCallable("cli", "cli_progress_set_type");
  }
  ptr(bar, type);
}

static R_INLINE void cli_progress_set_clear(SEXP bar, int clear) {
  if (Rf_isNull(bar)) return;
  static void (*ptr)(SEXP, int) = NULL;
  if (ptr == NULL) {
    ptr = (void (*)(SEXP, int))
      R_GetCCallable("cli", "cli_progress_set_clear");
  }
  ptr(bar, clear);
}

static R_INLINE void cli_progress_set(SEXP bar, double set) {
  if (Rf_isNull(bar)) return;
  static void (*ptr)(SEXP, double) = NULL;
  if (ptr == NULL) {
    ptr = (void (*)(SEXP, double)) R_GetCCallable("cli", "cli_progress_set");
  }
  ptr(bar, set);
}

static R_INLINE void cli_progress_set_format(SEXP bar, const char *format, ...) {
  if (Rf_isNull(bar)) return;
  static void (*ptr)(SEXP, const char*) = NULL;
  static char str[1024];
  if (ptr == NULL) {
    ptr = (void (*)(SEXP, const char*))
      R_GetCCallable("cli", "cli_progress_set_format");
  }

  va_list ap;
  va_start(ap, format);
  vsnprintf(str, sizeof(str) / sizeof(char), format, ap);

  ptr(bar, str);
}

static R_INLINE void cli_progress_add(SEXP bar, double inc) {
  if (Rf_isNull(bar)) return;
  static void (*ptr)(SEXP, double) = NULL;
  if (ptr == NULL) {
    ptr = (void (*)(SEXP, double)) R_GetCCallable("cli", "cli_progress_add");
  }
  ptr(bar, inc);
}

static R_INLINE int cli_progress_num(void) {
  static int (*ptr)(void) = NULL;
  if (ptr == NULL) {
    ptr = (int (*)(void)) R_GetCCallable("cli", "cli_progress_num");
  }
  return ptr();
}

static R_INLINE void cli_progress_sleep(int s, long ns) {
  static void (*ptr)(int, long) = NULL;
  if (ptr == NULL) {
    ptr = (void (*)(int, long)) R_GetCCallable("cli", "cli_progress_sleep");
  }
  ptr(s, ns);
}

static R_INLINE void cli_progress_update(SEXP bar,
                                         double set,
                                         double inc,
                                         int force) {
  static void (*ptr)(SEXP, double, double, int) = NULL;
  if (ptr == NULL) {
    ptr = (void (*)(SEXP, double, double, int)) R_GetCCallable("cli", "cli_progress_update");
  }
  ptr(bar, set, inc, force);
}

#ifdef __cplusplus
}
#endif

#endif
````
