## Supplementary material for "Identification of QTL-by-Environment Interaction by Controlling Polygenic Background Effect": INDEX

```
ansi-styles             ANSI colored text
ansi_align              Align an ANSI colored string
ansi_collapse           Collapse a vector into a string scalar
ansi_columns            Format a character vector in multiple columns
ansi_grep               Like 'base::grep()' and 'base::grepl()', but
                        for ANSI strings
ansi_has_any            Check if a string has some ANSI styling
ansi_hide_cursor        Hide/show cursor in a terminal
ansi_html               Convert ANSI styled text to HTML
ansi_html_style         CSS styles for the output of 'ansi_html()'
ansi_nchar              Count number of characters in an ANSI colored
                        string
ansi_nzchar             Like 'base::nzchar()', but for ANSI strings
ansi_regex              Perl compatible regular expression that matches
                        ANSI escape sequences
ansi_simplify           Simplify ANSI styling tags
ansi_string             Labels a character vector as containing ANSI
                        control codes.
ansi_strip              Remove ANSI escape sequences from a string
ansi_strsplit           Split an ANSI colored string
ansi_strtrim            Truncate an ANSI string
ansi_strwrap            Wrap an ANSI styled string to a certain width
ansi_substr             Substring(s) of an ANSI colored string
ansi_substring          Substring(s) of an ANSI colored string
ansi_toupper            ANSI character translation and case folding
ansi_trimws             Remove leading and/or trailing whitespace from
                        an ANSI string
builtin_theme           The built-in CLI theme
cat_line                'cat()' helpers
cli                     Compose multiple cli functions
cli-config              cli environment variables and options
cli_abort               Signal an error, warning or message with a cli
                        formatted message
cli_alert               CLI alerts
cli_blockquote          CLI block quote
cli_bullets             List of items
cli_bullets_raw         List of verbatim items
cli_code                A block of code
cli_debug_doc           Debug cli internals
cli_div                 Generic CLI container
cli_dl                  Definition list
cli_end                 Close a CLI container
cli_fmt                 Capture the output of cli functions instead of
                        printing it
cli_format              Format a value for printing
cli_format_method       Create a format method for an object using cli
                        tools
cli_h1                  CLI headings
cli_li                  CLI list item(s)
cli_list_themes         List the currently active themes
cli_ol                  Ordered CLI list
cli_output_connection   The connection option that cli would use
cli_par                 CLI paragraph
cli_process_start       Indicate the start and termination of some
                        computation in the status bar (superseded)
cli_progress_along      Add a progress bar to a mapping function or for
                        loop
cli_progress_bar        cli progress bars
cli_progress_builtin_handlers
                        cli progress handlers
cli_progress_demo       cli progress bar demo
cli_progress_message    Simplified cli progress messages
cli_progress_num        Progress bar utility functions.
cli_progress_output     Add text output to a progress bar
cli_progress_step       Simplified cli progress messages, with styling
cli_progress_styles     List of built-in cli progress styles
cli_rule                CLI horizontal rule
cli_sitrep              cli situation report
cli_status              Update the status bar (superseded)
cli_status_clear        Clear the status bar (superseded)
cli_status_update       Update the status bar (superseded)
cli_text                CLI text
cli_ul                  Unordered CLI list
cli_vec                 Add custom cli style to a vector
cli_verbatim            CLI verbatim text
code_highlight          Syntax highlight R code
code_theme_list         Syntax highlighting themes
combine_ansi_styles     Combine two or more ANSI styles
console_width           Determine the width of the console
containers              About cli containers
demo_spinners           Show a demo of some (by default all) spinners
diff_chr                Compare two character vectors elementwise
diff_str                Compare two character strings, character by
                        character
faq                     Frequently Asked Questions
format_error            Format an error, warning or diagnostic message
format_inline           Format and returns a line of text
get_spinner             Character vector to put a spinner on the screen
has_keypress_support    Check if the current platform/terminal supports
                        reading single keys.
hash_animal             Adjective-animal hash
hash_emoji              Emoji hash
hash_md5                MD5 hash
hash_sha1               SHA-1 hash
hash_sha256             SHA-256 hash
inline-markup           About inline markup in the semantic cli
is_ansi_tty             Detect if a stream support ANSI escape
                        characters
is_dynamic_tty          Detect whether a stream supports \\r (Carriage
                        return)
is_utf8_output          Whether cli is emitting UTF-8 characters
keypress                Read a single keypress at the terminal
links                   cli hyperlinks
list_border_styles      Draw a banner-like box in the console
list_spinners           List all available spinners
make_ansi_style         Create a new ANSI style
make_spinner            Create a spinner
no                      Pluralization helper functions
num_ansi_colors         Detect the number of ANSI colors to use
pluralization           About cli pluralization
pluralize               String templating with pluralization
pretty_print_code       Turn on pretty-printing functions at the R
                        console
progress-c              The cli progress C API
progress-variables      Progress bar variables
rule                    Make a rule with one or two text labels
ruler                   Print the helpful ruler to the screen
simple_theme            A simple CLI theme
spark_bar               Draw a sparkline bar graph with unicode block
                        characters
spark_line              Draw a sparkline line graph with Braille
                        characters.
start_app               Start, stop, query the default cli application
style_hyperlink         Terminal Hyperlinks
symbol                  Various handy symbols to use in a command line
                        UI
test_that_cli           Test cli output with testthat
themes                  About cli themes
tree                    Draw a tree
truecolor               ANSI colors palettes
utf8_graphemes          Break an UTF-8 character vector into grapheme
                        clusters
utf8_nchar              Count the number of characters in a character
                        vector
utf8_substr             Substring of an UTF-8 string
vt_output               Simulate (a subset of) a VT-5xx ANSI terminal
```
