## Supplementary material for "Identification of QTL-by-Environment Interaction by Controlling Polygenic Background Effect": logo.txt

```
[38;5;168m [38;5;168m [38;5;168m [38;5;168m [38;5;210m [38;5;210m [38;5;210m [38;5;210m [38;5;210m [38;5;210m [38;5;210m [38;5;209m [38;5;209m [38;5;215m [38;5;215m [38;5;215m [38;5;215m [38;5;215m [38;5;215m [38;5;215m [38;5;221m [38;5;221mo[38;5;221mo[38;5;220mo[38;5;220mo[38;5;220m [38;5;220m [38;5;226m [38;5;226m [38;5;226mo[38;5;226m8[38;5;226mo[39m
[38;5;168mY[38;5;168mb[38;5;168m [38;5;168m [38;5;210m [38;5;210m [38;5;210m [38;5;210m [38;5;210m [38;5;210m [38;5;210m [38;5;209m [38;5;209m [38;5;215m [38;5;215m [38;5;215m [38;5;215m [38;5;215m [38;5;215m [38;5;215m [38;5;221m [38;5;221m`[38;5;221m8[38;5;220m8[38;5;220m8[38;5;220m [38;5;220m [38;5;226m [38;5;226m [38;5;226m`[38;5;226m"[38;5;226m'[39m
[38;5;168m [38;5;168m`[38;5;168mY[38;5;168mb[38;5;210m [38;5;210m [38;5;210m [38;5;210m [38;5;210m [38;5;210m [38;5;210m [38;5;209m.[38;5;209mo[38;5;215mo[38;5;215mo[38;5;215mo[38;5;215mo[38;5;215m.[38;5;215m [38;5;215m [38;5;221m [38;5;221m [38;5;221m8[38;5;220m8[38;5;220m8[38;5;220m [38;5;220m [38;5;226m [38;5;226mo[38;5;226mo[38;5;226mo[38;5;226mo[39m
[38;5;168m [38;5;168m [38;5;168m [38;5;168m`[38;5;210mY[38;5;210mb[38;5;210m [38;5;210m [38;5;210m [38;5;210m [38;5;210md[38;5;209m8[38;5;209m8[38;5;215m'[38;5;215m [38;5;215m`[38;5;215m"[38;5;215mY[38;5;215m8[38;5;215m [38;5;221m [38;5;221m [38;5;221m8[38;5;220m8[38;5;220m8[38;5;220m [38;5;220m [38;5;226m [38;5;226m`[38;5;226m8[38;5;226m8[38;5;226m8[39m
[38;5;168m [38;5;168m [38;5;168m [38;5;168m.[38;5;210md[38;5;210mP[38;5;210m [38;5;210m [38;5;210m [38;5;210m [38;5;210m8[38;5;209m8[38;5;209m8[38;5;215m [38;5;215m [38;5;215m [38;5;215m [38;5;215m [38;5;215m [38;5;215m [38;5;221m [38;5;221m [38;5;221m8[38;5;220m8[38;5;220m8[38;5;220m [38;5;220m [38;5;226m [38;5;226m [38;5;226m8[38;5;226m8[38;5;226m8[39m
[38;5;168m [38;5;168m.[38;5;168md[38;5;168mP[38;5;210m [38;5;210m [38;5;210m [38;5;210m [38;5;210m [38;5;210m [38;5;210m8[38;5;209m8[38;5;209m8[38;5;215m [38;5;215m [38;5;215m [38;5;215m.[38;5;215mo[38;5;215m8[38;5;215m [38;5;221m [38;5;221m [38;5;221m8[38;5;220m8[38;5;220m8[38;5;220m [38;5;220m [38;5;226m [38;5;226m [38;5;226m8[38;5;226m8[38;5;226m8[39m
[38;5;168md[38;5;168mP[38;5;168m [38;5;168m [38;5;210m [38;5;210m [38;5;210m [38;5;210m [38;5;210m [38;5;210m [38;5;210m`[38;5;209mY[38;5;209m8[38;5;215mb[38;5;215mo[38;5;215md[38;5;215m8[38;5;215mP[38;5;215m'[38;5;215m [38;5;221m [38;5;221mo[38;5;221m8[38;5;220m8[38;5;220m8[38;5;220mo[38;5;220m [38;5;226m [38;5;226mo[38;5;226m8[38;5;226m8[38;5;226m8[38;5;226mo[39m
```
