## Supplementary material for "Identification of QTL-by-Environment Interaction by Controlling Polygenic Background Effect": MD5

```
4952eefb8efdc65edb70b05061bbb195 *DESCRIPTION
8c19d7c72329dbfbdddaf621027b4cae *INDEX
6f22fdde441ec9cbaddb626d704887aa *LICENSE
26bf2a20e8578206b100565245839bb7 *Meta/Rd.rds
9f7a4637f056aa0787fb29bc9c21a1ff *Meta/features.rds
5dad88892cbdd8c4ba3060c14f1c364c *Meta/hsearch.rds
600b6f78b33207bba417847b1f4a0ad0 *Meta/links.rds
c99a7ef6e9af469fd880bbade0e73fd8 *Meta/nsInfo.rds
eb90f011084aaee24ccc867b7df18241 *Meta/package.rds
30fe1f82e394739a4696a7a929140a83 *NAMESPACE
27cb80b21fd6682d51141bc37ce708e2 *NEWS.md
d6c68f1fe41ced6e98a766a3757313da *R/cli
c5deb32fb92c40fcecb5dadd0a9897c9 *R/cli.rdb
5ee74597ee2a58d38c0a135833a597fd *R/cli.rdx
69dc1742d8c6e273bb4413dc3a2b260b *R/sysdata.rdb
1a039e6ae6b3b3cf377fd17358d2863b *R/sysdata.rdx
b92af83cdf1863d79ba5db78caed49f5 *examples/apps/news.R
d71030204ac721b2b6fb9dd1f013066b *examples/apps/outdated.R
e3540d59292af42b3b1570c25cb55260 *examples/apps/search.R
234ede852bac1dc638fc0d774a764ee8 *examples/apps/up.R
b92af83cdf1863d79ba5db78caed49f5 *exec/news.R
b6a34628690fc7587a54c6f271956f3c *exec/outdated.R
7b3b382306a00ed2ed4751dc20684556 *exec/search.R
004ffa924d426a2165686502c0aab396 *exec/up.R
70bd1347610c6cba409f3fde9d25446f *help/AnIndex
b5f9101b32338ea5759b14753c5ce4bd *help/aliases.rds
db05fcce9d9399382bf3a53e1512c297 *help/cli.rdb
7c88b0811908d9979d93aa42686cc6b6 *help/cli.rdx
bd84cb28693c63aa23bbe74512417665 *help/figures/demo-spinners.svg
ab6de8f8eec056c56e44b5de2edca236 *help/figures/get-spinner.svg
e7bad1f8dceb766729a88ab41beb7deb *help/figures/make-spinner-custom.svg
bfb1c13e199f4f29a8691059e929f63a *help/figures/make-spinner-default.svg
9b254f89709a46381b3b47521dc52bae *help/figures/make-spinner-template.svg
f760025377f8f89e3b7e9b1703c07fbd *help/figures/progress-1.svg
f8e74bd6560da27db0d89036d1626d3e *help/figures/progress-after.svg
901d317546a5b3b94bf28ee39935e55d *help/figures/progress-along-1.svg
f449ae9ad17d71f33c2bfb4e9ae48983 *help/figures/progress-along-2.svg
08e3bb15ccf8fde1abbc2727a7739e5d *help/figures/progress-along-3.svg
88f13eca244f1eb182ef028fafe2288d *help/figures/progress-clear.svg
b36eb4f1a2fc8f22d55f9380a607a61c *help/figures/progress-current.svg
7f5826300ef1ba2d253f5bc9a1211cb9 *help/figures/progress-format.svg
cd2640b2e121b3d38197922db06d18c2 *help/figures/progress-message.svg
2bb2a2910743123c0670b7be2568e3e8 *help/figures/progress-natotal.svg
1003a95e281792562549e4ac6118da3a *help/figures/progress-output.svg
e19cc09fc7bd3dd9e6da86b8867db773 *help/figures/progress-output2.svg
5a3b43377c4823fca54b44b18769fe99 *help/figures/progress-step-dynamic.svg
289df71c958c7758bc454af70ca53f0f *help/figures/progress-step-msg.svg
6b058035deee58362c340d48cb07d43c *help/figures/progress-step-spin.svg
6bdd5f1d130daa4fb09acdefd9a0d0a0 *help/figures/progress-step.svg
f2e74e2e161402e874a8b7e168fcf250 *help/figures/progress-tasks.svg
a77a273c34aab64fdb729b94c4b8d84f *help/paths.rds
eeeb01c6307484f4b9df660ad2ac49a5 *html/00Index.html
3845aef6126cf18c45937f292f23508c *html/R.css
f07e6e168985b8a6dd63dafd2894d514 *include/cli/progress.h
38813322e8795e5789534fb5eb0ea8f3 *libs/x64/cli.dll
353b9d34834b40ded98a2c955be33a13 *libs/x64/symbols.rds
aaffd10fd0246bb9d2333d0d2c920093 *logo.txt
a8a10e10ed0b9a9cc92cda3e58e487af *shiny/along/app.R
5590d85218e87a0c1d1071c37db6d382 *shiny/format/app.R
23a60b6905cfc334e4b021f04113b043 *shiny/nested/app.R
8020185d6a15e38bc931667419f6c4c7 *shiny/output/app.R
bcc9a5722e9728e99017db12f690f194 *shiny/simple/app.R
```
