## Supplementary material for "Identification of QTL-by-Environment Interaction by Controlling Polygenic Background Effect": NAMESPACE

```
# Generated by roxygen2: do not edit by hand

S3method("[",cli_doc)
S3method(as.character,cli_no)
S3method(as.character,cli_noprint)
S3method(as.character,cli_sitrep)
S3method(cli_format,character)
S3method(cli_format,default)
S3method(cli_format,numeric)
S3method(format,cli_ansi_html_style)
S3method(format,cli_diff_chr)
S3method(format,cli_diff_str)
S3method(format,cli_doc)
S3method(format,cli_progress_demo)
S3method(format,cli_sitrep)
S3method(format,cli_spark)
S3method(print,cli_ansi_html_style)
S3method(print,cli_ansi_string)
S3method(print,cli_ansi_style)
S3method(print,cli_boxx)
S3method(print,cli_diff_chr)
S3method(print,cli_doc)
S3method(print,cli_progress_demo)
S3method(print,cli_rule)
S3method(print,cli_sitrep)
S3method(print,cli_spark)
S3method(print,cli_spinner)
S3method(print,cli_tree)
export("__cli_update_due")
export(ansi_align)
export(ansi_chartr)
export(ansi_collapse)
export(ansi_columns)
export(ansi_grep)
export(ansi_grepl)
export(ansi_has_any)
export(ansi_has_hyperlink_support)
export(ansi_hide_cursor)
export(ansi_html)
export(ansi_html_style)
export(ansi_hyperlink_types)
export(ansi_nchar)
export(ansi_nzchar)
export(ansi_palette_show)
export(ansi_palettes)
export(ansi_regex)
export(ansi_show_cursor)
export(ansi_simplify)
export(ansi_string)
export(ansi_strip)
export(ansi_strsplit)
export(ansi_strtrim)
export(ansi_strwrap)
export(ansi_substr)
export(ansi_substring)
export(ansi_tolower)
export(ansi_toupper)
export(ansi_trimws)
export(ansi_with_hidden_cursor)
export(bg_black)
export(bg_blue)
export(bg_br_black)
export(bg_br_blue)
export(bg_br_cyan)
export(bg_br_green)
export(bg_br_magenta)
export(bg_br_red)
export(bg_br_white)
export(bg_br_yellow)
export(bg_cyan)
export(bg_green)
export(bg_magenta)
export(bg_none)
export(bg_red)
export(bg_white)
export(bg_yellow)
export(boxx)
export(builtin_theme)
export(cat_boxx)
export(cat_bullet)
export(cat_line)
export(cat_print)
export(cat_rule)
export(ccli_tick_reset)
export(cli)
export(cli_abort)
export(cli_alert)
export(cli_alert_danger)
export(cli_alert_info)
export(cli_alert_success)
export(cli_alert_warning)
export(cli_blockquote)
export(cli_bullets)
export(cli_bullets_raw)
export(cli_code)
export(cli_div)
export(cli_dl)
export(cli_end)
export(cli_fmt)
export(cli_format)
export(cli_format_method)
export(cli_h1)
export(cli_h2)
export(cli_h3)
export(cli_inform)
export(cli_li)
export(cli_list_themes)
export(cli_ol)
export(cli_output_connection)
export(cli_par)
export(cli_process_done)
export(cli_process_failed)
export(cli_process_start)
export(cli_progress_along)
export(cli_progress_bar)
export(cli_progress_builtin_handlers)
export(cli_progress_cleanup)
export(cli_progress_demo)
export(cli_progress_done)
export(cli_progress_message)
export(cli_progress_num)
export(cli_progress_output)
export(cli_progress_step)
export(cli_progress_styles)
export(cli_progress_update)
export(cli_rule)
export(cli_sitrep)
export(cli_status)
export(cli_status_clear)
export(cli_status_update)
export(cli_text)
export(cli_tick_reset)
export(cli_ul)
export(cli_vec)
export(cli_verbatim)
export(cli_warn)
export(code_highlight)
export(code_theme_list)
export(col_black)
export(col_blue)
export(col_br_black)
export(col_br_blue)
export(col_br_cyan)
export(col_br_green)
export(col_br_magenta)
export(col_br_red)
export(col_br_white)
export(col_br_yellow)
export(col_cyan)
export(col_green)
export(col_grey)
export(col_magenta)
export(col_none)
export(col_red)
export(col_silver)
export(col_white)
export(col_yellow)
export(combine_ansi_styles)
export(console_width)
export(default_app)
export(demo_spinners)
export(diff_chr)
export(diff_str)
export(format_bullets_raw)
export(format_error)
export(format_inline)
export(format_message)
export(format_warning)
export(get_spinner)
export(has_keypress_support)
export(hash_animal)
export(hash_emoji)
export(hash_file_md5)
export(hash_file_sha1)
export(hash_file_sha256)
export(hash_md5)
export(hash_obj_animal)
export(hash_obj_emoji)
export(hash_obj_md5)
export(hash_obj_sha1)
export(hash_obj_sha256)
export(hash_raw_animal)
export(hash_raw_emoji)
export(hash_raw_md5)
export(hash_raw_sha1)
export(hash_raw_sha256)
export(hash_sha1)
export(hash_sha256)
export(is_ansi_tty)
export(is_dynamic_tty)
export(is_utf8_output)
export(keypress)
export(list_border_styles)
export(list_spinners)
export(list_symbols)
export(make_ansi_style)
export(make_spinner)
export(no)
export(num_ansi_colors)
export(pb_bar)
export(pb_current)
export(pb_current_bytes)
export(pb_elapsed)
export(pb_elapsed_clock)
export(pb_elapsed_raw)
export(pb_eta)
export(pb_eta_raw)
export(pb_eta_str)
export(pb_extra)
export(pb_id)
export(pb_name)
export(pb_percent)
export(pb_pid)
export(pb_rate)
export(pb_rate_bytes)
export(pb_rate_raw)
export(pb_spin)
export(pb_status)
export(pb_timestamp)
export(pb_total)
export(pb_total_bytes)
export(pluralize)
export(pretty_print_code)
export(qty)
export(rule)
export(ruler)
export(simple_theme)
export(spark_bar)
export(spark_line)
export(start_app)
export(stop_app)
export(style_blurred)
export(style_bold)
export(style_dim)
export(style_hidden)
export(style_hyperlink)
export(style_inverse)
export(style_italic)
export(style_no_bg_color)
export(style_no_blurred)
export(style_no_bold)
export(style_no_color)
export(style_no_dim)
export(style_no_hidden)
export(style_no_inverse)
export(style_no_italic)
export(style_no_strikethrough)
export(style_no_underline)
export(style_reset)
export(style_strikethrough)
export(style_underline)
export(symbol)
export(test_that_cli)
export(ticking)
export(tree)
export(truecolor)
export(utf8_graphemes)
export(utf8_nchar)
export(utf8_substr)
export(vt_output)
importFrom(utils,getParseData)
importFrom(utils,getSrcref)
useDynLib(cli, .registration=TRUE)
```
