## Supplementary material for "Identification of QTL-by-Environment Interaction by Controlling Polygenic Background Effect": NEWS.md

````
# cli 3.6.2

* `ansi_collapse(x, trunc = 1, style = "head")` now indeed shows one
  element if `length(x) == 2`, as documented (@salim-b, #572).

* `ansi_collapse()` gains a `sep2` argument to specify a seperate separator
  for length-two inputs. It defaults to `" and "` which, in conjunction with
  the other defaults, produces a collapsed string that fully adheres to the
  [serial comma](https://en.wikipedia.org/wiki/Serial_comma) rules.
  (@salim-b, #569)

* `ansi_string()` is now an exported function (@multimeric, #573).

# cli 3.6.1

* ANSI hyperlinks are now turned off on the RStudio render plane (#581).

# cli 3.6.0

* The progressr progress handler now reports progress correctly
  (@HenrikBengtsson, #558).

* New `hash_*sha1()` functions to calculate the SHA-1 hash of strings,
  objects, files.

* cli now shows progress bars after one second by default, if they
  are less than half way at the point. (Or after two seconds,
  unconditionally, as before.) See the the `cli.progress_show_after`
  option in `?cli-config` for details (#542).

* `format_inline()` now has a new argument `keep_whitespace`, and it keeps
  whitespace, including newline and form feed characters by default.

# cli 3.5.0

* New `keypress()` function to read a single key press from a terminal.

* New function `pretty_print_code()` to print function objects with syntax
  highlighting at the R console.

* `col_*` and `bg_*` functions how handle zero-length input correctly (#532).

* New function `ansi_collapse()` to collapse character vectors into a single
  string.

* `ansi_strtrim()` now handles some edge cases better, when `ellipsis` has
  length zero, and when it is wider than `width`.

* New `hash_file_md5()` function to calculate the MD5 hash of one or more
  files.

# cli 3.4.1

* cli has better error messages now.

* New `format_inline()` argument: `collapse`, to collapse multi-line output,
  potentially because of `\f` characters.

# cli 3.4.0

* New experimental styles to create ANSI hyperlinks in RStudio and
  terminals that support them. See `?cli::links` for details (#513).

* Expressions that start and end with a `{}` substitution are now styled
  correctly. E.g. `{.code {var1} + {var2}}` (#517).

* New `{.obj_type_friendly}` inline style to format the type of an R object
  in a user friendly way (#463).

* Improved vector collapsing behavior. cli now shows both the beginning
  and end of the collapsed vector, by default (#419).

* Nested `cli()` calls work now (#497).

* Return values now work as they should within `cli()` calls (#496).

* Style attributes with underscores have new names with dashes instead:
  `vec_sep`, `vec_last`, `vec_trunc`, `string-quote`. The old names still
  work, but the new ones take precedence (#483).

* cli now does not crash at the end of the R session on Arm Windows
  (#494; @kevinushey)

* Vectors are truncated at 20 elements now by default, instead of 100 (#430).

* 20 new spinners from the awesome
  [cli-spinners](https://github.com/sindresorhus/cli-spinners) package,
  and from @HenrikBengtsson in #469.
  Run this to demo them, some need UTF-8 and emoji support:

  ```r
  new <- c("dots13", "dots8Bit", "sand", "material", "weather", "christmas",
    "grenade", "point", "layer", "betaWave", "fingerDance", "fistBump",
    "soccerHeader", "mindblown", "speaker", "orangePulse", "bluePulse",
    "orangeBluePulse", "timeTravel", "aesthetic", "growVeriticalDotsLR",
    "growVeriticalDotsRL", "growVeriticalDotsLL", "growVeriticalDotsRR")
  demo_spinners(new)
  ```

* cli exit handlers are now compatible again with the withr package (#437).

* cli functions now keep trailing `\f` characters as newlines.
  They also keep multiple consecutive `\f` as multiple newlinees (#491).

* `{}` substitutions within inline styles are now formatted correctly.
  E.g. `{.code download({url})}` will not add backticks to `url`, and
  `{.val pre-{x}-post}` will format the whole value instead of `x`.
  (#422, #474).

* cli now replaces newline characters within `{.class ... }` inline styles
  with spaces. If the `cli.warn_inline_newlines` option is set to TRUE, then
  it also throws a warning. (#417).

* `code_highlight` now falls back to the default theme (instead of no theme)
  for unknown RStudio themes (#482, @rossellhayes).

* `cli_abort()` now supplies `.frame` to `abort()`. This fixes an
  issue with the `.internal = TRUE` argument (r-lib/rlang#1386).

* cli now does a better job at detecting the RStudio build pane, job pane
  and render pane, and their capabilities w.r.t. ANSI colors and hyperlinks.
  Note that this requires a daily build of RStudio (#465).

* New functions for ANSI strings: `ansi_grep()`, `ansi_grepl()`,
  `ansi_nzchar()`. They work like the corresponding base R functions, but
  handle ANSI markup.

* `style_hyperlink()` (really) no longer breaks if the env variable `VTE_VERSION`
  is of the form `\d{4}`, i.e., 4 consecutive numbers (#441, @michaelchirico)

* `cli_dl()` and its corresponding `cli_li()` can now style the labels.

* The behavior cli's inline styling expressions is now more predictable.
  cli does not try to evaluate a styled string as an R expression any more.
  E.g. the meaning of `"{.emph +1}"` is now always the "+1", with style
  `.emph`, even if an `.emph` variable is available and the `.emph + 1`
  expression can be evaluated.

* Functions that apply bright background colors (e.g. `bg_br_yellow()`) now
  close themselves. They no longer format text after the end of the function
  (#484, @rossellhayes).

# cli 3.3.0

* `style_hyperlink()` no longer breaks if the env variable `VTE_VERSION`
  is of the form `\d{4}`, i.e., 4 consecutive numbers (#441, @michaelchirico)

* `ansi_*()` functions support ANSI hyperlinks again (#444).

* Turning off ANSI colors via the `cli.num_colors` option or the
  `R_CLI_NUM_COLORS` or the `NO_COLOR` environment variable now also turns off
  ANSI hyperlinks (#447).

* `symbol` now only has two variants: UTF-8 and ASCII. There are no special
  variants for RStudio and Windows RGui any more (#424).

# cli 3.2.0

## Breaking change

* The `cli_theme_dark` option is now known as `cli.theme_dark`, to be
  consistent with all other cli option names (#380).

## Other changes

* The preferred names of the S3 classes `ansi_string`, `ansi_style`, `boxx`,
  `rule` and `tree` now have `cli_` prefix: `cli_ansi_string`, etc. This will
  help avoiding name conflicts with other packages eventually, but for now
  the old names are kept as well, for compatibility.

* `cli_abort()` has been updated to work nicely with rlang 1.0. The
  default `call` and backtrace soft-truncation are set to `.envir`
  (which itself is set to the immediate caller of `cli_abort()` by
  default).

  Line formatting now happens lazily at display time via
  `rlang::cnd_message()` (which is called by the `conditionMessage()`
  method for rlang errors).

* New `hash_sha256()` function to calculate SHA-256 hashes. New
  `hash_raw_*()`, `hash_obj_*()` and `hash_file_*()` functions to calculate
  various hashes of raw vectors, R objects and files.

* You can use the new `cli.default_num_colors` option to set the default
  number of ANSI colors, only if ANSI support is otherwise detected.
  See the details in the manual of `num_ansi_colors()`.

* You can set the new `ESS_BACKGROUND_MODE` environment variable to
  `dark` to indicate dark mode.

* cli now handles quotes and comment characters better in the semantion
  `cli_*()` functions that perform glue string interpolation (#370).

# cli 3.1.1

* `style_hyperlink()` gains a `params=` argument (#384).

# cli 3.1.0

## Breaking changes

* The C progress bar API now uses `double` instead of `int` as the data
  type of the progress units (#335).

## New features

* Several improvements and changes in the `ansi_*()` functions:
  - most `ansi_*()` functions are now implemented in C and they are
    much faster (#316).
  - they handle `NA` values better.
  - many functions now use UTF-8 graphemes by default instead of code
    points. E.g. `ansi_nchar()` counts graphemes, etc.
  - they convert their input to UTF-8 and always return UTF-8
    encoded strings.
  - new function `ansi_simplify()` to remove superfluous ANSI tags.
  - new function `ansi_html()` to convert ANSI-highlighted strings
    to HTML.
  - `ansi_has_any()` and `ansi_strip()` now have `sgr` and `csi`
    arguments to look for SGR tags, CSI tags, or both.

* New functions that handle UTF-8 encoded strings correctly:
  `utf8_graphemes()`, `utf8_nchar()`, `utf8_substr()`.

* Support for palettes, including a colorblind friendly palette.
  See `?ansi_palettes` for details.

* True color support: `num_ansi_colors()` now detects terminals with
  24 bit color support, and `make_ansi_style()` uses the exact RGB colors
  on these terminals (#208).

* The new `col_br_*()` and `bg_br_()` functions create bright versions of
  eight base ANSI colors (#327).

* New function `code_highlight()` to syntax highlight R code. It supports
  several themes out of the box, see `code_theme_list()` (#348).

* New functions for hashing: `hash_animal()`, `hash_emoji()` and
  `hash_md5()`.

* New `diff_chr()` and `diff_str()` functions to calculate the difference
  of character vectors and letters of strings.

## Smaller improvements

* Progress bars with `clear = FALSE` now print the last, completed, state
  properly.

* The progress bar for Shiny apps now handles output from
  `cli_progress_output()`.

* Progress variables in C `format_done` strings work correctly now (#337).

* `cli_dl()` now works with an empty description, and gives a better
  error for invalid input (#347).

* `rule()` is now works better if the labels have ANSI markup.

* `cli_spark` objects now have `format()` and `print()` methods.

* `cli_process_done()` now does not error without a process (#351).

* ANSI markup is now supported in RStudio jobs (#353).

* The lack of ANSI support is now again correctly detected if there is an
  active `sink()` (#366).

# cli 3.0.1

* `ansi_strtrim()` now correctly keeps `NA` values (#309).

* `format_inline()` now uses the correct environment (@rundel, #314).

# cli 3.0.0

* New functions for progress bars, please see the new articles at
  https://cli.r-lib.org/articles/ for details.

* New `cli_abort()`, `cli_warn()` and `cli_inform()` functions, to throw
  errors with cli pluralization and styling.

* New `format_inline()` function to format a cli string without emitting
  it (#278).

# cli 2.5.0

* New `style_no_*()` functions to locally undo styling.
  New `col_none()` and `bg_none()` functions to locally undo text color
  and background color.

* It is now possible to undo text and background color in a theme, by
  setting them to `NULL` or `"none"`.

* `cli_memo()` was renamed to `cli_bullets()`, as it is by default
  formatted as a bullet list (#250).

* New `ansi_toupper()`, `ansi_tolower` and `ansi_chartr()` functions,
  the ANSI styling aware variants of `toupper()`, `tolower()` and
  `chartr()` (#248).

* New `test_that_cli()` helper function to write testthat tests for
  cli output.

* `tree()` now does not produce warnings for tibbles (#238).

* New inline style: `.cls` to format class names, e.g.
  `"{.var fit} must be an {.cls lm} object"`.

# cli 2.4.0

* New `cli_memo()` function to create a list of items or tasks.

* New `cli::cli()` function to create a single cli message from multiple
  cli calls (#170).

* cli now highlights weird names, e.g. path names with leading or
  trailing space (#227).

* Styling is fixed at several places. In particular, nested lists should
  be now formatted better (#221).

* New `spark_bar()` and `spark_line()` functions to draw small bar or
  line charts.

# cli 2.3.1

* ANSI color support detection works correctly now in older RStudio,
  and also on older R versions.

* `cli_h1()`, `cli_h2()` and `cli_h3()` now work with multiple glue
  substitutions (#218).

# cli 2.3.0

* `boxx()` now correctly calculates the width of the box for non-ASCII
  characters.

* New `ansi_trimws()` and `ansi_strwrap()` functions, they are similar
  to `trimws()` and `strwrap()` but work on ANSI strings.

* New `ansi_columns()` function to format ANSI strings in multiple columns.

* `ansi_substr()`, `ansi_substring()`, `ansi_strsplit()`, `ansi_align()`
  now always return `cli_ansi_string` objects.

* `ansi_nchar()`, `ansi_align()`, `ansi_strtrim()` and the new
  `ansi_strwrap()` as well handle wide Unicode correctly, according to
  their display width.

* `boxx()` can now add headers and footers to boxes.

# cli 2.2.0

* New `style_hyperlink()` function to add hyperlinks, on terminals that
  support them.

* `cli_format_method()` now works properly in knitr, and other environments
  that catch message conditions (#159).

* ANSI strings created by `col_*`, `bg_*` and `style_*` now also add the
  `character` class to the result. This fixes issues with code that
  expect `character` objects.

* New functions to manipulate ANSI strings: `ansi_aling()`,
  `ansi_has_any()`, `ansi_nchar()`, `ansi_regex()`, `ansi_strip()`,
  `ansi_strsplit()`, `ansi_substr()`, `ansi_substring()`.

# cli 2.1.0

* New `cli_vec()` function to allow easier formatting of collapsed
  vectors. It is now also possible to use styling to set the collapsing
  parameters (#129).

* New `pluralize()` function to perform pluralization without generating
  cli output (#155).

* `console_width()` works better now in RStudio, and also in terminals.

* Styling of verbatim text work properly now (#147, @tzakharko).

* Messages (i.e. `message` conditions) coming from cli now have the
  `cliMessage` class, so you can easily suppress them without suppressing
  other messages (#156).

* cli prints the output to `stderr()` now, if there is an output or
  message sink. This is to make interactive and non-interactive sessions
  consistent (#153).

* Pluralization works correctly now if the last alternative is the
  empty string (#158).

* cli now caches the result of the dark background detection in iTerm on
  macOS. Reload cli to delete the cache (#131).

* The `is_dynamic_tty()`, `is_ansi_tty()` and `ansi_hide_cursor()` and
  related functions now default to the `"auto"` stream, which is
  automatically selected to be either `stdout()` or `stderr()`.
  See the manual for details (#144).

* The default theme now quotes file names, paths, email addresses if they
  don't start or end with an alphanumeric character or a slash. This is
  to make it easier to spot names that start or end with a space (#167).

* `make_spinner()` clears the line properly now (@tzakharko, #164).

* Semantic cli functions now automatically replace Unicode non-breaking
  space characters (`\u00a0`) with regular space characters, right before
  output. They are still used to calculate the line breaks, but not
  outputted (#161).
* Progress bars now respect `is_dynamic_tty()` and do not output `\r` when this
  is false (@jimhester, #177)

# cli 2.0.2

* The status bar now does not simplify multiple spaces by a single space.

* cli now does not crash if it fails to detect whether the RStudio theme
  is a dark theme (#138).

* cli now works better with wide Unicode characters, for example emojis.
  In particular, a status bar containing emojis is cleared properly (#133).

* The status bar now does not flicker when updated, in terminals (#135).

# cli 2.0.1

* Symbols (`symbol$*`) are now correctly printed in RStudio on Windows (#124).

* The default theme for `cli_code()` output looks better now, especially
  in RStudio (#123).

* Remove spurious newline after a `cli_process_start()` was cleared
  manually, and also at the end of the function.

* Use Oxford comma when listing 3 or more items (@jonocarroll, #128).

# cli 2.0.0

## Semantic command line interface tools

cli 2.0.0 has a new set of functions that help creating a CLI using a set
of higher level elements: headings, paragraphs, lists, alerts, code blocks,
etc. The formatting of all elements can be customized via themes.
See the "Building a semantic CLI" article on the package web site:
https://cli.r-lib.org

## Bug fixes:

* Fix a bug in `is_dynamic_tty()`, setting `R_CLI_DYNAMIC="FALSE"` now
  properly turns dynamic tty off (#70).

# cli 1.1.0

* cli has now functions to add ANSI styles to text. These use the crayon
  package internally, and provide a simpler interface. See the `col_*`,
  `bg_*`, `style_*` and also the `make_ansi_style()` and
  `combine_ansi_styles()` functions (#51).

* New `is_dynamic_tty()` function detects if `\r` should be used for a
  stream (#62).

* New `is_ansi_tty()` function detects if ANSI control sequences can be
  used for a stream.

* New `ansi_hide_cursor()`, `ansi_show_cursor()` and
  `ansi_with_hidden_cursor()` functions to hide and show the cursor in
  terminals.

* New `make_spinner()` function helps integrating spinners into your
  functions.

* Now `symbol` always uses ASCII symbols when the `cli.unicode` option is
  set to `FALSE`.

# 1.0.1

* New `cli_sitrep()` function, situation report about UTF-8 and ANSI
  color support (#53).

* Fall back to ASCII only characters on non-Windows platforms without
  UTF-8 support, and also in LaTeX when running knitr (#34).

# cli 1.0.0

First public release.
````
