## Supplementary material for "Identification of QTL-by-Environment Interaction by Controlling Polygenic Background Effect": app.R

```
# modified from https://shiny.rstudio.com/articles/progress.html

# Nested progress bars

library(cli)

# !!! You don't need these in real code.
# cli.progress_show_after makes sure that we see the progress bar from
# the beginning, not only after a delay.
options(cli.progress_show_after = 0)

# !!! You don't need these in real code.
# This also requests logging the progress bar to the standard output,
# in the console.
options(cli.progress_handlers_only = c("shiny", "logger"))

server <- function(input, output) {
  output$plot <- renderPlot({
    input$goPlot # Re-run when button is clicked
    
    # Create 0-row data frame which will be used to store data
    dat <- data.frame(x = numeric(0), y = numeric(0))
    
    # Number of times we'll go through the loop
    n <- 10

    # Set auto-terminate to FALSE, as we do not want the progress bar
    # terminated when we reach step 10, as at that point we are only at
    # the beginning of the iteration
    cli_progress_bar(
      "Rendering plot",
      total = n,
      format = "Starting {i}"
    )
    for (i in 1:n) {
      cli_progress_update(set = i - 1)
      # Each time through the loop, add another row of data. This is
      # a stand-in for a long-running computation.
      dat <- rbind(dat, data.frame(x = rnorm(1), y = rnorm(1)))
      render_plot_detail(i)
    }

    plot(dat$x, dat$y)
  })
}

ui <- shinyUI(basicPage(
  plotOutput('plot', width = "300px", height = "300px"),
  actionButton('goPlot', 'Go plot')
))

render_plot_detail <- function(i) {
  cli_progress_bar(total = 10, paste("Detailing", i))
  for (i in 1:10) {
    cli_progress_update()
    Sys.sleep(0.1)
  }
}

shinyApp(ui = ui, server = server)
```
