## Supplementary material for "Identification of QTL-by-Environment Interaction by Controlling Polygenic Background Effect": CITATION

```
bibentry(bibtype = "Article",
         title = "{colorspace}: A Toolbox for Manipulating and Assessing Colors and Palettes",
         author = c(person(given = "Achim", family = "Zeileis", role = c("aut", "cre"), email = "Achim.Zeileis@R-project.org",
                	   comment = c(ORCID = "0000-0003-0918-3766")),
                    person(given = c("Jason", "C."), family = "Fisher", role = "aut", email = "jfisher@usgs.gov",
                	   comment = c(ORCID = "0000-0001-9032-8912")),
                    person(given = "Kurt", family = "Hornik", role = "aut", email = "Kurt.Hornik@R-project.org",
	                   comment = c(ORCID = "0000-0003-4198-9911")),
	            person(given = "Ross", family = "Ihaka", role = "aut", email = "ihaka@stat.auckland.ac.nz"),
                    person(given = c("Claire", "D."), family = "McWhite", role = "aut", email = "claire.d.mcwhite@gmail.com",
                	   comment = c(ORCID = "0000-0001-7346-3047")),
                    person(given = "Paul", family = "Murrell", role = "aut", email = "paul@stat.auckland.ac.nz",
                	   comment = c(ORCID = "0000-0002-3224-8858")),
                    person(given = "Reto", family = "Stauffer", role = "aut", email = "Reto.Stauffer@uibk.ac.at",
                	   comment = c(ORCID = "0000-0002-3798-5507")),
                    person(given = c("Claus", "O."), family = "Wilke", role = "aut", email = "wilke@austin.utexas.edu",
                	   comment = c(ORCID = "0000-0002-7470-9261"))),
         journal     = "Journal of Statistical Software",
         year        = "2020",
	 volume      = "96",
	 number      = "1",
	 pages       = "1--49",
         doi         = "10.18637/jss.v096.i01",

         header      = "To cite colorspace in publications use:"
)

bibentry(bibtype = "Article",
         title = "Escaping {RGB}land: Selecting Colors for Statistical Graphics",
         author = c(as.person("Achim Zeileis"), as.person("Kurt Hornik"), as.person("Paul Murrell")),
         journal      = "Computational Statistics \\& Data Analysis",
         year         = "2009",
	 volume       = "53",
	 number       = "9",
	 pages        = "3259--3270",
	 doi          = "10.1016/j.csda.2008.11.033",
	 header = "If you use HCL-based color palettes, please cite:"
)

bibentry(bibtype = "Article",
         title = "Somewhere over the Rainbow: How to Make Effective Use of Colors in Meteorological Visualizations",
         author = c(as.person("Reto Stauffer"), as.person("Georg J. Mayr"), as.person("Markus Dabernig"), as.person("Achim Zeileis")),
         journal      = "Bulletin of the American Meteorological Society",
         year         = "2009",
	 volume       = "96",
	 number       = "2",
	 pages        = "203--216",
	 doi          = "10.1175/BAMS-D-13-00155.1",
	 header = "If you use HCL-based color palettes in meteorological visualizations, please cite:"
)
```
