## Supplementary material for "Identification of QTL-by-Environment Interaction by Controlling Polygenic Background Effect": prepareStaticContent.R

```
# -------------------------------------------------------------------
# - NAME:        prepareStaticContent.R
# - AUTHOR:      Reto Stauffer
# - DATE:        2018-09-15
# -------------------------------------------------------------------
# - DESCRIPTION:
# -------------------------------------------------------------------
# - EDITORIAL:   2016-10-23, RS: Created file on pc24-c707.
# -------------------------------------------------------------------
# - L@ST MODIFIED: 2018-09-22 14:19 on marvin
# -------------------------------------------------------------------

   library("colorspace")

# -------------------------------------------------------------------
# Snippet from:
# http://yihui.name/en/2012/10/build-static-html-help/
# Create static html from Rd files.
# -------------------------------------------------------------------
   static_help = function(pkg, methods, links = tools::findHTMLlinks()) {
     pkgRdDB = tools:::fetchRdDB(file.path(find.package(pkg), 'help', pkg))
     force(links); topics = names(pkgRdDB)
     for (p in topics) {
       if ( ! is.null(methods) ) {
         if ( ! p %in% methods ) next
       }
       message(sprintf("Create static html help page for %s::%s",pkg,p))
       content = pkgRdDB[[p]]
       tools::Rd2HTML(pkgRdDB[[p]], sprintf("tmp_%s.html",p),
                      package = pkg, Links = links, no_links = is.null(links))
     }
   }


   cat(" * Create static help pages using Rd2HTML\n")
   static_help("colorspace","cvd_emulator")
   static_help("colorspace","cvd_image")


# -------------------------------------------------------------------
# Parsing html content and create new static help page for
# the hclwizard.
# -------------------------------------------------------------------
   # Reading help page content
   getHTMLcontent <- function(file) {
      # Helper function to extract the different sections
      extract <- function(html,sec) {
         r <- regmatches(html,regexpr(sprintf("<h3>%s</h3>.*?(?=(<h3>|<hr\\s?/>|$))",sec),html,perl=TRUE))
         r <- gsub("#LB#","\n",r)
         r
      }
      title <- function(html) {
         r <- regmatches(html,regexpr("<h2>.*</h2>",html))
         r <- gsub("#LB#","\n",r)
         r
      }
      if ( ! file.exists(file) ) stop(sprintf("Cannot find %s",file))
      # Read content ... 
      html <- gsub("\\n","",paste(readLines(file),collapse="#LB#"))
      # Remove hyperrefs
      html <- gsub("</a>","",html,perl=TRUE)
      html <- gsub("<a href=.*?(?=>)>","",html,perl=TRUE)
      html <- gsub("Author\\Ws\\W","Authors",html)
      # ... and parse content
      res <- list()
      res[['Title']]       <- title(html)
      for ( sec in c("Description","Usage","Arguments","Details",
                     "Value","Authors","References","See Also") ) {
         res[[sec]]     <- extract(html,sec)
      }
      res
   }

   # Reading content
   cat(" * Reading html content\n")
   content1 <- getHTMLcontent("tmp_cvd_emulator.html")
   content2 <- getHTMLcontent("tmp_cvd_image.html")

   # Create output file
   outfile <- "html/info.html"
   if ( file.exists("html/info.html") ) file.remove(outfile)
   cat("   Add authors on top\n")
   write(content1[["Authors"]], file=outfile, append=TRUE)

   # Create new info page content
   for ( sec in c("Title","Description","Details","Value") ) {
      cat(sprintf("   Appending %s\n",sec))
      write(content1[[sec]], file=outfile, append=TRUE)
   }
   for ( sec in c("Title","Description","Details","Value") ) {
      cat(sprintf("   Appending %s\n",sec))
      write(content2[[sec]], file=outfile, append=TRUE)
   }
   write(content1[["References"]], file=outfile, append=TRUE)

   # Remove temporary rendered html pages
   cat(" * Remove temporary files\n")
   file.remove("tmp_cvd_emulator.html")
   file.remove("tmp_cvd_image.html")
```
