## Supplementary material for "Identification of QTL-by-Environment Interaction by Controlling Polygenic Background Effect": server.R

```
# -------------------------------------------------------------------
# - NAME:        server.R
# - AUTHOR:      Reto Stauffer
# - DATE:        2017-09-16
# -------------------------------------------------------------------
# - DESCRIPTION:
# -------------------------------------------------------------------
# - EDITORIAL:   2017-09-16, RS: Created file on thinkreto.
# -------------------------------------------------------------------
# - L@ST MODIFIED: 2018-10-08 18:59 on marvin
# -------------------------------------------------------------------


# Check if we are on a shiny server (e.g., my uberspace account) or not.
isUberspace <- function() {
    if ( Sys.getenv('SHINY_PORT') == "" ) { return(FALSE) } else { return(TRUE) }
}

# Restrict upload file size to 1MB (online) and 50MB (local)
options(shiny.maxRequestSize=1*1024^2)
if ( ! isUberspace() ) {
    options(shiny.maxRequestSize=50*1024^2)
}

# Define server logic to read selected file ----
shiny::shinyServer(function(input, output, session) {


   values <- shiny::reactiveValues(emulated = NULL)

   output$file_info <- shiny::renderText(paste("Select an image from your local",
            "disc (PNG/JPG/JPEG) for which the color vision deficiency",
            "should be emulated. Please note that the file size is limited",
            sprintf("to %.1f Megabyte.", getOption("shiny.maxRequestSize") / 1024^2)))

   # ----------------------------------------------------------------
   # Package version information
   # ----------------------------------------------------------------
   output$version_info <- shiny::renderText(sprintf("<a href=\"%s\">R colorspace %s</a>",
                                     "https://CRAN.R-project.org/package=colorspace",
                                     packageVersion("colorspace")))
   output$filebox <- shiny::renderUI({
      shiny::fileInput("file", label=h2("Upload Image"),
                multiple = FALSE, width = "100%",
                accept = c("image/png","image/jpeg"))
   })

   # ----------------------------------------------------------------
   # Dark mode on/off
   # ----------------------------------------------------------------
   shiny::observeEvent(input$darkmode, {
      if ( ! input$darkmode ) {
         shinyjs::removeClass(selector = "body", class = "darkmode")
      } else {
         shinyjs::addClass(selector = "body", class = "darkmode")
      }
   })

   # ----------------------------------------------------------------
   # Status observer
   # ----------------------------------------------------------------
   shiny::observe({
      output$status <- shiny::renderText({paste("Please upload an image first.",
         "After uploading the conversion needs few seconds, so please be patient!")})
      for ( type in c("orig","desaturate","deutan","protan","tritan") ) showInit(type,output)
   })


   # ----------------------------------------------------------------
   # Keyboard key bindings
   # ----------------------------------------------------------------
   shiny::observe({
       if ( is.null(input$key_pressed) ) return()
       # Switch a/s/d/f/g
       if        ( input$key_pressed == 65 ) { # a
           selected = "Original"
       } else if ( input$key_pressed == 83 ) { # s
           selected = "Desaturated"
       } else if ( input$key_pressed == 68 ) { # d
           selected = "Deuteranope"
       } else if ( input$key_pressed == 70 ) { # f
           selected = "Protanope"
       } else if ( input$key_pressed == 71 ) { # g
           selected = "Tritanope"
       } else if ( input$key_pressed == 72 ) { # h
           selected = "All"
       } else { return() }

       shiny::updateTabsetPanel(session, "maintabs", selected = selected)
   })

   shiny::observe({ if ( !is.null(input$file) ) values$emulated <- NULL })

   # ----------------------------------------------------------------
   # File observer: does basically everything
   # ----------------------------------------------------------------
   shiny::observe({

       if ( !is.null(values$emulated) ) return(FALSE)

      # Info
      if ( ! is.null(input$file) ) {
         output$status <- shiny::renderText({"File uploaded, starting conversion ..."})
         shiny::updateTabsetPanel(session, "maintabs", selected = "Original")
         output$filebox <- shiny::renderUI({
             shiny::fileInput("file", label=h2("Upload Image"),
                       multiple = FALSE, width = "100%",
                       accept = c("image/png","image/jpeg"))
         })
      }

      # input$file1 will be NULL initially. After the user selects
      # and uploads a file, head of that data file by default,
      # or all rows if selected, will be shown.
      # Is a data.frame containing one row (multiple file upload
      # is not allowed),
      # Columns: name, size, type (mime), datapath (temporary file location)
      shiny::req(input$file)

      ## Identify file type (file suffix)
      file     <- input$file$datapath[1]
      filename <- input$file$name[1]
      is_img   <- colorspace:::check_image_type(filename)

      # If is either png or jpeg: go ahead
      if ( is_img$png | is_img$jpg ) { 
         if ( is_img$png ) {
            img <- try(png::readPNG(file))
         } else {
            img <- try(jpeg::readJPEG(file))
         }

         # Broken image or no PNG/JPEG
         if ( "try-error" %in% class(img) ) {
            tmp <- paste("Sorry, image could not have been read. Seems that the file you",
               "uploaded was no png/jpg/jpeg file or a broken file. Please check your file",
               "and try again!")
            output$status <- shiny::renderText({tmp})
            return(FALSE)
         }

         # Resize image if width > 800
         if ( dim(img)[2] > 800 ) img <- resizeImage(img,800)
         ##if ( dim(img)[2] > 800 && Sys.getenv('SHINY_PORT') != "" ) img <- resizeImage(img,800)

         # Show uploaded image
         show(file, "orig", output)
         # Convert
         for ( type in c("desaturate", "deutan", "protan", "tritan") )
             show(img, type, output, input$severity/100.)

         # Delete uploaded file
         file.remove( file )
         rm(list=c("img","is_img","file","filename"))
         output$status <- shiny::renderText({"Image successfully converted."})
         values$emulated <- TRUE

         return(TRUE)
      } else {
         tmp <- paste("Uploaded image has had unknown file name extension!",
                  "Please upload png, jpg or jpeg (not case sensitive).")
         output$status <- shiny::renderText({tmp})
         return(FALSE)
      }
   })

}) # End of shinyServer


# Resize the image (neares neighbor interpolation/approximation)
resizeImage = function(im, w.out=600, h.out) {

   # Dimensions of the input image 
   din <- list("height"=dim(im)[1],"width"=dim(im)[2],"layers"=dim(im)[3])
   # If h.out is missing: proportional scaling
   if ( missing(h.out) ) h.out <- round(din$height/(din$width/w.out))
   # Create empty array to store resized image
   out = array(0,c(h.out,w.out,din$layers))
   # Compute ratios -- final number of indices is n.out, spaced over range of 1:n.in
   w_ratio = din$width  / w.out
   h_ratio = din$height / h.out
   # Do resizing -- select appropriate indices
   for ( l in 1:din$layers )
      out[,,l] <- im[ floor(h_ratio* 1:h.out), floor(w_ratio* 1:w.out), l]

   return(out)
}


# Function which converts the image and displays it in the shiny app
show <- function(img, type, output, severity = 1.0) {

   if ( is.character(img) ) {
      tmp <- img
      rm  <- FALSE
   } else {
      # Create temporary file name
      tmp <- tempfile(sprintf("hclconvert_%s",type),fileext=".png")
      # Convert image
      colorspace:::cvd_image(img, type, tmp, severity = severity) 
      rm <- TRUE
   }

   # Base64-encode file
   txt <- RCurl::base64Encode(readBin(tmp, "raw", file.info(tmp)[1, "size"]), "txt")
   # Create inline image, save & open html file in browser 
   html <- sprintf('data:image/png;base64,%s', txt)
   # Rendering images
   output[[sprintf("image%s",type)]]     <- shiny::renderUI({ img(src = html) })
   output[[sprintf("all_image%s",type)]] <- shiny::renderUI({ img(src = html) })
   # Delete temporary file
   if ( rm ) file.remove(tmp)
}

# Show images when loading the app (included in www/images)
showInit <- function( type, output ) {
   output[[sprintf("image%s",type)]]     <- shiny::renderUI({img(src = sprintf("images/rainbow_%s.png",type))})
   output[[sprintf("all_image%s",type)]] <- shiny::renderUI({img(src = sprintf("images/rainbow_%s.png",type))})
}
```
