## Supplementary material for "Identification of QTL-by-Environment Interaction by Controlling Polygenic Background Effect": ui.R

```
# -------------------------------------------------------------------
# - NAME:        ui.R
# - AUTHOR:      Reto Stauffer
# - DATE:        2017-09-16
# -------------------------------------------------------------------
# - DESCRIPTION:
# -------------------------------------------------------------------
# - EDITORIAL:   2017-09-16, RS: Created file on thinkreto.
# -------------------------------------------------------------------
# - L@ST MODIFIED: 2018-10-08 18:57 on marvin
# -------------------------------------------------------------------
desc <- paste("Please select a file from your disc which you want",
              "to convert. Only PNG/JPG/JPEG files are allowed.",
              "Maximum allowed file size is 1 Megabyte.")

# Define UI for data upload app ----
shiny::shinyUI(bootstrapPage(

   tags$head(
      tags$link(rel = "stylesheet", type = "text/css", href = "cvdemulator.css"),
      tags$link(rel = "stylesheet", type = "text/css", href = "cvdemulator_darkmode.css")
   ),
   tags$script("
   $(document).ready(function() {
        $(document).on(\"keyup\", function(event) {
            console.log(event.which);
            Shiny.onInputChange(\"key_pressed\", event.which);
            event.stopPropagation();
        });
   });
   "),
   shinyjs::useShinyjs(),

   div(class = "version-info", htmlOutput("version_info")),


   tabsetPanel(id = "maintabs",
      # Upload or control panel
      tabPanel("Upload", icon = icon("cog", lib = "font-awesome"),

         # Severity slider
         column(4, class = "col-severity",
            withTags(div(class = "fa-large",
                icon("eye-slash", lib = "font-awesome"))),
                h2("Severity"),
                sliderInput("severity", label = NULL, min = 0, max = 100, step = 1, value = 100,
                            width = "100%"),
                p(paste("Different levels of severity for the color vision deficiency can be",
                        "emulated. A value of 100% means maximum deficiency, a value of",
                        "0% no deficiency at all. This value has to be adjusted before",
                        "uploading the image."))
         ),

         # Input: file upload
         column(4, class = "col-file",
            withTags(div(class = "fa-large", icon("image", lib = "font-awesome"))),
            uiOutput("filebox"),
            htmlOutput("file_info") # Will be filled with the file upload element.
         ),

         # Status information
         column(4, class = "col-status",
            withTags(div(class = "fa-large", icon("spinner", lib = "font-awesome"))),
            h2("Status"),
            textOutput("status"),
            h2("Tip"),
            p(paste("You can use the keys \"a\", \"s\", \"d\", \"f\", \"g\", \"h\"",
                    "to navigate trough the different tabs.")),
            h3("Dark Mode"),
            checkboxInput("darkmode", "Activate dark mode (check figures on black background).", value = FALSE, width = NULL)
         )
      ),

 
   # Horizontal line ----
 
      tabPanel("Original",
         withTags(div(class = "img-single",
            uiOutput("imageorig"),
            h4("Original image as uploaded."))
         )
      ),
      tabPanel("Desaturated",
         withTags(div(class = "img-single",
            uiOutput("imagedesaturate"),
            h4("Reduction in chroma until no color is left (\"total color blindness\").",
               "Full desaturation yields to a pure grayscale image (only differences",
               "in luminance left).")
         ))
      ),
      tabPanel("Deuteranope",
         withTags(div(class = "img-single",
            uiOutput("imagedeutan"),
            h4(paste("Most common color vision deficiency (6% of males/0.4% of females).",
               "Mutated green pigment which yeilds reduced sensitivity of the green",
               "area of the spectrum, also known as \"red-green color blindness\"."))
         ))
      ),
      tabPanel("Protanope",
         withTags(div(class = "img-single",
            uiOutput("imageprotan"),
            h4("Mutated red pigment and less able to discriminate colors. Less common",
               "than deuteranomaly (1% of males, 0.01% of females). The deficiency also",
               "yields a darkening of red colors such that red colors can appear nearly black.")
         ))
      ),
      tabPanel("Tritanope",
         withTags(div(class = "img-single",
            uiOutput("imagetritan"),
            h4("Mutated blue pigment which makes it difficult to distingiush between",
               "blueish and greenish hues, as well as between yellowish and reddish hues.",
               "tritanomaly is also known as \"blue-yellow color blindness\" but is relatively",
               "rare (0.01% for both, males and females).")
         ))
      ),
      tabPanel("All",
         withTags(div(class="img-all",
            div(class = "img-container", uiOutput("all_imageorig"), h4("Original")),
            div(class = "img-container", uiOutput("all_imagedesaturate"), h4("Desaturated")),
            div(class = "img-container", uiOutput("all_imagedeutan"), h4("Deuteranope")),
            div(class = "img-container", uiOutput("all_imageprotan"), h4("Protanope")),
            div(class = "img-container", uiOutput("all_imagetritan"), h4("Tritanope"))
         ))
      ),
      tabPanel("Info", class = "info-tab", icon = icon("info-circle", lib = "font-awesome"),
         htmlOutput("appInfo"),
         includeHTML("html/info.html"),
         includeHTML("html/appInfo.html")
      ),
      selected = "Upload"
   )

)) # End of shinyUI
```
