## Supplementary material for "Identification of QTL-by-Environment Interaction by Controlling Polygenic Background Effect": cvdemulator.css

```
body {
   padding: 1em .5em 10px .5em;
   margin-bottom: 20px;
}

/* Some shiny styling */
.irs-bar, .irs-bar-edge {
    border-color: #CCCCCC;
    background: #CCCCCC;
}

/* Single image output */
.img-single {
   width: 100%;
   max-width: 800px;
   margin: 1em 0 0 0;
   padding: 0;
}
.img-single > .shiny-html-output > img {
   width: 100%;
   border: 1px solid #CCCCCC;
}
.img-single > .shiny-html-output > img {
   border-color: black;
}
.img-single h4 {
   color: #808080;
   font-size: 1.1em;
   padding: 0;
   margin: 0.5em;
   height: 15px;
}

/* Multi image output */
.img-all {
   width: 100%;
   max-width: 800px;
   margin: 1em 0 0 0;
   padding: 0;
}
.img-all .img-container {
   max-width: 400px;
   width: 49%;
   display: block;
   float: left;
   border: 1px solid #CCCCCC;
   text-align: center;
   color: #CCCCCC;
}
.img-all .img-container:nth-child(2n+1) {
    clear:both;
}
.img-all .img-container h4 {
   font-size: 0.8em;
   padding: 0;
   margin: 0.5em;
   height: 15px;
}
.img-all .img-container img {
   width: 100%;
}
.img-all > .img-container:hover {
   border-color: black;
   color: black;
}

@media screen and (max-width: 600px) {
    .img-all .img-container,
    .img-all .img-container > img {
        width: 100%;
    }
}

/* Package information */
div.version-info {
    position: fixed;
    right: 0;
    bottom: 0;
    font-size: .8em;
    padding: 2px 5px;
}
div.version-info a {
    color: #BFBEBD;
}
div.version-info a:hover {
    text-decoration: underline;
    color: #BFBEBD;
}

/* Large font-awesome images */
.fa-large {
    width: 100%;
    text-align: center;
    padding: 2em 0 1em 0;
}
.fa-large i.fa {
    /*color: #428bca;*/
    color: #ddd;
    font-size: 5em;
}
.col-severity:hover > .fa-large > i.fa,
.col-file:hover > .fa-large > i.fa,
.col-status:hover > .fa-large > i.fa {
    color: #428bca;
}

.col-severity:hover .shiny-input-container .irs-bar,
.col-severity:hover .shiny-input-container .irs-bar-edge {
    border-color: #428bca;
    background: #428bca;
}

.col-file:hover .btn-file {
    background: #428bca;
}

/* Make the info-tab column smaller to make the
 * manuals look a bit better as they have relatively little
 * text */
.info-tab {
    width: 100%;
    max-width: 600px;
}
```
