## Supplementary material for "Identification of QTL-by-Environment Interaction by Controlling Polygenic Background Effect": brewer.R

```
if(requireNamespace("RColorBrewer")) {

library("colorspace")

brewer_seq <- c(
  "YlOrRd", "YlOrBr", "OrRd", "Oranges", "YlGn", "YlGnBu", 
  "Reds", "RdPu", "PuRd", "Purples", "PuBuGn", "PuBu",
  "Greens", "BuGn", "GnBu", "BuPu", "Blues"
)
for(i in brewer_seq) specplot(RColorBrewer::brewer.pal(9, i), sequential_hcl(9, i, rev = TRUE), main = i)


brewer_divx <- c("Spectral", "RdYlGn", "RdYlBu", "RdGy", "RdBu", "PiYG", "PRGn", "PuOr", "BrBG")
for(i in brewer_divx) specplot(RColorBrewer::brewer.pal(11, i), divergingx_hcl(11, i), main = i)

}
```
