## Supplementary material for "Identification of QTL-by-Environment Interaction by Controlling Polygenic Background Effect": carto.R

```
if(requireNamespace("rcartocolor")) {

library("colorspace")

carto_seq <- c(
  "DarkMint", "Mint", "BluGrn", "Teal", "TealGrn", "Emrld", "BluYl", "ag_GrnYl",
  "Peach", "PinkYl", "Burg", "BurgYl", "RedOr", "OrYel", "Purp", "PurpOr",
  "Sunset", "Magenta", "SunsetDark", "ag_Sunset", "BrwnYl"
)
for(i in carto_seq) specplot(rcartocolor::carto_pal(7, i), sequential_hcl(7, i, rev = !grepl("ag_", i)), main = i)

carto_divx <- c("ArmyRose", "Earth", "Fall", "Geyser", "TealRose", "Temps", "Tropic")
for(i in carto_divx) specplot(rcartocolor::carto_pal(7, i), divergingx_hcl(7, i, rev = i == "ArmyRose"), main = i)

}
```
