## Supplementary material for "Identification of QTL-by-Environment Interaction by Controlling Polygenic Background Effect": scico.R

```
if(requireNamespace("scico")) {

library("colorspace")

scico_seq <- c("Oslo", "Lajolla", "Turku", "Hawaii", "Batlow")
for(i in scico_seq) specplot(rev(scico::scico(9, palette = tolower(i))), sequential_hcl(9, i, rev = i %in% c("Lajolla", "Hawaii", "Batlow")), main = i)

scico_div <- c("Broc", "Cork", "Vik", "Berlin", "Lisbon", "Tofino")
for(i in scico_div) specplot(scico::scico(11, palette = tolower(i)), diverging_hcl(11, i), main = i)

scico_divx <- c("Roma")
for(i in scico_divx) specplot(scico::scico(11, palette = tolower(i)), divergingx_hcl(11, i), main = i)

}
```
