## Supplementary material for "Identification of QTL-by-Environment Interaction by Controlling Polygenic Background Effect": viridis.R

```
if(requireNamespace("viridis")) {

library("colorspace")

specplot(viridis::viridis(9), sequential_hcl(9, "Viridis"), main = "Viridis")
specplot(viridis::cividis(9), divergingx_hcl(9, "Cividis"), main = "Cividis")
specplot(viridis::plasma(9),  sequential_hcl(9, "Plasma"),  main = "Plasma")
specplot(viridis::inferno(9), sequential_hcl(9, "Inferno"), main = "Inferno")
specplot(viridis::rocket(9),  sequential_hcl(9, "Rocket"),  main = "Rocket")
specplot(viridis::mako(9),    sequential_hcl(9, "Mako"),    main = "Mako")

}
```
