## Supplementary material for "Identification of QTL-by-Environment Interaction by Controlling Polygenic Background Effect": DESCRIPTION

```
Package: colorspace
Version: 2.1-0
Date: 2023-01-23
Title: A Toolbox for Manipulating and Assessing Colors and Palettes
Authors@R: c(person(given = "Ross", family = "Ihaka", role = "aut", email = "ihaka@stat.auckland.ac.nz"),
             person(given = "Paul", family = "Murrell", role = "aut", email = "paul@stat.auckland.ac.nz",
                    comment = c(ORCID = "0000-0002-3224-8858")),
             person(given = "Kurt", family = "Hornik", role = "aut", email = "Kurt.Hornik@R-project.org",
		    comment = c(ORCID = "0000-0003-4198-9911")),
             person(given = c("Jason", "C."), family = "Fisher", role = "aut", email = "jfisher@usgs.gov",
                    comment = c(ORCID = "0000-0001-9032-8912")),
             person(given = "Reto", family = "Stauffer", role = "aut", email = "Reto.Stauffer@uibk.ac.at",
                    comment = c(ORCID = "0000-0002-3798-5507")),
             person(given = c("Claus", "O."), family = "Wilke", role = "aut", email = "wilke@austin.utexas.edu",
                    comment = c(ORCID = "0000-0002-7470-9261")),
             person(given = c("Claire", "D."), family = "McWhite", role = "aut", email = "claire.mcwhite@utmail.utexas.edu",
                    comment = c(ORCID = "0000-0001-7346-3047")),
             person(given = "Achim", family = "Zeileis", role = c("aut", "cre"), email = "Achim.Zeileis@R-project.org",
                    comment = c(ORCID = "0000-0003-0918-3766")))
Description: Carries out mapping between assorted color spaces including RGB, HSV, HLS,
             CIEXYZ, CIELUV, HCL (polar CIELUV), CIELAB, and polar CIELAB.
	     Qualitative, sequential, and diverging color palettes based on HCL colors
	     are provided along with corresponding ggplot2 color scales.
	     Color palette choice is aided by an interactive app (with either a Tcl/Tk
	     or a shiny graphical user interface) and shiny apps with an HCL color picker and a
	     color vision deficiency emulator. Plotting functions for displaying
	     and assessing palettes include color swatches, visualizations of the
	     HCL space, and trajectories in HCL and/or RGB spectrum. Color manipulation
	     functions include: desaturation, lightening/darkening, mixing, and
	     simulation of color vision deficiencies (deutanomaly, protanomaly, tritanomaly).
	     Details can be found on the project web page at <https://colorspace.R-Forge.R-project.org/>
	     and in the accompanying scientific paper: Zeileis et al. (2020, Journal of Statistical
	     Software, <doi:10.18637/jss.v096.i01>).
Depends: R (>= 3.0.0), methods
Imports: graphics, grDevices, stats
Suggests: datasets, utils, KernSmooth, MASS, kernlab, mvtnorm, vcd,
        tcltk, shiny, shinyjs, ggplot2, dplyr, scales, grid, png, jpeg,
        knitr, rmarkdown, RColorBrewer, rcartocolor, scico, viridis,
        wesanderson
VignetteBuilder: knitr
License: BSD_3_clause + file LICENSE
URL: https://colorspace.R-Forge.R-project.org/, https://hclwizard.org/
BugReports: https://colorspace.R-Forge.R-project.org/contact.html
LazyData: yes
Encoding: UTF-8
RoxygenNote: 7.2.3
NeedsCompilation: yes
Packaged: 2023-01-23 08:50:11 UTC; zeileis
Author: Ross Ihaka [aut],
  Paul Murrell [aut] (<https://orcid.org/0000-0002-3224-8858>),
  Kurt Hornik [aut] (<https://orcid.org/0000-0003-4198-9911>),
  Jason C. Fisher [aut] (<https://orcid.org/0000-0001-9032-8912>),
  Reto Stauffer [aut] (<https://orcid.org/0000-0002-3798-5507>),
  Claus O. Wilke [aut] (<https://orcid.org/0000-0002-7470-9261>),
  Claire D. McWhite [aut] (<https://orcid.org/0000-0001-7346-3047>),
  Achim Zeileis [aut, cre] (<https://orcid.org/0000-0003-0918-3766>)
Maintainer: Achim Zeileis <Achim.Zeileis@R-project.org>
Repository: CRAN
Date/Publication: 2023-01-23 11:40:02 UTC
Built: R 4.2.3; x86_64-w64-mingw32; 2024-04-24 00:33:35 UTC; windows
ExperimentalWindowsRuntime: ucrt
Archs: x64
```
