## Supplementary material for "Identification of QTL-by-Environment Interaction by Controlling Polygenic Background Effect": colorspace.R

```
## ----preliminaries, echo=FALSE, message=FALSE---------------------------------
library("colorspace")
library("ggplot2")
theme_set(theme_minimal())
prefix <- "https://colorspace.R-Forge.R-project.org/articles/" ## ""

## ----hcl-properties, echo = FALSE, message = FALSE, warning = FALSE, fig.width = 4, fig.height = 2.2, fig.align = "center", dev = "png"----
swatchplot(
  "Hue"       = sequential_hcl(5, h = c(0, 300), c = c(60, 60), l = 65),
  "Chroma"    = sequential_hcl(5, h = 0, c = c(100, 0), l = 65, rev = TRUE, power = 1),
  "Luminance" = sequential_hcl(5, h = 260, c = c(25, 25), l = c(25, 90), rev = TRUE, power = 1),
  off = 0
)

## ----installation-cran, eval=FALSE--------------------------------------------
#  install.packages("colorspace")

## ----installation-rforge, eval=FALSE------------------------------------------
#  install.packages("colorspace", repos = "https://R-Forge.R-project.org")

## ----hcl-palettes, message = FALSE, warning = FALSE, fig.align = "left", fig.height = 9, fig.width = 16, dpi = 48, out.width = "100%"----
library("colorspace")
hcl_palettes(plot = TRUE)

## ----qualitative-hcl-4--------------------------------------------------------
q4 <- qualitative_hcl(4, palette = "Dark 3")
q4

## ----eustockmarkets, eval = FALSE---------------------------------------------
#  plot(log(EuStockMarkets), plot.type = "single", col = q4, lwd = 2)
#  legend("topleft", colnames(EuStockMarkets), col = q4, lwd = 3, bty = "n")

## ----eustockmarkets-plot, echo = FALSE, message = FALSE, warning = FALSE, fig.align = "left", fig.height = 4, fig.width = 6, dpi = 48, out.width = "100%"----
q4 <- qualitative_hcl(4)
par(mar = c(5, 4, 1, 1))
plot(log(EuStockMarkets), plot.type = "single", col = q4, lwd = 2)
legend("topleft", colnames(EuStockMarkets), col = q4, lwd = 3, bty = "n")

## ----titanic, eval = FALSE----------------------------------------------------
#  ttnc <- margin.table(Titanic, c(1, 4))
#  spineplot(ttnc, col = sequential_hcl(2, palette = "Purples 3"))

## ----titanic-plot, echo = FALSE, message = FALSE, warning = FALSE, fig.align = "left", fig.height = 4, fig.width = 6, dpi = 48, out.width = "100%"----
ttnc <- margin.table(Titanic, c(1, 4))
par(mar = c(5, 4, 1, 1))
spineplot(ttnc, col = sequential_hcl(2, "Purples 3"))

## ----iris-ggplot, message = FALSE, warning = FALSE, fig.align = "left", fig.height = 4, fig.width = 6, dpi = 48, out.width = "100%"----
library("ggplot2")
ggplot(iris, aes(x = Sepal.Length, fill = Species)) + geom_density(alpha = 0.6) +
  scale_fill_discrete_qualitative(palette = "Dark 3")

## ----diamonds-ggplot, message = FALSE, warning = FALSE, fig.align = "left", fig.height = 4, fig.width = 6, dpi = 48, out.width = "100%"----
dsamp <- diamonds[1 + 1:1000 * 50, ]
ggplot(dsamp, aes(carat, price, color = cut)) + geom_point() +
  scale_color_discrete_sequential(palette = "Purples 3", nmax = 6, order = 2:6)

## ----visualiation-qualitative, eval = FALSE-----------------------------------
#  demoplot(q4, "bar")
#  hclplot(q4)
#  specplot(q4, type = "o")

## ----allplots-qualitative, echo = FALSE, fig.height = 4.5, fig.width = 14, fig.align = "center", dev = "png", dpi = 48, out.width = "100%"----
allplots <- function(palette, ...) {
  layout(cbind(1, 2, 3:4), heights = c(2, 10))
  par(oma = c(2, 5, 2, 3), mar = rep(0.5, 4))
  demoplot(palette, ...)
  hclplot(palette)
  par(xaxt = "n", yaxt = "n", mar = c(0.2, 3, 0.2, 0), cex = 1)
  image(matrix(seq_along(palette), ncol = 1L), col = palette)
  par(yaxt = "s")
  specplot(palette, type = "o", palette = FALSE, oma = FALSE, mar = c(0.2, 3, 0.2, 0))
}
allplots(q4, "bar")

## ----visualization-sequential, eval = FALSE-----------------------------------
#  s9 <- sequential_hcl(9, "Purples 3")
#  demoplot(s9, "heatmap")
#  hclplot(s9)
#  specplot(s9, type = "o")

## ----allplots-sequential, echo = FALSE, fig.height = 4.5, fig.width = 14, fig.align = "center", dev = "png", dpi = 48, out.width = "100%"----
s9 <- sequential_hcl(9, "Purples 3")
allplots(s9, "heatmap")
```
