## Supplementary material for "Identification of QTL-by-Environment Interaction by Controlling Polygenic Background Effect": colorspace.Rmd

````
---
title: "colorspace: A Toolbox for Manipulating and Assessing Colors and Palettes"
author: "Achim Zeileis, Jason C. Fisher, Kurt Hornik, Ross Ihaka, Claire D. McWhite, Paul Murrell, Reto Stauffer, Claus O. Wilke"
output:
  html_document:
    toc: true
    toc_float: true
    theme: flatly
bibliography: color.bib
link-citations: true
vignette: >
  %\VignetteIndexEntry{colorspace: A Toolbox for Manipulating and Assessing Colors and Palettes}
  %\VignetteEngine{knitr::rmarkdown}
  %\VignetteDepends{colorspace,ggplot2}
  %\VignetteKeywords{RGB, sRGB, XYZ, LUV, LAB, HLS, HSV, HCL, qualitative palette, sequential palette, diverging palette, shiny, visualization, color vision deficiency}
  %\VignettePackage{colorspace}
---

```{r preliminaries, echo=FALSE, message=FALSE}
library("colorspace")
library("ggplot2")
theme_set(theme_minimal())
prefix <- "https://colorspace.R-Forge.R-project.org/articles/" ## ""
```

## Overview

The _colorspace_ package provides a broad toolbox for selecting individual
colors or color palettes, manipulating these colors, and employing
them in various kinds of visualizations.

At the core of the package there are various utilities for computing with
color spaces (as the name of the package conveys). Thus, the package helps to map various three-dimensional
representations of color to each other. A particularly important
mapping is the one from the perceptually-based and device-independent color model
HCL (Hue-Chroma-Luminance) to standard Red-Green-Blue (sRGB) which is the basis for color
specifications in many systems based on the corresponding hex codes (e.g., in HTML but also
in R). For completeness further standard color models are included as well in the package:
`polarLUV()` (= HCL), `LUV()`, `polarLAB()`, `LAB()`, `XYZ()`, `RGB()`, `sRGB()`, `HLS()`,
`HSV()`.

The HCL space (= polar coordinates in CIELUV) is particularly useful for
specifying individual colors and color palettes as its three axes match those
of the human visual system very well: Hue (= type of color, dominant wavelength),
chroma (= colorfulness), luminance (= brightness).

```{r hcl-properties, echo = FALSE, message = FALSE, warning = FALSE, fig.width = 4, fig.height = 2.2, fig.align = "center", dev = "png"}
swatchplot(
  "Hue"       = sequential_hcl(5, h = c(0, 300), c = c(60, 60), l = 65),
  "Chroma"    = sequential_hcl(5, h = 0, c = c(100, 0), l = 65, rev = TRUE, power = 1),
  "Luminance" = sequential_hcl(5, h = 260, c = c(25, 25), l = c(25, 90), rev = TRUE, power = 1),
  off = 0
)
```

The _colorspace_ package provides three types of palettes based on the HCL model:

* _Qualitative:_ Designed for coding categorical information, i.e.,
  where no particular ordering of categories is available and every color
  should receive the same perceptual weight. Function: `qualitative_hcl()`.
* _Sequential:_ Designed for coding ordered/numeric information, i.e.,
  where colors go from high to low (or vice versa). Function: `sequential_hcl()`.
* _Diverging:_ Designed for coding ordered/numeric information around a central
  neutral value, i.e., where colors diverge from neutral to two extremes.
  Function: `diverging_hcl()`.

To aid choice and application of these palettes there are: scales for use
with _ggplot2_; _shiny_ (and _tcltk_) apps for interactive exploration;
visualizations of palette properties; accompanying manipulation utilities
(like desaturation, lighten/darken, and emulation of color vision deficiencies).

More detailed overviews and examples are provided in the articles:

* [Color Spaces: S4 Classes and Utilities](`r prefix`color_spaces.html)
* [HCL-Based Color Palettes](`r prefix`hcl_palettes.html)
* [HCL-Based Color Scales for _ggplot2_](`r prefix`ggplot2_color_scales.html)
* [Palette Visualization and Assessment](`r prefix`palette_visualization.html)
* [Apps for Choosing Colors and Palettes Interactively](`r prefix`hclwizard.html)
* [Color Vision Deficiency Emulation](`r prefix`color_vision_deficiency.html)
* [Color Manipulation and Utilities](`r prefix`manipulation_utilities.html)
* [Approximating Palettes from Other Packages](`r prefix`approximations.html)
* [Somewhere over the Rainbow](`r prefix`endrainbow.html)


## Installation

The stable release version of _colorspace_ is hosted on the Comprehensive R Archive Network
(CRAN) at <https://CRAN.R-project.org/package=colorspace> and can be installed via

```{r installation-cran, eval=FALSE}
install.packages("colorspace")
```

The development version of _colorspace_ is hosted on R-Forge at
<https://R-Forge.R-project.org/projects/colorspace/> in a Subversion (SVN) repository.
It can be installed via

```{r installation-rforge, eval=FALSE}
install.packages("colorspace", repos = "https://R-Forge.R-project.org")
```

For Python users a beta re-implementation of the full _colorspace_ package in
Python 2/Python 3 is also available, see <https://github.com/retostauffer/python-colorspace>.


## Choosing HCL-based color palettes

The _colorspace_ package ships with a wide range of predefined color palettes,
specified through suitable trajectories in the HCL (hue-chroma-luminance) color space.
A quick overview can be gained easily with the `hcl_palettes()` function:

```{r hcl-palettes, message = FALSE, warning = FALSE, fig.align = "left", fig.height = 9, fig.width = 16, dpi = 48, out.width = "100%"}
library("colorspace")
hcl_palettes(plot = TRUE)
```

A suitable vector of colors can be easily computed by specifying the desired number of colors and the palette name (see the plot above), e.g.,

```{r qualitative-hcl-4}
q4 <- qualitative_hcl(4, palette = "Dark 3")
q4
```

The functions `sequential_hcl()`, and `diverging_hcl()` work analogously. Additionally,
their hue/chroma/luminance parameters can be modified, thus allowing for easy customization of
each palette. Moreover, the `choose_palette()`/`hclwizard()` app provide convenient user
interfaces to perform palette customization interactively. Finally, even more flexible diverging
HCL palettes are provided by `divergingx_hcl()`.


## Usage with base graphics

The color vectors returned by the HCL palette functions can usually be passed directly
to most base graphics, typically through the `col` argument. Here, the `q4`
vector created above is used in a time series display:

```{r eustockmarkets, eval = FALSE}
plot(log(EuStockMarkets), plot.type = "single", col = q4, lwd = 2)
legend("topleft", colnames(EuStockMarkets), col = q4, lwd = 3, bty = "n")
```

```{r eustockmarkets-plot, echo = FALSE, message = FALSE, warning = FALSE, fig.align = "left", fig.height = 4, fig.width = 6, dpi = 48, out.width = "100%"}
q4 <- qualitative_hcl(4)
par(mar = c(5, 4, 1, 1))
plot(log(EuStockMarkets), plot.type = "single", col = q4, lwd = 2)
legend("topleft", colnames(EuStockMarkets), col = q4, lwd = 3, bty = "n")
```

As another example for a sequential palette, we demonstrate how to create a spine plot
displaying the proportion of Titanic passengers that survived per class.
The `Purples 3` palette is used, which is quite similar to the **ColorBrewer.org**
palette `Purples`. Here, only two colors are employed, yielding a dark purple
and a light gray.

```{r titanic, eval = FALSE}
ttnc <- margin.table(Titanic, c(1, 4))
spineplot(ttnc, col = sequential_hcl(2, palette = "Purples 3"))
```

```{r titanic-plot, echo = FALSE, message = FALSE, warning = FALSE, fig.align = "left", fig.height = 4, fig.width = 6, dpi = 48, out.width = "100%"}
ttnc <- margin.table(Titanic, c(1, 4))
par(mar = c(5, 4, 1, 1))
spineplot(ttnc, col = sequential_hcl(2, "Purples 3"))
```


## Usage with _ggplot2_

To provide access to the HCL color palettes from within _ggplot2_ graphics suitable discrete and/or
continuous _ggplot2_ color scales are provided. The scales are named via the scheme
`scale_<aesthetic>_<datatype>_<colorscale>()`, where `<aesthetic>` is the name
of the aesthetic (`fill`, `color`, `colour`), `<datatype>` is the type of the
variable plotted (`discrete` or `continuous`) and `<colorscale>` sets the type
of the color scale used (`qualitative`, `sequential`, `diverging`,
`divergingx`).

To illustrate their usage two simple examples are shown using the qualitative `Dark 3`
and sequential `Purples 3` palettes that were also employed above. For the first example, semi-transparent
shaded densities of the sepal length from the iris data are shown, grouped by species.

```{r iris-ggplot, message = FALSE, warning = FALSE, fig.align = "left", fig.height = 4, fig.width = 6, dpi = 48, out.width = "100%"}
library("ggplot2")
ggplot(iris, aes(x = Sepal.Length, fill = Species)) + geom_density(alpha = 0.6) +
  scale_fill_discrete_qualitative(palette = "Dark 3")
```

And for the second example the sequential palette is used to code the cut levels in a scatter of price by carat
in the diamonds data (or rather a small subsample thereof). The scale function first
generates six colors but then drops the first color because the light gray is too light
here. (Alternatively, the chroma and luminance parameters could also be tweaked.)

```{r diamonds-ggplot, message = FALSE, warning = FALSE, fig.align = "left", fig.height = 4, fig.width = 6, dpi = 48, out.width = "100%"}
dsamp <- diamonds[1 + 1:1000 * 50, ]
ggplot(dsamp, aes(carat, price, color = cut)) + geom_point() +
  scale_color_discrete_sequential(palette = "Purples 3", nmax = 6, order = 2:6)
```


## Palette visualization and assessment

The _colorspace_ package also provides a number of functions that aid visualization and
assessment of its palettes.

* `demoplot()` can display a palette (with arbitrary number of colors) in a range of
  typical and somewhat simplified statistical graphics.
* `hclplot()` converts the colors of a palette to the corresponding hue/chroma/luminance
  coordinates and displays them in HCL space with one dimension collapsed. The collapsed
  dimension is the luminance for qualitative palettes and the hue for sequential/diverging palettes.
* `specplot()` also converts the colors to hue/chroma/luminance coordinates but draws
  the resulting spectrum in a line plot.

For the qualitative `Dark 3` palette from above the following plots can be obtained.

```{r visualiation-qualitative, eval = FALSE}
demoplot(q4, "bar")
hclplot(q4)
specplot(q4, type = "o")
```

```{r allplots-qualitative, echo = FALSE, fig.height = 4.5, fig.width = 14, fig.align = "center", dev = "png", dpi = 48, out.width = "100%"}
allplots <- function(palette, ...) {
  layout(cbind(1, 2, 3:4), heights = c(2, 10))
  par(oma = c(2, 5, 2, 3), mar = rep(0.5, 4))
  demoplot(palette, ...)
  hclplot(palette)
  par(xaxt = "n", yaxt = "n", mar = c(0.2, 3, 0.2, 0), cex = 1)
  image(matrix(seq_along(palette), ncol = 1L), col = palette)
  par(yaxt = "s")
  specplot(palette, type = "o", palette = FALSE, oma = FALSE, mar = c(0.2, 3, 0.2, 0))
}
allplots(q4, "bar")
```

The bar plot is used as a typical application for a qualitative palette (in addition to the
time series and density plots used above). The other two displays show that luminance
is (almost) constant in the palette while the hue changes linearly along the color
"wheel". Ideally, chroma would have also been constant to completely balance the colors.
However, at this luminance the maximum chroma differs across hues so that the palette
is fixed up to use less chroma for the yellow and green elements.

Note also that in a bar plot areas are shaded (and not just points or lines) so that
lighter colors would be preferable. In the density plot above
this was achieved through semi-transparency. Alternatively, luminance could be increased
as is done in the `"Pastel 1"` or `"Set 3"` palettes.

Subsequently, the same types of assessment are carried out for the sequential `"Purples 3"` palette
as employed above. 

```{r visualization-sequential, eval = FALSE}
s9 <- sequential_hcl(9, "Purples 3")
demoplot(s9, "heatmap")
hclplot(s9)
specplot(s9, type = "o")
```

```{r allplots-sequential, echo = FALSE, fig.height = 4.5, fig.width = 14, fig.align = "center", dev = "png", dpi = 48, out.width = "100%"}
s9 <- sequential_hcl(9, "Purples 3")
allplots(s9, "heatmap")
```

Here, a heatmap (based on the well-known Maunga Whau volcano data) is used as a typical
application for a sequential palette. The elevation of the volcano is brought out clearly,
using dark colors to give emphasis to higher elevations.

The other two displays show that hue is constant in the palette while luminance and chroma vary.
Luminance increases monotonically from dark to light (as required for a proper sequential palette).
Chroma is triangular-shaped which allows the viewer to better distinguish the middle colors in the palette
when compared to a monotonic chroma trajectory.
````
