## Supplementary material for "Identification of QTL-by-Environment Interaction by Controlling Polygenic Background Effect": hcl-colors.R

```
### R code from vignette source 'hcl-colors.Rnw'

###################################################
### code chunk number 1: preliminaries
###################################################
options(prompt = "R> ", continue = "+  ")
library("colorspace")
library("vcd")
library("mvtnorm")
library("kernlab")
library("KernSmooth")


###################################################
### code chunk number 2: pal
###################################################
pal <- function(col, border = "light gray", ...)
{
  n <- length(col)
  plot(0, 0, type="n", xlim = c(0, 1), ylim = c(0, 1),
    axes = FALSE, xlab = "", ylab = "", ...)
  rect(0:(n-1)/n, 0, 1:n/n, 1, col = col, border = border)
}


###################################################
### code chunk number 3: pal-q (eval = FALSE)
###################################################
## pal(rainbow_hcl(4, start = 30, end = 300), main = "dynamic")
## pal(rainbow_hcl(4, start = 60, end = 240), main = "harmonic")
## pal(rainbow_hcl(4, start = 270, end = 150), main = "cold")
## pal(rainbow_hcl(4, start = 90, end = -30), main = "warm")


###################################################
### code chunk number 4: pal-q1
###################################################
par(mfrow = c(2, 2), mar = c(0, 0, 3, 0))
pal(rainbow_hcl(4, start = 30, end = 300), main = "dynamic")
pal(rainbow_hcl(4, start = 60, end = 240), main = "harmonic")
pal(rainbow_hcl(4, start = 270, end = 150), main = "cold")
pal(rainbow_hcl(4, start = 90, end = -30), main = "warm")


###################################################
### code chunk number 5: pal-s (eval = FALSE)
###################################################
## pal(sequential_hcl(12, c = 0, power = 2.2))
## pal(sequential_hcl(12, power = 2.2))
## pal(heat_hcl(12, c = c(80, 30), l = c(30, 90), power = c(1/5, 2)))
## pal(terrain_hcl(12, c = c(65, 0), l = c(45, 90), power = c(1/2, 1.5)))
## pal(rev(heat_hcl(12, h = c(0, -100), c = c(40, 80), l = c(75, 40),
##   power = 1)))


###################################################
### code chunk number 6: pal-s1
###################################################
par(mfrow = c(5, 1), mar = c(0, 0, 0, 0))
pal(sequential_hcl(12, c = 0, power = 2.2))
pal(sequential_hcl(12, power = 2.2))
pal(heat_hcl(12, c = c(80, 30), l = c(30, 90), power = c(1/5, 2)))
pal(terrain_hcl(12, c = c(65, 0), l = c(45, 90), power = c(1/2, 1.5)))
pal(rev(heat_hcl(12, h = c(0, -100), c = c(40, 80), l = c(75, 40),
  power = 1)))


###################################################
### code chunk number 7: pal-d (eval = FALSE)
###################################################
## pal(diverging_hcl(7))
## pal(diverging_hcl(7, c = 100, l = c(50, 90), power = 1))
## pal(diverging_hcl(7, h = c(130, 43), c = 100, l = c(70, 90)))
## pal(diverging_hcl(7, h = c(180, 330), c = 59, l = c(75, 95)))


###################################################
### code chunk number 8: pal-d1
###################################################
par(mfrow = c(4, 1), mar = c(0, 0, 0, 0))
pal(diverging_hcl(7))
pal(diverging_hcl(7, c = 100, l = c(50, 90), power = 1))
pal(diverging_hcl(7, h = c(130, 43), c = 100, l = c(70, 90)))
pal(diverging_hcl(7, h = c(180, 330), c = 59, l = c(75, 95)))


###################################################
### code chunk number 9: seats-data
###################################################
seats <- structure(c(226, 61, 54, 51, 222),
  .Names = c("CDU/CSU", "FDP",  "Linke", "Gruene", "SPD"))
seats


###################################################
### code chunk number 10: seats-colors
###################################################
parties <- rainbow_hcl(6, c = 60, l = 75)[c(5, 2, 6, 3, 1)]
names(parties) <- names(seats)


###################################################
### code chunk number 11: seats (eval = FALSE)
###################################################
## pie(seats, clockwise = TRUE, col = parties, radius = 1)


###################################################
### code chunk number 12: seats1
###################################################
par(mar = rep(0.8, 4))
pie(seats, clockwise = TRUE, col = parties, radius = 1)


###################################################
### code chunk number 13: votes-data
###################################################
data("Bundestag2005", package = "vcd")
votes <- Bundestag2005[c(1, 3:5, 9, 11, 13:16, 2, 6:8, 10, 12),
  c("CDU/CSU", "FDP", "SPD", "Gruene", "Linke")]


###################################################
### code chunk number 14: votes (eval = FALSE)
###################################################
## mosaic(votes, gp = gpar(fill = parties[colnames(votes)]))


###################################################
### code chunk number 15: votes (eval = FALSE)
###################################################
## mosaic(votes, gp = gpar(fill = parties[colnames(votes)]),
##   spacing = spacing_highlighting, labeling = labeling_left,
##   labeling_args = list(rot_labels = c(0, 90, 0, 0),
##   varnames = FALSE, pos_labels = "center",
##   just_labels = c("center", "center", "center", "right")),
##   margins = unit(c(2.5, 1, 1, 12), "lines"),
##   keep_aspect_ratio = FALSE)


###################################################
### code chunk number 16: votes1
###################################################
mosaic(votes, gp = gpar(fill = parties[colnames(votes)]),
  spacing = spacing_highlighting, labeling = labeling_left,
  labeling_args = list(rot_labels = c(0, 90, 0, 0),
  varnames = FALSE, pos_labels = "center",
  just_labels = c("center", "center", "center", "right")),
  margins = unit(c(2.5, 1, 1, 12), "lines"),
  keep_aspect_ratio = FALSE)


###################################################
### code chunk number 17: bkde-fit
###################################################
library("KernSmooth")
data("geyser", package = "MASS")
dens <- bkde2D(geyser[,2:1], bandwidth = c(0.2, 3), gridsize = c(201, 201))


###################################################
### code chunk number 18: bkde1 (eval = FALSE)
###################################################
## image(dens$x1, dens$x2, dens$fhat, xlab = "duration", ylab = "waiting time", 
##   col = rev(heat_hcl(33, c = 0, l = c(30, 90), power = c(1/5, 1.3))))


###################################################
### code chunk number 19: bkde2 (eval = FALSE)
###################################################
## image(dens$x1, dens$x2, dens$fhat, xlab = "duration", ylab = "waiting time", 
##   col = rev(heat_hcl(33, c = c(80, 30), l = c(30, 90), power = c(1/5, 1.3))))


###################################################
### code chunk number 20: bkde3
###################################################
par(mfrow = c(1, 2))
image(dens$x1, dens$x2, dens$fhat, xlab = "duration", ylab = "waiting time", 
  col = rev(heat_hcl(33, c = 0, l = c(30, 90), power = c(1/5, 1.3))))
box()
image(dens$x1, dens$x2, dens$fhat, xlab = "duration", ylab = "waiting time", 
  col = rev(heat_hcl(33, c = c(80, 30), l = c(30, 90), power = c(1/5, 1.3))))
box()


###################################################
### code chunk number 21: bkde-fit2
###################################################
library("KernSmooth")
geyser2 <- cbind(geyser$duration[-299], geyser$waiting[-1])
dens2 <- bkde2D(geyser2, bandwidth = c(0.2, 3), gridsize = c(201, 201))


###################################################
### code chunk number 22: bkde4 (eval = FALSE)
###################################################
## image(dens2$x1, dens2$x2, dens2$fhat, xlab = "duration", ylab = "waiting time", 
##   col = rev(heat_hcl(33, c = 0, l = c(30, 90), power = c(1/5, 1.3))))


###################################################
### code chunk number 23: bkde5 (eval = FALSE)
###################################################
## image(dens2$x1, dens2$x2, dens2$fhat, xlab = "duration", ylab = "waiting time", 
##   col = rev(heat_hcl(33, c = c(80, 30), l = c(30, 90), power = c(1/5, 1.3))))


###################################################
### code chunk number 24: bkde6
###################################################
par(mfrow = c(1, 2))
image(dens2$x1, dens2$x2, dens2$fhat, xlab = "duration", ylab = "waiting time", 
  col = rev(heat_hcl(33, c = 0, l = c(30, 90), power = c(1/5, 1.3))))
box()
image(dens2$x1, dens2$x2, dens2$fhat, xlab = "duration", ylab = "waiting time", 
  col = rev(heat_hcl(33, c = c(80, 30), l = c(30, 90), power = c(1/5, 1.3))))
box()


###################################################
### code chunk number 25: arthritis-data
###################################################
art <- xtabs(~ Treatment + Improved, data = Arthritis,
  subset = Sex == "Female")


###################################################
### code chunk number 26: arthritis (eval = FALSE)
###################################################
## set.seed(1071)
## mosaic(art, gp = shading_max, gp_args = list(n = 5000))


###################################################
### code chunk number 27: arthritis1
###################################################
set.seed(1071)
mosaic(art, gp = shading_max, gp_args = list(n = 5000))


###################################################
### code chunk number 28: svm-data
###################################################
library("mvtnorm")
set.seed(123)
x1 <- rmvnorm(75, mean = c(1.5, 1.5),
  sigma = matrix(c(1, 0.8, 0.8, 1), ncol = 2))
x2 <- rmvnorm(75, mean = c(-1, -1),
  sigma = matrix(c(1, -0.3, -0.3, 1), ncol = 2))
X <- rbind(x1, x2)
ex1 <- data.frame(class = factor(c(rep("a", 75),
  rep("b", 75))), x1 = X[,1], x2 = X[,2])


###################################################
### code chunk number 29: svm-fit
###################################################
library("kernlab")
fm <- ksvm(class ~ ., data = ex1, C = 0.5)


###################################################
### code chunk number 30: svm (eval = FALSE)
###################################################
## plot(fm, data = ex1)


###################################################
### code chunk number 31: svm1
###################################################
plot(fm, data = ex1)
```
