## Supplementary material for "Identification of QTL-by-Environment Interaction by Controlling Polygenic Background Effect": server.R

```
#' Shiny app to pick colors in HCL space
#' 
#' The app visualizes colors either along the hue-chroma plane for a given luminance value or along the
#' luminance-chroma plane for a given hue. Colors can be entered by specifying the hue (H), chroma (C),
#' and luminance (L) values via sliders, by entering an RGB hex code, or by clicking on a color in the
#' hue-chroma or luminance-chroma plane. It is also possible to select individual colors and add them
#' to a palette for comparison and future reference. 
#'
#' @return \code{hclcolorpicker} invisibly returns a vector of colors choosen.
#'    If no colors have been selected \code{NULL} will be returned.
#' @examples
#' \dontrun{
#' hclcolorpicker()
#' }
#' @export
#' @importFrom methods as

##options( shiny.trace = TRUE )

shiny::shinyServer(function(input, output, session) {

    ##if ( Sys.info()["nodename"] == "sculptor.uberspace.de" ) {
    ##   delay(0, toggleState("closeapp", condition = F))
    ##}

    picked_color_list <- shiny::reactiveValues(cl=c())

    # ----------------------------------------------------------------
    # Switch between dark mode (black background) and normal mode
    # (white background). Also used for the demo plots.
    # ----------------------------------------------------------------
    observeEvent(input$darkmode, {
       if ( ! input$darkmode ) {
          shinyjs::removeClass(selector = "body", class = "darkmode")
       } else {
          shinyjs::addClass(selector = "body", class = "darkmode")
       }
    })

    # ----------------------------------------------------------------
    # Clicking on HC plot plane
    # ----------------------------------------------------------------
    shiny::observeEvent({input$HC_plot_click}, {
        # store the old colors
        coords_old_LUV <- colorspace::coords(as(colorspace::polarLUV(as.numeric(input$L),
                                             as.numeric(input$C),
                                             as.numeric(input$H)), "LUV"))
        U    <- input$HC_plot_click$x
        if (is.null(U)) U <- coords_old_LUV[2L]
        V    <- input$HC_plot_click$y
        if (is.null(V)) V <- coords_old_LUV[3L]
        L    <- input$L
        coords_HCL <- colorspace::coords(as(colorspace::LUV(L, U, V), "polarLUV"))
        shiny::updateSliderInput(session, "C", value = round(coords_HCL[2L]))
        shiny::updateSliderInput(session, "H", value = round(coords_HCL[3L]))
    })

    # ----------------------------------------------------------------
    # Clicking on LC plot plane
    # ----------------------------------------------------------------
    shiny::observeEvent({input$LC_plot_click}, {
        # store the old colors
        Lold <- as.numeric(input$L)
        Cold <- as.numeric(input$C)
        C    <- input$LC_plot_click$x
        if (is.null(C)) C <- Cold
        L    <- input$LC_plot_click$y
        if (is.null(L)) L <- Lold
        shiny::updateSliderInput(session, "C", value = round(C))
        shiny::updateSliderInput(session, "L", value = round(L))
    })

    # ----------------------------------------------------------------
    # Palette click: event triggered when clicking on the
    # "palette of selected colors".
    # ----------------------------------------------------------------
    shiny::observeEvent({input$palette_click}, {
        x <- input$palette_click$x
        if ( length(picked_color_list$cl) == 0 ) return()
        if ( is.null(x) ) return()
        i <- ceiling(x * length(picked_color_list$cl))
        col_RGB    <- colorspace::hex2RGB(picked_color_list$cl[i])
        coords_HCL <- colorspace::coords(as(col_RGB, "polarLUV"))
        shiny::updateSliderInput(session, "L", value = round(coords_HCL[1L]))
        shiny::updateSliderInput(session, "C", value = round(coords_HCL[2L]))
        shiny::updateSliderInput(session, "H", value = round(coords_HCL[3L]))
    })

    # ----------------------------------------------------------------
    # Clicking on Hue gradient area
    # ----------------------------------------------------------------
    shiny::observeEvent({input$Hgrad_click}, {
        H <- input$Hgrad_click$x
        if (!is.null(H))
            shiny::updateSliderInput(session, "H", value = round(H))
    })

    # ----------------------------------------------------------------
    # Clicking on Luminance gradient area
    # ----------------------------------------------------------------
    shiny::observeEvent({input$Lgrad_click}, {
        L <- input$Lgrad_click$x
        if (!is.null(L))
            shiny::updateSliderInput(session, "L", value = round(L))
    })

    # ----------------------------------------------------------------
    # Clicking on Chroma gradient area
    # ----------------------------------------------------------------
    shiny::observeEvent({input$Cgrad_click}, {
        C <- input$Cgrad_click$x
        if (!is.null(C))
          shiny::updateSliderInput(session, "C", value = round(C))
    })

    # ----------------------------------------------------------------
    # ----------------------------------------------------------------
    shiny::observeEvent({input$set_hexcolor}, {
      # only execute this on complete color hex codes
      if (grepl("^#[0123456789ABCDEFabcdef]{6}$", input$hexcolor)) {
          col_RGB <- colorspace::hex2RGB(input$hexcolor)
          coords_HCL <- colorspace::coords(as(col_RGB, "polarLUV"))
          shiny::updateSliderInput(session, "L", value = round(coords_HCL[1L]))
          shiny::updateSliderInput(session, "C", value = round(coords_HCL[2L]))
          shiny::updateSliderInput(session, "H", value = round(coords_HCL[3L]))
      }
    })


    # ----------------------------------------------------------------
    # save color code
    # ----------------------------------------------------------------
    shiny::observeEvent(input$color_picker, {
        # cannot rely on hex color in text-input field, so recalculate from set H, C, L values
        hexcolor <- colorspace::hex(colorspace::polarLUV(as.numeric(input$L), as.numeric(input$C), as.numeric(input$H)))
        # only add color if it's not already in the list
        if ( ! is.na(hexcolor) && ! hexcolor %in% picked_color_list$cl) {
            picked_color_list$cl <- c(picked_color_list$cl, hexcolor)
        } else {
            showNotification("No valid color selected.")
        }
        if ( length(picked_color_list$cl) == 0 ) return()
        generateExport(output, picked_color_list$cl) 
    })

    # ----------------------------------------------------------------
    # undo pick color
    # ----------------------------------------------------------------
    shiny::observeEvent(input$color_unpicker, {
        if (input$hexcolor %in% picked_color_list$cl)
            picked_color_list$cl <- picked_color_list$cl[picked_color_list$cl != input$hexcolor]
        #} else {
        #  # It's a better user interface to leave the list alone if the color is not in the list
        #  # picked_color_list$cl <- head(picked_color_list$cl,-1)
        #}
    })

    # ----------------------------------------------------------------
    # clear saved color code
    # ----------------------------------------------------------------
    shiny::observeEvent(input$clear_color_picker, {
        picked_color_list$cl <- c()
    })

    # ----------------------------------------------------------------
    # ----------------------------------------------------------------
    shiny::observe({
        shiny::updateTextInput(session, "hexcolor",
                               value = colorspace::hex(colorspace::polarLUV(as.numeric(input$L),
                                                    as.numeric(input$C),
                                                    as.numeric(input$H))))
    })

    # ----------------------------------------------------------------
    # ----------------------------------------------------------------
    output$colorbox <- shiny::renderUI({
        shiny::tags$div(style=paste0("width: 100%; height: 40px; ",
                                     "border: 1px solid rgba(0, 0, 0, .2); background: ",
                     colorspace::hex(colorspace::polarLUV(as.numeric(input$L),
                                  as.numeric(input$C),
                                  as.numeric(input$H))), ";"))
    })

    # generate HC plot with given inputs
    output$HC_plot <- shiny::renderPlot({
        par(bg       = ifelse(input$darkmode, "black", "white"),
            fg       = ifelse(input$darkmode, "white", "black"),
            col.axis = ifelse(input$darkmode, "white", "black"))
        color_picker_hue_chroma_plot(as.numeric(input$L),
                                     as.numeric(input$C),
                                     as.numeric(input$H))
    })

    # generate LC plot with given inputs
    output$LC_plot <- shiny::renderPlot({
        par(bg       = ifelse(input$darkmode, "black", "white"),
            fg       = ifelse(input$darkmode, "white", "black"),
            col.axis = ifelse(input$darkmode, "white", "black"))
        color_picker_luminance_chroma_plot(as.numeric(input$L),
                                           as.numeric(input$C),
                                           as.numeric(input$H))
    })


    output$Hgrad <- shiny::renderPlot({
        par(bg       = ifelse(input$darkmode, "black", "white"),
            fg       = ifelse(input$darkmode, "white", "black"),
            col.axis = ifelse(input$darkmode, "white", "black"))
        color_picker_H_gradient(as.numeric(input$L),
                                as.numeric(input$C),
                                as.numeric(input$H))
    })

    output$Hgrad2 <- shiny::renderPlot({
        par(bg       = ifelse(input$darkmode, "black", "white"),
            fg       = ifelse(input$darkmode, "white", "black"),
            col.axis = ifelse(input$darkmode, "white", "black"))
        color_picker_H_gradient(as.numeric(input$L),
                                as.numeric(input$C),
                                as.numeric(input$H))
    })

    output$Cgrad <- shiny::renderPlot({
        par(bg       = ifelse(input$darkmode, "black", "white"),
            fg       = ifelse(input$darkmode, "white", "black"),
            col.axis = ifelse(input$darkmode, "white", "black"))
        color_picker_C_gradient(as.numeric(input$L),
                                as.numeric(input$C),
                                as.numeric(input$H))
    })

    output$Cgrad2 <- shiny::renderPlot({
        par(bg       = ifelse(input$darkmode, "black", "white"),
            fg       = ifelse(input$darkmode, "white", "black"),
            col.axis = ifelse(input$darkmode, "white", "black"))
        color_picker_C_gradient(as.numeric(input$L),
                                as.numeric(input$C),
                                as.numeric(input$H))
    })


    output$Lgrad <- shiny::renderPlot({
        par(bg       = ifelse(input$darkmode, "black", "white"),
            fg       = ifelse(input$darkmode, "white", "black"),
            col.axis = ifelse(input$darkmode, "white", "black"))
        color_picker_L_gradient(as.numeric(input$L),
                                as.numeric(input$C),
                                as.numeric(input$H))
    })

    output$Lgrad2 <- shiny::renderPlot({
        par(bg       = ifelse(input$darkmode, "black", "white"),
            fg       = ifelse(input$darkmode, "white", "black"),
            col.axis = ifelse(input$darkmode, "white", "black"))
        color_picker_L_gradient(as.numeric(input$L),
                                as.numeric(input$C),
                                as.numeric(input$H))
    })

    # generate palette plot with given hex code
    output$palette_plot <- shiny::renderPlot({
        par(bg       = ifelse(input$darkmode, "black", "white"),
            fg       = ifelse(input$darkmode, "white", "black"),
            col.axis = ifelse(input$darkmode, "white", "black"))
        pal_plot(picked_color_list$cl)
    })

    # add R color code line
    output$palette_line_R <- shiny::renderText({
        if (length(picked_color_list$cl) != 0) {
            color_list  <- picked_color_list$cl
            color_list  <- paste(color_list, collapse = "', '")
            color_string <- paste("<code>colors <- c('", color_list, "')</code>", sep = '')
            sprintf("<b style=\"display:block;margin-top:5px\">R style color vector</b>%s", color_string)
        } else {
            paste("Currently no colors picked. Go to the \"<b>Luminance-Chroma plane</b>\"",
                  "or the \"<b>Hue-Chroma plane</b>\" tab, define a color,",
                  "and press <b>pick</b> to add the color to your selection.")
        }
    })
    # Add matlab style output
    output$palette_line_matlab <- shiny::renderText({
        if (length(picked_color_list$cl) != 0){
            # Convert colors to RGB for matlab
            color_string <- sprintf("<code>colors = [%s]</code>",
                   paste0(base::apply(colorspace::hex2RGB(picked_color_list$cl)@coords,1, function(x)
                   sprintf("%.3f,%.3f,%.3f",x[1L],x[2L],x[3L])),collapse="; "))
            sprintf("<b style=\"display:block;margin-top:5px\">matlab style color vector</b>%s", color_string)
        }
    })

    # ----------------------------------------------------------------
    # Return data to R-console
    # ----------------------------------------------------------------
    shiny::observeEvent(input$closeapp,
        shiny::stopApp(invisible(picked_color_list$cl))
    );

    # ----------------------------------------------------------------
    # Version information lower right corner
    # ----------------------------------------------------------------
    output$version_info <- renderText(sprintf("<a href=\"%s\">R colorspace %s</a>",
                                      "https://cran.r-project.org/package=colorspace",
                                      packageVersion("colorspace")))


    # downloadHandler() takes two arguments, both functions.
    # The content function is passed a filename as an argument, and
    #   it should write out data to that filename.
    getRGB <- function(int=FALSE) {
        colors <- picked_color_list$cl
        if ( int ) { scale = 255; digits = 0 } else { scale = 1; digits = 3 }
        RGB <- round(attr(colorspace::hex2RGB(colors), "coords")*scale, digits)
        return(RGB)
    }
    getHCL <- function() {
        HCL <- colorspace::coords(as(colorspace::hex2RGB(picked_color_list$cl), "polarLUV"))
        HCL <- round(HCL)[,c("H","C","L")]
        if ( is.null(nrow(HCL)) ) HCL <- as.matrix(t(HCL))
        return(HCL)
    }
    output$downloadRAW1 <- downloadHandler(
        file <- "colormap_HCL.txt",
        content = function(file) {
            if ( length(picked_color_list$cl) > 0 ) {
                write.table(getHCL(),  file,  sep = ",",
                            col.names = TRUE,  row.names = FALSE)
            } else {
                write(file = file, "No colors selected.")
            }
        }
    )
    output$downloadRAW2 <- downloadHandler(
        file <- "colormap_RGB.txt",
        content = function(file) {
            if ( length(picked_color_list$cl) > 0 ) {
                write.table(getRGB(TRUE),  file,  sep = ",", 
                            col.names = TRUE,  row.names = FALSE)
            } else {
                write(file = file, "No colors selected.")
            }
        }
    )
    output$downloadRAW3 <- downloadHandler(
        file <- "colormap_hex.txt",
        content = function(file) {
            if ( length(picked_color_list$cl) > 0 ) {
                write.table(picked_color_list$cl,  file,  sep = ",", 
                            col.names = FALSE, row.names = FALSE)
            } else {
                write(file = file, "No colors selected.")
            }
        }
    )

})


color_picker_hue_chroma_plot <- function(L = 75, C = 20, H = 0, n = 200) {

    Cmax  <- max(colorspace::max_chroma(0:360, L))
    Vmax  <- Cmax
    Umax  <- Cmax
    U     <- seq(-Umax, Umax, length.out = n)
    V     <- seq(Vmax, -Vmax, length.out = n)
    grid  <- expand.grid(U = U, V = V)
    image <- matrix(colorspace::hex(colorspace::LUV(L, grid$U, grid$V)), nrow = n, byrow = TRUE)
    grob  <- grid::rasterGrob(image)

    sel_col <- colorspace::polarLUV(L, C, H) # selected color in polar LUV
    sel_pt  <- colorspace::coords(as(sel_col, "LUV")) # coordinates of selected point in LUV
    df_sel  <- data.frame(U = sel_pt[2L], V = sel_pt[3L])

    grid$hex <- as.vector(t(image))
    limits   <- lapply(na.omit(grid), function(x)
                if ( ! is.numeric(x) ) { return(NULL) } else { max(abs(x))*c(-1,1) } )
    par(mar = c(3, 3, 1, 1))
    with(grid, graphics::plot(V ~ U, type="n", bty = "n", axes = FALSE,
                              xaxs = "i", yaxs = "i", asp = 1, xlim=limits$U, ylim=limits$V))
    graphics::abline(h = seq(-200,200,by=25), v = seq(-200,200,by=25), col = "gray80")
    graphics::axis(side = 1, at = seq(-200,200,by=50), col = NA, col.ticks = 1)
    graphics::axis(side = 2, at = seq(-200,200,by=50), col = NA, col.ticks = 1)
    graphics::points(grid$V ~ grid$U, col = grid$hex, pch = 19)

    # Selected color
    graphics::points(sel_pt[1,"V"] ~ sel_pt[1,"U"], cex = 2)
    sel_radius <- sqrt(sum(sel_pt[1, c("U", "V")]^2))
    graphics::lines(sin(seq(0, 2 * pi, length = 300)) * sel_radius,
                    cos(seq(0, 2 * pi, length = 300)) * sel_radius, col = "gray40")

    # Box
    graphics::box(col = "gray40")

}

color_picker_luminance_chroma_plot <- function(L = 75, C = 20, H = 0, n = 200) {

    Cmax    <- max(C + 5, 150)
    Cseq    <- seq(0, Cmax, length.out = n)
    Lseq    <- seq(100, 0, length.out = n)
    grid    <- expand.grid(C = Cseq, L = Lseq)
    # Remove points with L == 0 & C > 0
    grid[which(grid$L == 0 & grid$C > 0),] <- NA
    image   <- matrix(colorspace::hex(colorspace::polarLUV(grid$L, grid$C, H)), nrow = n, byrow = TRUE)
    grob    <- grid::rasterGrob(image, width = 1, height = 1)

    sel_col <- colorspace::polarLUV(L, C, H) # selected color in polar LUV
    df_sel  <- data.frame(C = C, L = L)

    grid$hex <- as.vector(t(image))
    limits   <- with(na.omit(grid), list( L = c(0,100), C = c(0,max(C))))
    par( mar = c(3, 3, 1, 1) )
    with( grid, graphics::plot(L ~ C, type="n", bty = "n", axes = FALSE,
                               asp = 1, xaxs = "i", yaxs = "i", xlim=limits$C, ylim=limits$L))
    graphics::abline(h = seq(-200,200,by=25), v = seq(-200,200,by=25), col = "gray80")
    graphics::axis(side = 1, at = seq(limits$C[1L],limits$C[2L],by=25), col = NA, col.ticks = 1)
    graphics::axis(side = 2, at = seq(limits$L[1L],limits$L[2L],by=25), col = NA, col.ticks = 1)
    graphics::points(grid$L ~ grid$C, col = grid$hex, pch = 19 )
    # Selected color
    graphics::points(df_sel[1,"L"] ~ df_sel[1,"C"], cex = 2)
    # Box
    graphics::box(col = "gray40")

}

# Helper function to draw the color bar (gradient's).
# Input \code{seq} has to be numeric, sequence of values
# along the color bar dimension. Cols is an object of
# NA's and hex colors which can be converted to a vector.
# Typically a matrix. Length of \code{cols} has to be equal to
# length of \code{seq}.
plot_color_gradient <- function( seq, cols, sel, ylab = NA, ticks ) {

    par(mar = c(2, 2, .1, 1))
    # Compute args
    dx   <- 0.5 * median(diff(seq))
    seq  <- seq(min(seq), max(seq), length=length(cols))
    args <- list(ybottom = rep(0,length(cols)), ytop = rep(1,length(cols)))
    args$xleft <- seq - dx;          args$xright <- seq + dx
    args$col   <- as.vector(cols);   args$border <- NA
    # Create color bar
    graphics::plot(NA, ylim = c(0, 1), xlim = range(seq), xaxs = "i", yaxs = "i",
                   xlab = NA, ylab = NA, bty = "n", axes = FALSE)
    do.call("rect", args)
    if ( ! is.na(ylab) )   graphics::mtext(side = 2, line = 0.5, ylab, las = 2)
    if ( missing(ticks)  ) ticks <- base::pretty(seq)
    graphics::points(sel, 0.5, cex = 2)
    graphics::axis(side = 1, at = ticks, col = NA, col.ticks = 1)
    graphics::box(col = "gray40")

}

color_picker_C_gradient <- function(L = 75, C = 20, H = 0, n = 100) {

    Cmax    <- max(C + 5, 150)
    Cseq    <- seq(0, Cmax, length.out = n)
    image   <- matrix(colorspace::hex(colorspace::polarLUV(L, Cseq, H)), nrow = 1, byrow = TRUE)
    grob    <- grid::rasterGrob(image, width = 1, height = 1)

    sel_col <- colorspace::hex(colorspace::polarLUV(L, C, H))
    df_sel  <- data.frame(C = C, H = H, L = L, y = 0)

    # Craw color gradient/color bar
    plot_color_gradient(Cseq, image, df_sel$C, "C")

}

color_picker_H_gradient <- function(L = 75, C = 20, H = 0, n = 100) {

    Hseq = seq(0, 360, length.out = n)
    image <- matrix(colorspace::hex(colorspace::polarLUV(L, C, Hseq)), nrow = 1, byrow = TRUE)
    grob <- grid::rasterGrob(image, width = 1, height = 1)

    sel_col <- colorspace::hex(colorspace::polarLUV(L, C, H))
    df_sel <- data.frame(C = C, H = H, L = L, y = 0)

    # Craw color gradient/color bar
    plot_color_gradient(Hseq, image, df_sel$H, "H", seq(0,360,by=45))
}

color_picker_L_gradient <- function(L = 75, C = 20, H = 0, n = 100) {

    Lseq = seq(0, 100, length.out = n)
    image <- matrix(colorspace::hex(colorspace::polarLUV(Lseq, C, H)), nrow = 1, byrow = TRUE)
    if ( C > 0 ) image[1,1] <- "#ffffff"
    grob <- grid::rasterGrob(image, width = 1, height = 1)

    sel_col <- colorspace::hex(colorspace::polarLUV(L, C, H))
    df_sel <- data.frame(C = C, H = H, L = L, y = 0)

    # Craw color gradient/color bar
    plot_color_gradient(Lseq, image, df_sel$L, "L")
}

pal_plot <- function(colors) {

    # Base plot
    graphics::par(mai = rep(0,4), mar = rep(0,4))
    graphics::plot(0, 0, type = "n", xlim = c(0, 1), ylim = c(0, 1),
                   xaxs = "i", yaxs = "i", axes = FALSE, xlab = "", ylab="")

    # convert colors to hex and find luminance for each
    n <- length(colors)
    if ( n == 0 ) {
        text(0, 0.5, pos = 4, col = "#BFBEBD", "No colors selected")
    } else {
        col      <- colorspace::hex2RGB(colors)
        # Convert to HCL to define the text color
        HCL <- as(colorspace::hex2RGB(colors), "polarLUV")
        text_col <- cursor_color(HCL@coords[, 1L])
        # Calculate rectangle width/position
        if ( n == 1 ) {
            w = 1; x = 0
        } else {
            w <- 0.95 / n
            x <- seq(0, 1, by = w + 0.05 / (n - 1))
        }
        graphics::rect(x, 0, x + w, 1, col = colors, border = NA)
        graphics::text(x + w / 2., .5, labels = colors, col = text_col, cex = 1.2)
        #graphics::rect((0:(n-1)+.1)/n, 0, (1:n-.1)/n, 1, col = colors, border = NA)
        #graphics::text((0:(n-1)+.5)/n, .5, labels = colors, col = text_col, cex = 1.2)
    }

}

cursor_color <- function(L) ifelse(L >= 50, "#000000", "#FFFFFF")

# ----------------------------------------------------------------
# Export colors: generate export content
# ----------------------------------------------------------------
generateExport <- function(output, colors) {

   # Setting "NA" colors if fixup=FALSE to white and
   # store the indizes on colors.na. Replacement required
   # to be able to convert hex->RGB, index required to
   # create proper output (where NA values should be displayed).
   colors.na <- which(is.na(colors))
   colors[is.na(colors)] <- "#ffffff"

   # --------------------------
   # RAW
   # --------------------------
   # Generate RGB coordinates
   sRGB <- colorspace::hex2RGB(colors)
   RGB  <- attr( sRGB, "coords" )
   HCL  <- round(attr( as( sRGB, "polarLUV" ), "coords" ))

   # Generate output string
   append <- function(x,new) c(x,new)
   raw1 <- raw2 <- raw3 <- raw4 <- list()
   # RGB 0-1
   raw1 <- append(raw1, "<div style=\"clear: both;\">")
   raw1 <- append(raw1, "<span class=\"output-raw\">")
   raw1 <- append(raw1, "HCL values")
   for ( i in 1:nrow(HCL) )
      raw1 <- append(raw1,ifelse(i %in% colors.na,
                     gsub(" ", "&nbsp;", sprintf("<code>%5s %5s %5s</code>", "NA", "NA", "NA")),
                     gsub(" ", "&nbsp;", sprintf("<code>%4d %4d %4d</code>", HCL[i,"H"], HCL[i,"C"], HCL[i,"L"]))))
   raw1 <- append(raw1, "</span>")
   # RGB 0-255
   raw2 <- append(raw2, "<span class=\"output-raw\">")
   raw2 <- append(raw2, "RGB values [0-255]")
   RGB  <- round(RGB * 255)
   for ( i in 1:nrow(RGB) )
      raw2 <- append(raw2,ifelse(i %in% colors.na,
                     gsub(" ", "&nbsp;", sprintf("<code>%4s %4s %4s</code>", "NA", "NA", "NA")),
                     gsub(" ", "&nbsp;", sprintf("<code>%4d %4d %4d</code>", RGB[i,1], RGB[i,2], RGB[i,3]))))
   raw2 <- append(raw2,"</span>")
   # HEX colors
   raw3 <- append(raw3,"<span class=\"output-raw\">")
   raw3 <- append(raw3,"HEX colors, no alpha")
   for ( i in seq_along(colors) )
      raw3 <- append(raw3,ifelse(i %in% colors.na,
                     gsub(" ","&nbsp;",sprintf("<code>%7s</code>","NA")),
                     sprintf("<code>%s</code>",colors[i])))
   raw3 <- append(raw3, "</span>")
   # Color boxes (visual bar) 
   raw4 <- append(raw4, "<span class=\"output-raw\">")
   raw4 <- append(raw4, "Color Map")
   for ( col in colors )
      raw4 <- append(raw4, sprintf("<cbox style='background-color: %s'></cbox>", col))
   raw4 <- append(raw4, "</span>")
   raw4 <- append(raw4, "</div>")

   output$exportRAW1 <- renderText(paste(raw1, collapse = "\n"))
   output$exportRAW2 <- renderText(paste(raw2, collapse = "\n"))
   output$exportRAW3 <- renderText(paste(raw3, collapse = "\n"))
   output$exportRAW4 <- renderText(paste(raw4, collapse = "\n"))

   
   # -----------------------------
   # For GrADS
   # -----------------------------
   gastr <- c()
   gastr <- append(gastr, "<div class=\"output-grads\">")
   gastr <- append(gastr, "<comment>** Define colors palette</comment>") 
   if ( length(colors.na) > 0 )
      gastr <- append(gastr, "<comment>** WARNING undefined colors in color map!</comment>") 
   for ( i in 1:nrow(RGB) ) {
      gastr <- append(gastr,ifelse(i %in% colors.na,
                      gsub(" ", "&nbsp;",sprintf("<code>'set rgb %02d %4s %4s %4s'</code>",
                                           i + 19, "NA", "NA", "NA")),
                      gsub(" ", "&nbsp;",sprintf("<code>'set rgb %02d %4d %4d %4d'</code>",
                                           i + 19, RGB[i,1], RGB[i,2], RGB[i,3]))))
   }
   gastr <- append(gastr, sprintf("<code>'set ccols %s'</code>",
                                  paste(1:nrow(RGB) + 19, collapse = " ")))
   gastr <- append(gastr, sprintf("<code>'set clevs %s'</code>",
                                  paste(round(seq(0, 100, length=nrow(RGB) - 1), 1), collapse=" ")))
   gastr <- append(gastr, "<comment>** Open data set via DODS</comment>")
   gastr <- append(gastr, "<comment>** Open data set via DODS</comment>")
   gastr <- append(gastr, strftime(Sys.Date() - 1, "<code>'sdfopen http://nomads.ncep.noaa.gov:9090/dods/gfs_1p00/gfs%Y%m%d/gfs_1p00_00z_anl'</code>"))
   output$exportGrADS <- renderText(paste(gastr, collapse = "\n"))

   # -----------------------------
   # For Python
   # -----------------------------
   pystr <- c()
   pystr <- append(pystr, "<div class=\"output-python\">")
   pystr <- append(pystr, "<comment>## Define choosen color palette first</comment>") 
   pystr <- append(pystr, "<comment>## WARNING undefined colors in color map!</comment>") 
   pycolors <- sprintf("\"%s\"", colors)
   if ( length(colors.na) > 0 ) pycolors[colors.na] <- "None"
   pystr <- append(pystr, sprintf("<code>colors = (%s)</code>",
                   paste(sprintf("%s", pycolors), collapse = ",")))
   pystr <- append(pystr, "</div>")

   output$exportPython <- renderText(paste(pystr, collapse = "\n"))

   # -----------------------------
   # For Matlab
   # -----------------------------
   RGB  <- attr(colorspace::hex2RGB(colors),"coords")
   mstr <- c()
   mstr <- append(mstr, "<div class=\"output-matlab\">")
   mstr <- append(mstr, "<comment>%% Define rgb matrix first (matrix size ncolors x 3)</comment>")
   if ( length(colors.na) > 0 )
      mstr <- append(mstr, "<comment>%% WARNING undefined colors in color map!</comment>")
   vardef <- "colors = ["
   for ( i in 1:nrow(RGB) ) {
      if ( i == 1 )             { pre <- vardef; post <- ";" }
      else if ( i < nrow(RGB) ) { pre <- paste(rep(" ", nchar(vardef)), collapse = ""); post <- ";" }
      else                      { pre <- paste(rep(" ", nchar(vardef)), collapse = ""); post <- "]" }
      if ( i %in% colors.na ) {
         tmp <- sprintf("<code>%s%5s,%5s,%5s%s</code>",
                        pre, "NaN", "NaN", "NaN", post)
      } else {
         tmp <- sprintf("<code>%s%5.3f,%5.3f,%5.3f%s</code>",
                        pre, RGB[i, 1], RGB[i, 2], RGB[i, 3], post)
      }
      mstr <- append(mstr, gsub(" ", "&nbsp;", tmp))
   }
   mstr <- append(mstr, "</div>")

   output$exportMatlab <- renderText(paste(mstr, collapse="\n"))

}
```
