## Supplementary material for "Identification of QTL-by-Environment Interaction by Controlling Polygenic Background Effect": ui.R

```
#' Shiny app to pick colors in HCL space
#' 
#' The app visualizes colors either along the hue-chroma plane for a given luminance value or along the
#' luminance-chroma plane for a given hue. Colors can be entered by specifying the hue (H), chroma (C),
#' and luminance (L) values via sliders, by entering an RGB hex code, or by clicking on a color in the
#' hue-chroma or luminance-chroma plane. It is also possible to select individual colors and add them
#' to a palette for comparison and future reference. 
#'
#' @return \code{hclcolorpicker} invisibly returns a vector of colors choosen.
#'    If no colors have been selected \code{NULL} will be returned.
#' @examples
#' \dontrun{
#' hclcolorpicker()
#' }
#' @export
#' @importFrom methods as
#hclcolorpicker <- function() {
#  app <- shiny::shinyApp(ui = color_picker_UI(), server = color_picker_Server())
#  shiny::runApp(app)
#}

color_picker_sidebarPanel <- function() {

    # sidebar with controls to select the color
    shiny::sidebarPanel(
        shiny::sliderInput("H", "Hue",
                           min = 0, max = 360, value = 60),
        shiny::sliderInput("C", "Chroma",
                           min = 0, max = 180, value = 40),
        shiny::sliderInput("L", "Luminance",
                           min = 0, max = 100, value = 60),
        shiny::splitLayout(
            shiny::textInput("hexcolor", "RGB hex color", colorspace::hex(colorspace::polarLUV(60, 40, 60))),
            shiny::div(class = 'form-group shiny-input-container',
              shiny::actionButton("set_hexcolor", "Set")
            ),
            cellWidths = c("70%", "30%"),
            cellArgs = list(style = "vertical-align: bottom;")
        ),
        shiny::p(HTML("<b>Selected color</b>")),
        shiny::htmlOutput("colorbox"),
        shiny::withTags(p(style="margin-top: 5px; font-weight: bold;","Actions")),
        shiny::actionButton("color_picker", "Pick"),
        shiny::actionButton("color_unpicker", "Unpick"),
        shiny::actionButton("clear_color_picker", "Clear"),
        # Disable "Return to R" button if running on webserver
        if ( ! Sys.info()["nodename"] == "sculptor.uberspace.de" ) {
          shiny::actionButton("closeapp","Return to R")
        },
        checkboxInput("darkmode", "Dark mode", value = FALSE, width = NULL)
  
    )
}


color_picker_mainPanel <- function() {

    # ---------------------------------------------------------------
    # Main shiny panel
    # ---------------------------------------------------------------
    shiny::mainPanel(

        shiny::tabsetPanel(type = "tabs", id = "maintabs",
        # -----------------------------------------------------------
        # Shinys Luminance-Chroma plane tab
        # -----------------------------------------------------------
            shiny::tabPanel("Luminance-Chroma plane", value = "lcplane",
                shiny::plotOutput("LC_plot", click = "LC_plot_click"),
                shiny::plotOutput("Hgrad",   click = "Hgrad_click", height = 50),
                shiny::plotOutput("Cgrad",   click = "Cgrad_click", height = 50),
                shiny::plotOutput("Lgrad",   click = "Lgrad_click", height = 50)
            ),
        # -----------------------------------------------------------
        # Shinys Hue-Chroma plane
        # -----------------------------------------------------------
            shiny::tabPanel("Hue-Chroma plane", value = "hcplane",
                shiny::plotOutput("HC_plot", click = "HC_plot_click"),
                shiny::plotOutput("Hgrad2",  click = "Hgrad_click", height = 50),
                shiny::plotOutput("Cgrad2",  click = "Cgrad_click", height = 50),
                shiny::plotOutput("Lgrad2",  click = "Lgrad_click", height = 50)
            ),
        # -----------------------------------------------------------
        # Export tab
        # -----------------------------------------------------------
            shiny::tabPanel("Export", value = "export", icon = icon("download", lib = "font-awesome"),
                shiny::withTags(div(class = "hcl", id = "hcl-export",
                    withTags(div(class = "output-raw",
                       htmlOutput("exportRAW1"),
                       downloadButton("downloadRAW1", "Download")
                    )),
                    withTags(div(class = "output-raw",
                       htmlOutput("exportRAW2"),
                       downloadButton("downloadRAW2", "Download")
                    )),
                    withTags(div(class = "output-raw",
                       htmlOutput("exportRAW3"),
                       downloadButton("downloadRAW3", "Download")
                    )),
                    withTags(div(class = "output-raw",
                       htmlOutput("exportRAW4")
                    )),
                    withTags(div(class = "end-float")),
                    shiny::h3("Output"),
                    shiny::htmlOutput("palette_line_R"),
                    shiny::htmlOutput("palette_line_matlab")
                ))
            ),
        # -----------------------------------------------------------
        # Info tab
        # -----------------------------------------------------------
            shiny::tabPanel("Info", value = "info", icon = icon("info-circle", lib = "font-awesome"),
                withTags(div(class = "hcl-main", id = "hcl-main-help",
                   includeHTML("html/info.html")
                ))
            )
        ),
        withTags(div(class = "end-float")),
        shiny::h3("Color palette"),
        shiny::plotOutput("palette_plot", click = "palette_click", height = 30)
    )
}


# -------------------------------------------------------------------
# Setting up the UI
# -------------------------------------------------------------------
shiny::shinyUI(
    fluidPage(
        tags$head(
           tags$link(rel = "stylesheet", type = "text/css", href = "hclcolorpicker.css"),
           tags$link(rel = "stylesheet", type = "text/css", href = "hclcolorpicker_darkmode.css")
        ),
        shinyjs::useShinyjs(),
        shiny::div(class = "version-info", shiny::htmlOutput("version_info")),
        shiny::sidebarLayout(
            # sidebar panel, defined above
            color_picker_sidebarPanel(),

            # main panel, defined above
            color_picker_mainPanel()
        )
    )
)
```
