## Supplementary material for "Identification of QTL-by-Environment Interaction by Controlling Polygenic Background Effect": hclcolorpicker.css

```
/* Export tab styling */
body {
    padding-top: 1em;
}
div#hcl-export div.output-raw  {
    width: 25%;
    height: 100%;
    float: left;
    min-width: 150px;
    padding-bottom: 30px;
}
div#hcl-export div.output-raw a.shiny-download-link {
    margin-top: 30px;
}
div#hcl-export comment {
    font-family: Menlo,Monaco,Consolas,"Courier New",monospace;
    background-color: white;
    color: #337ab7;
    display: block;
}
div.output-raw code {
    background-color: white;
    color: black;
    display: block;
}
div#hcl-export span.output-raw cbox {
    display: block;
    width: 100%;
    height: 22px;
}
div.end-float {
    float: none;
    clear: both;
}
div.output-raw {
    padding-top: 1em;
}
/* Package information */
body { padding-bottom: 10px; }
div.version-info {
    position: fixed;
    right: 0;
    bottom: 0;
    font-size: .8em;
    padding: 2px 5px;
}
div.version-info a {
    color: #BFBEBD;
}
div.version-info a:hover {
    text-decoration: underline;
    color: #BFBEBD;
}
```
