## Supplementary material for "Identification of QTL-by-Environment Interaction by Controlling Polygenic Background Effect": server.R

```
# -------------------------------------------------------------------
# - NAME:        server.R
# - AUTHOR:      Reto Stauffer
# - DATE:        2015-05-01
# -------------------------------------------------------------------
# - DESCRIPTION: This is the shiny guitar server script here.
# -------------------------------------------------------------------
# - EDITORIAL:   2015-05-01, RS: Created file on thinkreto.
# -------------------------------------------------------------------
# - L@ST MODIFIED: 2019-01-13 10:05 on marvin
# -------------------------------------------------------------------

#options( shiny.trace = TRUE )

bpy <- eval(parse(text = "colorspace:::bpy"))

# Define server logic required to draw a histogram
shinyServer(function(input, output, session) {


   if ( Sys.info()["nodename"] == "sculptor.uberspace.de" ) {
      delay(0, toggleState("closeapp", condition = F))
   }

   # ----------------------------------------------------------------
   # The different slider elements. Used later to show/hide or
   # set the sliders.
   # ----------------------------------------------------------------
   sliderElements <- c("H1", "H2", "C1", "CMAX", "C2", "L1", "L2", "P1", "P2")

   # ----------------------------------------------------------------
   # Loading PAL palette information and examples
   # ----------------------------------------------------------------
   palettes <- colorspace:::GetPaletteConfig(gui = TRUE)
   updateSelectInput(session,"EXAMPLE",
      choices = colorspace:::example.plots[!colorspace:::example.plots %in% c("HCL Plot","Spectrum")])

   # ----------------------------------------------------------------
   # Package version information
   # ----------------------------------------------------------------
   output$version_info <- shiny::renderText(sprintf("<a href=\"%s\">R colorspace %s</a>",
                                            "https://CRAN.R-project.org/package=colorspace",
                                            packageVersion("colorspace")))

   # ----------------------------------------------------------------
   # Helper function. Input: character vectors to show/hide.
   # ----------------------------------------------------------------
   showHideElements <- function(show,hide) {
      for ( elem in hide ) shinyjs::addClass(   elem, "hcl-is-hidden")
      for ( elem in show ) shinyjs::removeClass(elem, "hcl-is-hidden")
   }

   # ----------------------------------------------------------------
   # Used in different functions: returns the current settings for all
   # Parameters
   # ----------------------------------------------------------------
   getCurrentPalette <- function() {
      pal <- list()
      for ( elem in sliderElements ) {
         eval(parse(text = sprintf("pal$%s <- as.numeric(input$%s)", elem, elem)))
      }
      pal$N <- input$N
      if ( ! "register" %in% names(pal) ) pal$register <- ""
      return(pal)
   }

   # ----------------------------------------------------------------
   # Change PAL (palettes to chose) whenever the typ changes
   # ----------------------------------------------------------------
   observeEvent(input$typ, {
      x <- list()
      if ( grepl("^base$", input$typ) ) {
          shinyjs::disable("registerpalettebutton")
          shinyjs::disable("registerpalettename")
      } else {
          shinyjs::enable("registerpalettebutton")
          shinyjs::enable("registerpalettename")
      }
      for ( i in which(palettes$typ == input$typ) )
         x[[sprintf("%s", rownames(palettes)[i])]] <- rownames(palettes)[i]
      updateSelectInput(session, "PAL", choices = x)
   })

   # ----------------------------------------------------------------
   # Switch between dark mode (black background) and normal mode
   # (white background). Also used for the demo plots.
   # ----------------------------------------------------------------
   observeEvent(input$darkmode, {
      if ( ! input$darkmode ) {
         shinyjs::removeClass(selector = "body", class = "darkmode")
      } else {
         shinyjs::addClass(selector = "body", class = "darkmode")
      }
      colors <- getColors()
      plotExample(colors)
      showSpectrum()
      showColorplane(colors)
   })

   # ----------------------------------------------------------------
   # Change palettes whenever the palette "typ" changes
   # ----------------------------------------------------------------
   observeEvent(input$PAL, {

      # Getting settings of the choosen color palette
      idx <- which(palettes$typ == input$typ & rownames(palettes) == input$PAL)
      if ( length(idx) == 0 ) { return(FALSE); }
      name   <- input$PAL
      curPAL <- as.list(palettes[idx,])

      # In this case we have to set the slider values as
      # the user selected a new scheme!
      for (elem in sliderElements) {
         if ( is.na(palettes[idx, elem]) ) next
         updateSliderInput(session, elem, value = curPAL[[elem]])
      }

      # Show or hide sliders depending on the palette typ configuration
      showColorSliders(input$typ)
      showColorMap()
      
   })

   # ----------------------------------------------------------------
   # When the user changes the slider settings
   # ----------------------------------------------------------------
   sliderChanged <- function(elem) {
      # Load color palette
      pal <- getCurrentPalette()
      # Show new color map
      showColorMap()
   }
   observeEvent(input$N,      { sliderChanged("N")     })
   observeEvent(input$H1,     { sliderChanged("H1")    })
   observeEvent(input$H2,     { sliderChanged("H2")    })
   observeEvent(input$C1,     { sliderChanged("C1")    })
   observeEvent(input$CMAX,   { sliderChanged("CMAX")  })
   observeEvent(input$C2,     { sliderChanged("C2")    })
   observeEvent(input$L1,     { sliderChanged("L1")    })
   observeEvent(input$L2,     { sliderChanged("L2")    })
   observeEvent(input$P1,     { sliderChanged("P1")    })
   observeEvent(input$P2,     { sliderChanged("P2")    })
   # Do the same whenever the example changes
   observeEvent(input$EXAMPLE,  { sliderChanged("EXAMPLE")  })

   # ----------------------------------------------------------------
   # When the user changes the options (like setting visual
   # constraints or the desaturate option).
   # ----------------------------------------------------------------
   observeEvent(input$reverse,    { showColorMap() });
   observeEvent(input$fixup,      { showColorMap() });
   observeEvent(input$desaturate, { showColorMap() });
   observeEvent(input$constraint, { showColorMap() });

   # ----------------------------------------------------------------
   # When the user changes one of the values
   # ----------------------------------------------------------------
   setValueByUser <- function(elem) {
      value = eval(parse(text = sprintf("input$%sval", elem)))
      if ( nchar(value) > 0 ) {
         updateSliderInput(session,elem,value = value)
         updateTextInput(session, sprintf("%sval", elem), value = "")
      }
   }
   observeEvent(input$H1set,      { setValueByUser("H1")     })
   observeEvent(input$H2set,      { setValueByUser("H2")     })
   observeEvent(input$C1set,      { setValueByUser("C1")     })
   observeEvent(input$CMAXset,    { setValueByUser("CMAX")   })
   observeEvent(input$C2set,      { setValueByUser("C2")     })
   observeEvent(input$L1set,      { setValueByUser("L1")     })
   observeEvent(input$L2set,      { setValueByUser("L2")     })
   observeEvent(input$P1set,      { setValueByUser("P1")     })
   observeEvent(input$P2set,      { setValueByUser("P2")     })
   observeEvent(input$Nset,       { setValueByUser("N")      })

   # ----------------------------------------------------------------
   # Register custom palette by user-defined name
   # ----------------------------------------------------------------
   observeEvent(input$registerpalettebutton, {
       if ( nchar(input$registerpalettename) > 0 ) {
           cmd <- function_to_string(input$N, register = input$registerpalettename)
           eval(parse(text = cmd))
           showNotification(sprintf("Custom palette \"%s\" registered in current R session.",
                                    input$registerpalettename))
       }
   })

   # ----------------------------------------------------------------
   # Getting currently selected color scheme
   # ----------------------------------------------------------------
   getColors <- function(N = NULL, fun = FALSE) {
      # Current palette settings
      curtyp <- input$typ
      curPAL <- getCurrentPalette()
      if ( ! is.null(N) ) curPAL$N <- N
      fixup  <- input$fixup
      # Getting palette function
      if ( input$typ == "base" ) {
         # Avoids running into shiny errors when the palette
         # switches faster than the type.
         if ( ! exists(input$PAL) ) return(NULL)
         base_pal <- eval(parse(text = input$PAL))
	 pal <- function(..., fixup = FALSE) if(input$reverse) rev(base_pal(...)) else base_pal(...)
      } else {
         # Set elements of curPAL to "NA" for those elements which are 
         # NA in the palettes (palette config). Same is used to hide
         # the sliders, if a value in palettes is NA the slider should
         # also be hidden on the UI.
         cnf <- which(palettes$typ == curtyp & rownames(palettes) == input$PAL)
         if ( length(cnf) > 0 ) {
            cnf <- as.list(palettes[cnf,])
            for ( elem in names(cnf) ) {
               if ( elem %in% names(curPAL) & is.na(cnf[[elem]]) ) curPAL[[elem]] = NA
            }
         }
         # Calling GetPalette with args list
         args <- curPAL
         names(args)  <- tolower(names(args))
         args$fixup   <- input$fixup
         args$type    <- input$typ
         args$reverse <- input$reverse
         pal <- do.call(colorspace:::GetPalette, args)
      }
      # If fun is set to FALSE: return values
      if ( ! fun ) {
         # Remove alpha (base color maps)
         colors <- substr(pal(curPAL$N, fixup = input$fixup), 0, 7)
         # Add desaturation or constraints
         if ( input$desaturate ) colors <- colorspace::desaturate(colors)
         if ( any(tolower(input$constraint) %in% c("protan", "deutan", "tritan")) ) {
	    cvdfun <- switch(tolower(input$constraint),
	      "protan" = colorspace::protan,
	      "deutan" = colorspace::deutan,
	      "tritan" = colorspace::tritan)
            colors <- do.call(cvdfun, list("col" = colors))
         }
         # Reverse if required
         #if ( input$reverse ) colors <- rev(colors)
         return(colors)
      } else {
         return(pal)
      }
   }

   # ----------------------------------------------------------------
   # Show color map
   # Note that showColorMap also controls the output in the main
   # panel. Depending on the user view (if the user is on the 
   # export or plotexample tab) we have to update the export
   # tab or the image. Not both.
   # ----------------------------------------------------------------
   showColorMap <- function() {

      colors <- getColors()

      output$colormap <- renderPlot({
         bg <- ifelse(input$darkmode, "black", "white") # background
         fg <- ifelse(input$darkmode, "white", "black") # foreground
         par(mar = rep(0,4), xaxt = "n", yaxt = "n", oma = rep(0,4), bty = "n",
             bg = bg, fg = fg)
         image(matrix(1:length(colors),ncol = 1),col = colors)
      }, width = 500, height = 5)

      # Update the export tabs
      if ( input$maintabs == "export" ) {
         generateExport() 
      # Show image (plot)
      } else if ( input$maintabs == "plotexample" & nchar(input$PAL) > 0 ) {
         plotExample(colors)
      # Show spectrum
      } else if ( input$maintabs == "spectrum" ) {
         showSpectrum()
      # Show color plane
      } else if ( input$maintabs == "colorplane" ) {
         showColorplane()
      }

      # Save color set to parent environment as we use it to generate
      # the output on the export tabs on demand.
      colormap <<- colors
   }

   # ----------------------------------------------------------------
   # Display spectrum
   # ----------------------------------------------------------------
   showSpectrum <- function() {
      colors <- getColors(100)
      fn <- sprintf(paste("fn <- function(colors, ...) {\n",
                          "   par(bg = \"%1$s\", fg = \"%2$s\", col.axis = \"%2$s\")\n",
                          "   colorspace::specplot(colors, cex = 1.4, plot = TRUE, rgb = TRUE, ...)\n",
                          "}"),
                          ifelse(input$darkmode, "black", "white"), # background
                          ifelse(input$darkmode, "white", "black")) # foreground, col.axis
      fn <- eval(parse(text = fn))
      output$spectrum <- renderPlot(
         fn(colors), width = 800, height = 800
      )
   }

   # ----------------------------------------------------------------
   # Display colorplane
   # ----------------------------------------------------------------
   showColorplane <- function(colors) {
      if ( missing(colors) ) colors <- getColors( input$N )

      # dimension to collapse. If autohclplot option has been set to TRUE: take NULL.
      if ( colorspace:::.colorspace_get_info("hclwizard_autohclplot") ) {
          plot_type <- NULL
      } else if ( grepl("^qual", input$typ) ) {
          plot_type <- "qualitative"
      } else if ( grepl("^dive", input$typ) ) {
          plot_type <- "diverging"
      } else if ( grepl("^(seqm|seqs)", input$typ) ) {
          plot_type <- "sequential"
      } else {
          plot_type <- NULL # Let the plotting function decide
      }
      fn <- sprintf(paste("fn <- function(colors, type, ...) {\n",
                          "   par(bg = \"%1$s\", fg = \"%2$s\", col.axis = \"%2$s\")\n",
                          "   colorspace::hclplot(colors, type = type, cex = 1.4, ...)\n",
                          "}"),
                          ifelse(input$darkmode, "black", "white"), # background
                          ifelse(input$darkmode, "white", "black")) # foreground, col.axis
      fn <- eval(parse(text = fn))
      output$colorplane <- renderPlot(
         fn(colors, plot_type), width = 800, height = 800
      )
   }

   # ----------------------------------------------------------------
   # Plotting example
   # ----------------------------------------------------------------
   plotExample <- function(colors) {
      if ( nchar(input$EXAMPLE) > 0 ) {
          fn <- sprintf(paste("fn <- function(x, type, ...) {\n",
                              "   par(bg = \"%1$s\", fg = \"%2$s\", col.axis = \"%2$s\")\n",
                              "   colorspace::demoplot(x, type, ...)\n",
                              "}"),
                              ifelse(input$darkmode, "black", "white"), # background
                              ifelse(input$darkmode, "white", "black")) # foreground, col.axis
          fn <- eval(parse(text = fn))
          cmd <- sprintf(paste("output$plot <- renderPlot({fn(colors, \"%s\")},",
                               "width = 800, height = 600)"),
                               tolower(input$EXAMPLE))
          eval(parse(text = cmd))
      }
   }

   # ----------------------------------------------------------------
   # Getting currently selected color scheme and draws the
   # corresponding color bar using shiny
   # ----------------------------------------------------------------
   showColorSliders <- function(curtyp) {
      idx <- which(palettes$typ == curtyp & rownames(palettes) == input$PAL)
      show <- hide <- c()
      for ( elem in sliderElements ) {
         if ( is.na(palettes[idx,elem]) ) { hide <- c(hide, sprintf("%s-wrapper", elem)) }
         else                             { show <- c(show, sprintf("%s-wrapper", elem)) }
         showHideElements(show,hide)
         if ( any(grepl("^CMAX-wrapper$", show)) ) {
             updateSliderInput(session, "C1",   max = 180)
             updateSliderInput(session, "C2",   max = 180)
             updateSliderInput(session, "CMAX", max = 180)
         } else {
             updateSliderInput(session, "C1",   max = 100)
             updateSliderInput(session, "C2",   max = 100)
             updateSliderInput(session, "CMAX", max = 100)
         }
      }
   }


   # ----------------------------------------------------------------
   # Returns the R function call of the current palette as specified
   # by the user.
   # ----------------------------------------------------------------
   function_to_string <- function(n, register = "") {

      # It is possible that the function cannot be evaluated
      # at the moment shiny changes the palette typ. In these
      # cases "getColors" returns NULL. In these cases return
      # "..."
      pal <- getColors(fun = TRUE)
      if ( is.null(pal) ) return("...")

      arglist <- list()
      for ( arg in names(formals(pal)) ) {
          if ( arg == "..." ) break;
          arglist[[arg]] <- formals(pal)[[arg]]
      }
      arglist[["n"]] <- sprintf("%d", n)
      if ( nchar(register) > 0 )
          arglist[["register"]] <- sprintf("\"%s\"", register)

      # Remove defaults
      if ( "fixup" %in% names(arglist) )
          if ( arglist[["fixup"]] == TRUE  ) arglist[["fixup"]] <- NULL
      if ( "alpha" %in% names(arglist) )
          if ( arglist[["alpha"]] == 1     ) arglist[["alpha"]] <- NULL
      if ( "rev" %in% names(arglist) )
          if ( arglist[["rev"]]   == FALSE ) arglist[["rev"]]   <- NULL

      # Name of the method
      if ( input$typ %in% c("Qualitative", "qual") ) {
          fname <- "qualitative_hcl"
      } else if ( grepl("^seq", tolower(input$typ)) ) {
          fname <- "sequential_hcl"
      } else if ( grepl("^div", tolower(input$typ)) ) {
          fname <- "diverging_hcl"
      } else {
          fname <- input$PAL
      }
      if ( nchar(register) > 0 ) {
          if ( grepl("^base$", input$typ ) ) return("# Not possible for default schemes.")
          fname <- sprintf("colorspace::%s", fname)
      }

      # Create the result
      argstr <- paste(names(arglist), arglist, sep = " = ", collapse = ", ")
      result <- sprintf("%s(%s)", fname, argstr)

      # Default palette, reversed?
      if ( input$typ == "base" & input$reverse )
          result <- sprintf("rev(%s)", result)


      # If visual constraints are selected: add wrapping function
      if ( nchar(register) == 0 ) {
          if ( input$desaturate )
              result <- sprintf("colorspace::desaturate(%s)", result)
          if ( input$constraint == "Deutan" ) {
              result <- sprintf("colorspace::deutan(%s)", result)
          } else if ( input$constraint == "Protan" ) {
              result <- sprintf("colorspace::protan(%s)", result)
          } else if ( input$constraint == "Tritan" ) {
              result <- sprintf("colorspace::tritan(%s)", result)
          }
      }

      return(result)
   }


   # ----------------------------------------------------------------
   # Export colors: generate export content
   # ----------------------------------------------------------------
   generateExport <- function() {

      # Setting "NA" colors if fixup=FALSE to white and
      # store the indizes on colors.na. Replacement required
      # to be able to convert hex->RGB, index required to
      # create proper output (where NA values should be displayed).
      colors    <- getColors()
      colors.na <- which(is.na(colors))
      colors[is.na(colors)] <- "#ffffff"

      # --------------------------
      # RAW
      # --------------------------
      # Generate RGB coordinates
      sRGB <- colorspace::hex2RGB(colors)
      RGB  <- attr( sRGB, "coords" )
      HCL  <- round(attr( as( sRGB, "polarLUV" ), "coords" ))

      # Generate output string
      append <- function(x,new) c(x,new)
      raw1 <- raw2 <- raw3 <- raw4 <- list()
      # RGB 0-1
      raw1 <- append(raw1, "<div style=\"clear: both;\">")
      raw1 <- append(raw1, "<span class=\"output-raw\">")
      raw1 <- append(raw1, "HCL values")
      for ( i in 1:nrow(HCL) )
         raw1 <- append(raw1,ifelse(i %in% colors.na,
                        gsub(" ", "&nbsp;", sprintf("<code>%5s %5s %5s</code>", "NA", "NA", "NA")),
                        gsub(" ", "&nbsp;", sprintf("<code>%4d %4d %4d</code>", HCL[i,"H"], HCL[i,"C"], HCL[i,"L"]))))
      raw1 <- append(raw1, "</span>")
      # RGB 0-255
      raw2 <- append(raw2, "<span class=\"output-raw\">")
      raw2 <- append(raw2, "RGB values [0-255]")
      RGB  <- round(RGB * 255)
      for ( i in 1:nrow(RGB) )
         raw2 <- append(raw2,ifelse(i %in% colors.na,
                        gsub(" ", "&nbsp;", sprintf("<code>%4s %4s %4s</code>", "NA", "NA", "NA")),
                        gsub(" ", "&nbsp;", sprintf("<code>%4d %4d %4d</code>", RGB[i,1], RGB[i,2], RGB[i,3]))))
      raw2 <- append(raw2,"</span>")
      # HEX colors
      raw3 <- append(raw3,"<span class=\"output-raw\">")
      raw3 <- append(raw3,"HEX colors, no alpha")
      for ( i in seq_along(colors) )
         raw3 <- append(raw3,ifelse(i %in% colors.na,
                        gsub(" ","&nbsp;",sprintf("<code>%7s</code>","NA")),
                        sprintf("<code>%s</code>",colors[i])))
      raw3 <- append(raw3, "</span>")
      # Color boxes (visual bar) 
      raw4 <- append(raw4, "<span class=\"output-raw\">")
      raw4 <- append(raw4, "Color Map")
      for ( col in colors )
         raw4 <- append(raw4, sprintf("<cbox style='background-color: %s'></cbox>", col))
      raw4 <- append(raw4, "</span>")
      raw4 <- append(raw4, "</div>")

      output$exportRAW1 <- renderText(paste(raw1, collapse = "\n"))
      output$exportRAW2 <- renderText(paste(raw2, collapse = "\n"))
      output$exportRAW3 <- renderText(paste(raw3, collapse = "\n"))
      output$exportRAW4 <- renderText(paste(raw4, collapse = "\n"))

      # The corresponding R call
      output$exportFun    <- renderText(sprintf("<code>%s</code>",
                                        function_to_string(input$N)))
      output$exportFunReg2 <- output$exportFunReg <- renderText(
          sprintf("<code>%s</code>",
          function_to_string(input$N, register = "Custom-Palette")))

      
      # -----------------------------
      # For GrADS
      # -----------------------------
      gastr <- c()
      gastr <- append(gastr, "<div class=\"output-grads\">")
      gastr <- append(gastr, "<comment>** Define colors palette</comment>") 
      if ( length(colors.na) > 0 )
         gastr <- append(gastr, "<comment>** WARNING undefined colors in color map!</comment>") 
      for ( i in 1:nrow(RGB) ) {
         gastr <- append(gastr,ifelse(i %in% colors.na,
                         gsub(" ", "&nbsp;",sprintf("<code>'set rgb %02d %4s %4s %4s'</code>",
                                              i + 19, "NA", "NA", "NA")),
                         gsub(" ", "&nbsp;",sprintf("<code>'set rgb %02d %4d %4d %4d'</code>",
                                              i + 19, RGB[i,1], RGB[i,2], RGB[i,3]))))
      }
      gastr <- append(gastr, sprintf("<code>'set ccols %s'</code>",
                                     paste(1:nrow(RGB) + 19, collapse = " ")))
      gastr <- append(gastr, sprintf("<code>'set clevs %s'</code>",
                                     paste(round(seq(0, 100, length=nrow(RGB) - 1), 1), collapse=" ")))
      gastr <- append(gastr, "<comment>** Open data set via DODS</comment>")
      gastr <- append(gastr, "<comment>** Open data set via DODS</comment>")
      gastr <- append(gastr, strftime(Sys.Date() - 1, "<code>'sdfopen http://nomads.ncep.noaa.gov:9090/dods/gfs_1p00/gfs%Y%m%d/gfs_1p00_00z_anl'</code>"))
      output$exportGrADS <- renderText(paste(gastr, collapse = "\n"))

      # -----------------------------
      # For Python
      # -----------------------------
      pystr <- c()
      pystr <- append(pystr, "<div class=\"output-python\">")
      pystr <- append(pystr, "<comment>## Define choosen color palette first</comment>") 
      pystr <- append(pystr, "<comment>## WARNING undefined colors in color map!</comment>") 
      pycolors <- sprintf("\"%s\"", colors)
      if ( length(colors.na) > 0 ) pycolors[colors.na] <- "None"
      pystr <- append(pystr, sprintf("<code>colors = (%s)</code>",
                      paste(sprintf("%s", pycolors), collapse = ",")))
      pystr <- append(pystr, "</div>")

      output$exportPython <- renderText(paste(pystr, collapse = "\n"))

      # -----------------------------
      # For Matlab
      # -----------------------------
      RGB  <- attr(colorspace::hex2RGB(colors), "coords")
      mstr <- c()
      mstr <- append(mstr, "<div class=\"output-matlab\">")
      mstr <- append(mstr, "<comment>%% Define rgb matrix first (matrix size ncolors x 3)</comment>")
      if ( length(colors.na) > 0 )
         mstr <- append(mstr, "<comment>%% WARNING undefined colors in color map!</comment>")
      vardef <- "colors = ["
      for ( i in 1:nrow(RGB) ) {
         if ( i == 1 )             { pre <- vardef; post <- ";" }
         else if ( i < nrow(RGB) ) { pre <- paste(rep(" ", nchar(vardef)), collapse = ""); post <- ";" }
         else                      { pre <- paste(rep(" ", nchar(vardef)), collapse = ""); post <- "]" }
         if ( i %in% colors.na ) {
            tmp <- sprintf("<code>%s%5s,%5s,%5s%s</code>",
                           pre, "NaN", "NaN", "NaN", post)
         } else {
            tmp <- sprintf("<code>%s%5.3f,%5.3f,%5.3f%s</code>",
                           pre, RGB[i, 1], RGB[i, 2], RGB[i, 3], post)
         }
         mstr <- append(mstr, gsub(" ", "&nbsp;", tmp))
      }
      mstr <- append(mstr, "</div>")

      output$exportMatlab <- renderText(paste(mstr, collapse="\n"))

   }
   
   # ----------------------------------------------------------------
   # Update main tabs (show export output, spectrum, or example plot)
   # ----------------------------------------------------------------
   updateMainTabContent <- function() {
      # Update the export tabs
      if ( input$maintabs == "export" ) {
         generateExport() 
      # Show image (plot)
      } else if ( input$maintabs == "plotexample" & nchar(input$PAL) > 0 ) {
         plotExample(colormap)
      # Spectrum plot
      } else if ( input$maintabs == "spectrum" ) { 
         showSpectrum()
      # Color plane plot
      } else if ( input$maintabs == "colorplane" ) { 
         showColorplane()
      }
   }
   observeEvent(input$maintabs, updateMainTabContent());


   # downloadHandler() takes two arguments, both functions.
   # The content function is passed a filename as an argument, and
   #   it should write out data to that filename.
   getRGB <- function(int=FALSE) {
       colors <- getColors()
       NAidx  <- which(is.na(colors))
       if (length(NAidx) > 0) colors[NAidx] <- "#FFFFFF"
       if (int) { scale = 255; digits = 0 } else { scale = 1; digits = 3 }
       RGB <- round(attr(colorspace::hex2RGB(colors), "coords") * scale, digits)
       if (length(NAidx) > 0) RGB[NAidx,] <- NA
       return(RGB)
   }
   getHCL <- function() {
       colors <- getColors()
       NAidx  <- which(is.na(colors))
       if (length(NAidx) > 0) colors[NAidx] <- "#FFFFFF"
       HCL <- colorspace::coords(as(colorspace::hex2RGB(colors), "polarLUV"))
       if (length(NAidx) > 0) HCL[NAidx,] <- NA
       return(round(HCL)[,c("H","C","L")])
   }
   output$downloadRAW1 <- downloadHandler(
      file <- "colormap_HCL.txt",
      content = function(file) {
         write.table(getHCL(),  file,  sep = ",",  col.names = TRUE,  row.names = FALSE)
      }
   )
   output$downloadRAW2 <- downloadHandler(
      file <- "colormap_RGB.txt",
      content = function(file) {
         write.table(getRGB(TRUE),  file,  sep = ",",  col.names = TRUE,  row.names = FALSE)
      }
   )
   output$downloadRAW3 <- downloadHandler(
      file <- "colormap_hex.txt",
      content = function(file) {
         write.table(getColors(),  file,  sep = ",", 
            col.names = FALSE, row.names = FALSE)
      }
   )

   # ----------------------------------------------------------------
   # Returns color function
   # ----------------------------------------------------------------
   observeEvent(input$closeapp, stopApp(invisible(getColors(fun = TRUE))));

   # - Configuration
   ticks <- FALSE # to show ticks or not to show ticks


})
```
