## Supplementary material for "Identification of QTL-by-Environment Interaction by Controlling Polygenic Background Effect": ui.R

```
# -------------------------------------------------------------------
# - NAME:        ui.R
# - AUTHOR:      Reto Stauffer
# - DATE:        2015-05-01
# -------------------------------------------------------------------
# - DESCRIPTION: This is the shiny guitar tab stuff user interface.
# -------------------------------------------------------------------
# - EDITORIAL:   2015-05-01, RS: Created file on thinkreto.
# -------------------------------------------------------------------
# - L@ST MODIFIED: 2019-01-13 12:02 on marvin
# -------------------------------------------------------------------


# - Configuration
ticks <- FALSE # to show ticks or not to show ticks

# Note: these should be set to the config of the
# first (automatically loaded) palette. If not, the
# functionality will be the same, however, the color
# map will be drawn a few times whlie the script sets
# the new Sliders.
default = list("N"    =   7,
               "H1"   = 340,
               "H2"   = 128,
               "C1"   =  45,
               "CMAX" =  0,
               "C2"   =  90,
               "L1"   =  35,
               "L2"   =  95,
               "P1"   = 0.7,
               "P2"   = 1.3)
# Take default argument if set
default$N <- colorspace:::.colorspace_get_info("hclwizard_ninit")

# Hide return-to-R button on webserver
if ( Sys.info()["nodename"] == "sculptor.uberspace.de" ) {
    xtra <- "$(\"#closeapp\").remove();"
} else { xtra <- "" }

# Define UI for application that draws a histogram
shinyUI(fluidPage(
   tags$head(
      tags$link(rel = "stylesheet", type = "text/css", href = "hclwizard.css"),
      tags$link(rel = "stylesheet", type = "text/css", href = "hclwizard_darkmode.css"),
      # Register palette with user-defined name: only allow
      # alphanumeric values, spaces, underscores, and dashes.
      HTML("<script>
           $(document).ready(function() {
              $(\"#registerpalettebutton\").attr(\"disabled\", \"disabled\");
              $(\"#registerpalettename\").keyup(function(e) {
                 e.preventDefault()
                 this.value = this.value.replace(/[^A-Za-z0-9_\\s\\-]/gi, \"\");
                 if ( this.value.length == 0 ) {
                     $(\"#registerpalettebutton\").attr(\"disabled\", \"disabled\");
                 } else {
                     $(\"#registerpalettebutton\").removeAttr(\"disabled\");
                 }
              });
              //$(\"#registerpalettebutton\").click(function(e) {
              //   var val = $(\"#registerpalettename\").val();
              //   if ( val.length == 0 ) {
              //       ...
              //   }
              //});\n", xtra, "\n",
           "});
           </script>")
       
   ),
   shinyjs::useShinyjs(),
   div(class = "version-info", htmlOutput("version_info")),

   # ----------------------------------------------------------------
   # ----------------------------------------------------------------
   sidebarPanel(

      # -------------------------------------------------------------
      # Copy the line below to make a select box 
      # -------------------------------------------------------------
      h3("Base Options"),
      withTags(div(class = "hcl-selectoptions", id = "hcl-typ", 
         selectInput("typ", label = h3("Type of palette"), 
           choices = list(
               "Basic: Qualitative"                 = "qual",
               "Basic: Sequential (single-hue)"     = "seqs",
               "Basic: Sequential (multi-hue)"      = "seqm",
               "Basic: Diverging"                   = "dive",
               "Advanced: Sequential (single-hue)"  = "seqs_advanced",
               "Advanced: Sequential (multi-hue)"   = "seqm_advanced",
               "Advanced: Diverging"                = "dive_advanced",
               "R default schemes"                  = "base"), 
           selected = "seqm")
      )),
      # Copy the line below to make a select box 
      withTags(div(class = "hcl-selectoptions", id = "hcl-PAL", 
         #  choices = list())
         selectizeInput("PAL", label = h3("Base color scheme"),
            choices = list(),
            options = list(create = TRUE,
               render = I('{
                  option: function(item, escape) {
                     // custom code to generate HTML before each option
                     var tmp = item.value
                     var imgname = tmp.toLowerCase().split(" ").join("_");
                     imgname = "images/pal_"+imgname+".png";
                     return( "<img class=\'select-pal\' src=\'"+imgname+"\'></img>" )
                  }
               }')
            )
         )
      )),
      # Examples
      withTags(div(class = "hcl-selectoptions", id = "hcl-EXAMPLE", 
         selectInput("EXAMPLE", label = h3("Example"),
           choices = list())
      )),


      # -------------------------------------------------------------
      # The checkboxes for additional options
      # -------------------------------------------------------------
      h3("Control Options"),
      checkboxInput("reverse", "Reverse", value = FALSE, width = NULL),
      checkboxInput("fixup", "Correct colors", value = TRUE, width = NULL),
      checkboxInput("darkmode", "Dark mode", value = FALSE, width = NULL),
      checkboxInput("desaturate", "Desaturated", value = FALSE, width = NULL),
      radioButtons("constraint", "Vision", 
               choices  =  c("Normal", "Deutan", "Protan", "Tritan"), 
               selected = "Normal"),

      width = 2
   ),

   # ----------------------------------------------------------------
   # ----------------------------------------------------------------
   sidebarPanel(

      h3("Color Settings"),

      # -------------------------------------------------------------
      # - Show HUE
      # -------------------------------------------------------------
      htmlOutput("colorSliders"),
      withTags(div(class = "hcl-sliderwrapper", id = "H1-wrapper",
         withTags(span(class = "hcl-slider",
            sliderInput("H1", label = NULL, -360, 360, default$H1, step = NULL,
                        round = TRUE, ticks = ticks, animate = FALSE,
                        width = NULL, sep  =  ",", pre = NULL, post = NULL)
         )),
         withTags(span(class = "hcl-slidervalue",
            textInput("H1val", label = "HUE 1", width = NULL),
            actionButton("H1set","SET")
         )),
         withTags(div(class = "hcl-slidervalue-compact", "H1"))
      )),
      withTags(div(class = "hcl-sliderwrapper", id = "H2-wrapper",
         withTags(span(class = "hcl-slider",
            sliderInput("H2", label = NULL, -360, 360, default$H2, step = NULL,
                        round = TRUE, ticks = ticks, animate = FALSE,
                        width = NULL, sep = ",", pre = NULL, post = NULL)
         )),
         withTags(span(class = "hcl-slidervalue",
            textInput("H2val", label = "HUE 2", width  =  NULL),
            actionButton("H2set", "SET")
         )),
         withTags(div(class = "hcl-slidervalue-compact", "H2"))
      )),

      # -------------------------------------------------------------
      # - Show CHOMA
      # -------------------------------------------------------------
      withTags(div(class = "hcl-sliderwrapper", id = "C1-wrapper",
         withTags(span(class = "hcl-slider",
            sliderInput("C1", label=NULL, 0, 100, default$C1, step = NULL,
                        round = TRUE, ticks = FALSE, animate = FALSE,
                        width = NULL, sep = ",", pre = NULL, post = NULL)
         )),
         withTags(span(class = "hcl-slidervalue",
            textInput("C1val", label="CHROMA 1", width = NULL),
            actionButton("C1set","SET")
         )),
         withTags(div(class = "hcl-slidervalue-compact", "C1"))
      )),
      withTags(div(class = "hcl-sliderwrapper", id = "CMAX-wrapper",
         withTags(span(class = "hcl-slider",
            sliderInput("CMAX", label=NULL, 0, 100, default$CMAX, step = NULL,
                        round = TRUE, ticks = FALSE, animate = FALSE,
                        width = NULL, sep = ",", pre = NULL, post = NULL)
         )),
         withTags(span(class = "hcl-slidervalue",
            textInput("CMAXval", label="MAX CHROMA", width = NULL),
            actionButton("CMAXset","SET")
         )),
         withTags(div(class = "hcl-slidervalue-compact", "CX"))
      )),
      withTags(div(class = "hcl-sliderwrapper", id = "C2-wrapper",
         withTags(span(class = "hcl-slider",
            sliderInput("C2", label=NULL, 0, 100, default$C2, step = NULL,
                        round = TRUE, ticks = FALSE, animate = FALSE,
                        width = NULL, sep = ",", pre = NULL, post = NULL)
         )),
         withTags(span(class = "hcl-slidervalue",
            textInput("C2val", label="CHROMA 2", width = NULL),
            actionButton("C2set","SET")
         )),
         withTags(div(class = "hcl-slidervalue-compact", "C2"))
      )),

      # -------------------------------------------------------------
      # - Show LUMINANCE
      # -------------------------------------------------------------
      withTags(div(class = "hcl-sliderwrapper", id = "L1-wrapper",
         withTags(span(class = "hcl-slider",
            sliderInput("L1", label = NULL, 0, 100, default$L1, step = NULL,
                        round = TRUE, ticks = FALSE, animate = FALSE,
                        width = NULL, sep = ",", pre = NULL, post = NULL)
         )),
         withTags(span(class = "hcl-slidervalue",
            textInput("L1val", label = "LUMIN. 1", width = NULL),
            actionButton("L1set","SET")
         )),
         withTags(div(class = "hcl-slidervalue-compact", "L1"))
      )),
      withTags(div(class = "hcl-sliderwrapper", id = "L2-wrapper",
         withTags(span(class = "hcl-slider",
            sliderInput("L2", label = NULL, 0, 100, default$L2, step = NULL,
                        round = TRUE, ticks = FALSE, animate = FALSE,
                        width =  NULL, sep = ",", pre = NULL, post = NULL)
         )),
         withTags(span(class = "hcl-slidervalue",
            textInput("L2val", label = "LUMIN. 2", width = NULL),
            actionButton("L2set","SET")
         )),
         withTags(div(class = "hcl-slidervalue-compact", "L2"))
      )),
   
      # -------------------------------------------------------------
      # - Show POWER
      # -------------------------------------------------------------
      withTags(div(class = "hcl-sliderwrapper", id = "P1-wrapper",
         withTags(span(class = "hcl-slider",
            sliderInput("P1", label = NULL, 0, 3, default$P1, step = 0.05,
                        round = FALSE, ticks = FALSE, animate = FALSE,
                        width = NULL, sep = ",", pre = NULL, post = NULL)
         )),
         withTags(span(class = "hcl-slidervalue",
            textInput("P1val", label = "POWER 1", width = NULL),
            actionButton("P1set","SET")
         )),
         withTags(div(class = "hcl-slidervalue-compact", "P1"))
      )),
      withTags(div(class = "hcl-sliderwrapper", id = "P2-wrapper",
         withTags(span(class = "hcl-slider",
            sliderInput("P2", label = NULL, 0, 3, default$P2, step = 0.05,
                        round = FALSE, ticks = FALSE, animate = FALSE,
                        width = NULL, sep = ",", pre = NULL, post = NULL)
         )),
         withTags(span(class = "hcl-slidervalue",
            textInput("P2val", label="POWER 2", width = NULL),
            actionButton("P2set","SET")
         )),
         withTags(div(class = "hcl-slidervalue-compact", "P2"))
      )),

      # -------------------------------------------------------------
      # - Show NUMBER OF COLORS
      # -------------------------------------------------------------
      withTags(div(class = "hcl-sliderwrapper", id = "N-wrapper",
         withTags(span(class = "hcl-slider",
            sliderInput("N", label=NULL, 2, 40, default$N, step = NULL,
                        round = TRUE, ticks = FALSE, animate = FALSE,
                        width = NULL, sep = ",", pre = NULL, post = NULL)
         )),
         withTags(span(class = "hcl-slidervalue",
            textInput("Nval", label="NUMBER", width = NULL),
            actionButton("Nset", "SET")
         )),
         withTags(div(class = "hcl-slidervalue-compact", "N"))
      )),

     
      # -------------------------------------------------------------
      # Color map plot
      # -------------------------------------------------------------
      # The color map
      plotOutput("colormap", height = "40px", width = "100%"),

      actionButton("closeapp", "Return to R"),

      width = 3
   ),
   mainPanel(

      # -------------------------------------------------------------
      # Main panel which shows the plot.
      # -------------------------------------------------------------
      tabsetPanel(id = "maintabs",
         tabPanel("Example Plot", value = "plotexample",
            withTags(div(class = "hcl-main", id = "hcl-main-plot",
               plotOutput("plot")
            ))
         ),
      # -------------------------------------------------------------
      # Show color spectrum
      # -------------------------------------------------------------
         tabPanel("Spectrum", value = "spectrum",
            withTags(div(class = "hcl-main", id = "hcl-main-spectrum",
               plotOutput("spectrum")
            ))
         ),
      # -------------------------------------------------------------
      # Color pane plot
      # -------------------------------------------------------------
         tabPanel("Color Plane", value = "colorplane",
            includeHTML("html/colorplane.html"),
            withTags(div(class = "hcl-main", id = "hcl-main-colorplane",
               plotOutput("colorplane")
            ))
         ),
      # -------------------------------------------------------------
      # Export panel
      # -------------------------------------------------------------
         tabPanel("Export", value = "export", icon = icon("download", lib = "font-awesome"),
            withTags(div(class = "hcl-main", id = "hcl-main-export",
               tabsetPanel(
                  # RAW output (rgb,RGB,hex)
                  tabPanel("RAW",
                     withTags(div(class = "output-raw",
                        htmlOutput("exportRAW1"),
                        downloadButton("downloadRAW1", "Download")
                     )),
                     withTags(div(class = "output-raw",
                        htmlOutput("exportRAW2"),
                        downloadButton("downloadRAW2", "Download")
                     )),
                     withTags(div(class = "output-raw",
                        htmlOutput("exportRAW3"),
                        downloadButton("downloadRAW3", "Download")
                     )),
                     withTags(div(class = "output-raw",
                        htmlOutput("exportRAW4")
                     ))
                  ),
                  # GrADS style output
                  tabPanel("GrADS",
                     htmlOutput("exportGrADS"),
                     includeHTML("html/GrADS.html")
                  ),
                  # Python output
                  tabPanel("Python",
                     includeHTML("html/python.html"),
                     htmlOutput("exportPython"),
                     includeHTML("html/python-example.html")
                  ),
                  # Matlab output
                  tabPanel("matlab",
                     htmlOutput("exportMatlab"),
                     includeHTML("html/matlab.html")
                  ),
                  # Matlab output
                  tabPanel("R",
                     includeHTML("html/R.html"),
                     htmlOutput("exportFun"),
                     includeHTML("html/RReg.html"),
                     htmlOutput("exportFunReg2")
                  ),
                  # Register palette
                  if ( ! Sys.info()["nodename"] == "sculptor.uberspace.de" ) {
                     tabPanel("Register",
                        includeHTML("html/Register.html"),
                        withTags(span(class = "registerpalette",
                            textInput("registerpalettename", label = NULL, width = "200px"),
                            actionButton("registerpalettebutton","Register")
                        )),
                        includeHTML("html/RegisterRcode.html"),
                        htmlOutput("exportFunReg")
                     )
                  }
               )
            ))
         ),
      # -------------------------------------------------------------
      # Main panel which shows the help pages. Hidden in the beginning,
      # displayed on request.
      # -------------------------------------------------------------
         tabPanel("Info", value = "info", icon = icon("info-circle", lib = "font-awesome"),
            withTags(div(class = "hcl-main", id = "hcl-main-help",
               includeHTML("html/info.html")
            ))
         )
      ),
   

      width = 7

   )
))
```
