## Supplementary material for "Identification of QTL-by-Environment Interaction by Controlling Polygenic Background Effect": hclwizard.css

```
/* Need more space on small screens: remove some paddings */
body {
    padding-top: 1em;
}
div.col-sm-2 { padding: 0; }
form.well    {
   padding: 0 10px 20px 10px;
   height: 100%;
}

div.checkbox { padding: 0px; margin: 0px; }
div.form-group.shiny-input-container { margin: 0 0 5px 0; }


/* Scale the plot image relative to the main panel */
div#plot > img,
div#spectrum > img,
div#colorpane > img {
   width: 100%;
   max-width: 800px;
   height: auto;
}

/* Styling the select option boxes */
div.hcl-selectoptions {
   margin: 0;
   padding: 0;
}
div.hcl-selectoptions h3 {
   margin: 0px;
   padding: 0px;
   font-size: 1em;
}

/* Styling the color map shown (plotOutput element) */
div#colormap-wrapper {
   height: 40px;
}
div#colormap-wrapper div { height: 40px; }
div#colormap {
   width: 100%;
   height: 40px;
   border: 1px solid #a9a9a9;
}
div#colormap img {
   width: 100%;
   height: 100%;
}
div.hcl-sliderwrapper.hcl-is-hidden, .hcl-is-hidden {
   display: none;
}

/* Select box styling */
img.select-pal {
   width:  100%;
   height: 30px;
   margin: 0 2px;
   padding: 0px;
}

/* Styling hcl-slider and hcl-slidervalue input elements */
div.hcl-sliderwrapper {
   height: 4em;
   position: relative;
}
span.hcl-slider {
   display: block;
   float: left;
   width: 75%;
}
span.hcl-slidervalue {
   position: absolute;
   width: 25%;
   right: -.5em;
   top: -.5em;
   transform: scale(.8);
}
span.hcl-slidervalue > div > label {
   display: block;
   margin: 0;
   padding: 0;
   max-width: 100%;
   white-space: nowrap;
   overflow: visible;
}
span.hcl-slidervalue > div.form-group.shiny-input-container {
   width: 60%;
   float: left; 
}
span.hcl-slidervalue > div > input {
   text-align: right;
   overflow: visible;
}
span.hcl-slidervalue > button {
   position: absolute;
   width: 40%;
   top: 20px;
   right: 0px;
   padding-left:  1px;
   padding-right: 1px;
}
div.hcl-slidervalue-compact {
   display: block;
   visibility: hidden;
   font-weight: bold;
   position: absolute;
   right: 0px;
   width: 20%;
   padding: 17px 10px 0px 10px;
}

#H1-wrapper > .hcl-slider > .shiny-input-container .irs-bar,
#H1-wrapper > .hcl-slider > .shiny-input-container .irs-bar-edge,
#H1-wrapper > .hcl-slider > .shiny-input-container .irs-single,
#H2-wrapper > .hcl-slider > .shiny-input-container .irs-bar,
#H2-wrapper > .hcl-slider > .shiny-input-container .irs-bar-edge,
#H2-wrapper > .hcl-slider > .shiny-input-container .irs-single {
    /*
    border-color: #E495A5;
    background: #E495A5;
    */
    border-color: #AD6071;
    background:   #AD6071;
}

#C1-wrapper > .hcl-slider > .shiny-input-container .irs-bar,
#C1-wrapper > .hcl-slider > .shiny-input-container .irs-bar-edge,
#C1-wrapper > .hcl-slider > .shiny-input-container .irs-single,
#CMAX-wrapper > .hcl-slider > .shiny-input-container .irs-bar,
#CMAX-wrapper > .hcl-slider > .shiny-input-container .irs-bar-edge,
#CMAX-wrapper > .hcl-slider > .shiny-input-container .irs-single,
#C2-wrapper > .hcl-slider > .shiny-input-container .irs-bar,
#C2-wrapper > .hcl-slider > .shiny-input-container .irs-bar-edge,
#C2-wrapper > .hcl-slider > .shiny-input-container .irs-single {
    /*
    border-color: #86B875;
    background: #86B875;
    */
    border-color: #51833B;
    background:   #51833B;
}

#L1-wrapper > .hcl-slider > .shiny-input-container .irs-bar,
#L1-wrapper > .hcl-slider > .shiny-input-container .irs-bar-edge,
#L1-wrapper > .hcl-slider > .shiny-input-container .irs-single,
#L2-wrapper > .hcl-slider > .shiny-input-container .irs-bar,
#L2-wrapper > .hcl-slider > .shiny-input-container .irs-bar-edge,
#L2-wrapper > .hcl-slider > .shiny-input-container .irs-single {
    /*
    border-color: #7DB0DD;
    background: #7DB0DD;
    */
    border-color: #3F7CA9;
    background:   #3F7CA9;
}

#P1-wrapper > .hcl-slider > .shiny-input-container .irs-bar,
#P1-wrapper > .hcl-slider > .shiny-input-container .irs-bar-edge,
#P1-wrapper > .hcl-slider > .shiny-input-container .irs-single,
#P2-wrapper > .hcl-slider > .shiny-input-container .irs-bar,
#P2-wrapper > .hcl-slider > .shiny-input-container .irs-bar-edge,
#P2-wrapper > .hcl-slider > .shiny-input-container .irs-single {
    /*
    border-color: #ABABAB;
    background: #ABABAB;
    */
    border-color: #777777;
    background:   #777777;
}

#N-wrapper > .hcl-slider > .shiny-input-container .irs-bar,
#N-wrapper > .hcl-slider > .shiny-input-container .irs-bar-edge,
#N-wrapper > .hcl-slider > .shiny-input-container .irs-single {
    /*
    border-color: #777777;
    background:   #777777;
    */
    border-color: #ABABAB;
    background:   #ABABAB;
}

/*"#E495A5" "#86B875" "#7DB0DD" "#ABABAB"*/

/* Export tab styling */
div#hcl-main-export div.output-raw  {
   width: 25%;
   height: 100%;
   float: left;
   min-width: 150px;
   padding-bottom: 30px;
}
div#hcl-main-export div.output-raw a.shiny-download-link {
   margin-top: 30px;
}
div#hcl-main-export comment, div#hcl-main-export comment,
div#hcl-main-export comment, div#hcl-main-export comment {
   font-family: Menlo,Monaco,Consolas,"Courier New",monospace;
   background-color: white;
   color: #337ab7;
   display: block;
}
div#hcl-main-export code, div#hcl-main-export code,
div#hcl-main-export code, div#hcl-main-export code {
   background-color: white;
   color: black;
   display: block;
}
div.tab-content {
   margin-top:20px;
   margin-bottom: 40px;
}
div#hcl-main-export span.output-raw cbox {
   display: block;
   width: 100%;
   height: 22px;
}

/* Button styling */
button#closeapp { width: 100%; text-align: center; margin-top: 10px; }

/* Responsive adjustments depending on screen resolution */
@media screen and (min-width: 768px) and (max-width: 1100px) {
   span.hcl-slider { width: 80%; }
   span.hcl-slidervalue { display: none; }
   div.hcl-slidervalue-compact { visibility: visible; }
}
@media screen and (min-width: 1101px) and (max-width: 1300px) {
   span.hcl-slidervalue > div > label { overflow: hidden; }
}
@media screen and (min-width: 1101px) and (max-width: 1500px) {
   span.hcl-slider { width: 65%; }
   span.hcl-slidervalue { width: 35%; }
}

/* Package information */
body { padding-bottom: 10px; }
div.version-info {
    position: fixed;
    right: 0;
    bottom: 0;
    font-size: .8em;
    padding: 2px 5px;
}
div.version-info a {
    color: #BFBEBD;
}
div.version-info a:hover {
    text-decoration: underline;
    color: #BFBEBD;
}


/* Styling for the registration function (input/button) */
#registerpalettename {
    float: left;
    margin-right: 15px;
}
```
