## Supplementary material for "Identification of QTL-by-Environment Interaction by Controlling Polygenic Background Effect": hclwizard_darkmode.css

```
body.darkmode {
    background-color: black;
    color: white;
}

.darkmode .well {
    background-color: #181818;
    color: #D0D0D0;
    border-color: #3277b3;
}

.darkmode .nav-tabs > li.active > a,
.darkmode .nav-tabs > li.active > a:focus,
.darkmode .nav-tabs > li.active > a:hover {
    background: black;
    color: #D0D0D0;
}
.darkmode .nav-tabs > li > a:hover {
    background: black;
    color: #88b5dd;
}
.darkmode .nav-tabs > li.active > a:hover {
    background: #181818;
    color: #F0F0F0;
}

.darkmode div#hcl-main-export code {
    background-color: black;
    color: white;
}

.darkmode div#hcl-main-export comment {
    background-color: black;
    color: #88b5dd;
}

.darkmode .selectize-input.full {
    /* background: #282828; */
    background: black;
    color: white;
}
.darkmode .selectize-input,
.darkmode .selectize-control.single .selectize-input.input-active {
    /* background: #282828; */
    background: black;
}

.darkmode .selectize-dropdown {
    color: #808080;
}
.darkmode .selectize-dropdown .active {
    background-color: black;
    color: #88b5dd;
}

.darkmode .selectize-dropdown,
.darkmode .selectize-dropdown.form-control {
    background: black;
}

.darkmode .btn-default {
    background-color: #181818;
    color: #F0F0F0;
}
.darkmode .btn-default:hover {
    background: #282828;
    color: #88b5dd;
}
.darkmode code {
    background: #282828;
    color: #88b5dd;
    font-weight: bold;
}

.darkmode .irs-min,
.darkmode .irs-max {
    background: #282828;
    color: white;
}

.darkmode .irs-line-left,
.darkmode .irs-line-mid,
.darkmode .irs-line-right {
    background-color: black;
}
.darkmode .irs-line {
    border-color: #505050;
}
.darkmode .form-control {
    background-color: black;
    color: white;
}
.darkmode .irs-slider {
    background-color: black;
}
.darkmode .irs-slider:hover {
    background-color: #505050;
}
```
