## Supplementary material for "Identification of QTL-by-Environment Interaction by Controlling Polygenic Background Effect": INDEX

```
HLS                     Create HLS Colors
HSV                     Create HSV Colors
LAB                     Create LAB Colors
LUV                     Create LUV Colors
RGB                     Create RGB Colors
USSouthPolygon          Polygon for County Map of US South States:
                        Alabama, Georgia, and South Carolina
XYZ                     Create XYZ Colors
adjust_transparency     Adjust or Extract Transparency of Colors
choose_palette          Graphical User Interface for Choosing HCL Color
                        Palettes
color-class             Class "color"
contrast_ratio          W3C Contrast Ratio
coords                  Extract the Numerical Coordinates of a Color
cvd                     Color Vision Deficiency (CVD) Conversion Tables
cvd_emulator            Graphical User Interface to Check Images for
                        Color Constraints
cvd_image               Convert Colors of an Image
demoplot                Color Palette Demonstration Plot
desaturate              Desaturate Colors by Chroma Removal in HCL
                        Space
divergingx_hcl          (More) Flexible Diverging HCL Palettes
hcl_color_picker        Graphical User Interface to Pick Colors in HCL
                        Space
hcl_palettes            HCL Color Palettes
hclplot                 Palette Plot in HCL Space
hex                     Convert Colors to Hexadecimal Strings
hex2RGB                 Convert Hexadecimal Color Specifications to
                        sRGB Objects
lighten                 Algorithmically Lighten or Darken Colors
max_chroma              Compute Maximum Chroma for Given Hue and
                        Luminance in HCL
mixcolor                Compute the Convex Combination of Two Colors
polarLAB                Create polarLAB Colors
polarLUV                Create polarLUV (HCL) Colors
rainbow_hcl             HCL (and HSV) Color Palettes Corresponding to
                        Base R Palettes
readRGB                 Read RGB Color Descriptions
readhex                 Read Hexadecimal Color Descriptions
sRGB                    Create sRGB Colors
scale_colour_binned_diverging
                        HCL-Based Binned Diverging Color Scales for
                        ggplot2
scale_colour_binned_divergingx
                        HCL-Based Binned Flexible Diverging Scales for
                        ggplot2
scale_colour_binned_qualitative
                        HCL-Based Binned Qualitative Color Scales for
                        ggplot2
scale_colour_binned_sequential
                        HCL-Based Binned Sequential Color Scales for
                        ggplot2
scale_colour_continuous_diverging
                        HCL-Based Continuous Diverging Color Scales for
                        ggplot2
scale_colour_continuous_divergingx
                        HCL-Based Continuous Flexible Diverging Scales
                        for ggplot2
scale_colour_continuous_qualitative
                        HCL-Based Continuous Qualitative Color Scales
                        for ggplot2
scale_colour_continuous_sequential
                        HCL-Based Continuous Sequential Color Scales
                        for ggplot2
scale_colour_discrete_diverging
                        HCL-Based Discrete Diverging Color Scales for
                        ggplot2
scale_colour_discrete_divergingx
                        HCL-Based Discrete Flexible Diverging Scales
                        for ggplot2
scale_colour_discrete_qualitative
                        HCL-Based Discrete Qualitative Color Scales for
                        ggplot2
scale_colour_discrete_sequential
                        HCL-Based Discrete Sequential Color Scales for
                        ggplot2
simulate_cvd            Simulate Color Vision Deficiency
specplot                Color Spectrum Plot
swatchplot              Palette Swatch Plot
whitepoint              Access or Modify the Whitepoint
writehex                Write Hexadecimal Color Descriptions
```
