## Supplementary material for "Identification of QTL-by-Environment Interaction by Controlling Polygenic Background Effect": LICENSE

```
YEAR: 2005-2018
COPYRIGHT HOLDER: Ross Ihaka, Paul Murrell, Kurt Hornik, Jason C. Fisher, Reto Stauffer, Claus O. Wilke, Claire D. McWhite, Achim Zeileis
ORGANIZATION: Ross Ihaka, Paul Murrell, Kurt Hornik, Jason C. Fisher, Reto Stauffer, Claus O. Wilke, Claire D. McWhite, Achim Zeileis
```
