## Supplementary material for "Identification of QTL-by-Environment Interaction by Controlling Polygenic Background Effect": MD5

```
593b56bc6ee75363ff90dd28843bb2d4 *CITATION
601910c27a9c3afa5a2790321455d676 *DESCRIPTION
22d7673f7f6919a96ea193e88389206e *INDEX
fa68054159b9871ae8514fa705a54fa4 *LICENSE
e2a8722913887cf9951937fff59189bf *Meta/Rd.rds
c1b695a5cca0c04c2848f82b57dfdcdf *Meta/data.rds
2225a2198e4ba5ae2c50fdd664499fbe *Meta/demo.rds
9f7a4637f056aa0787fb29bc9c21a1ff *Meta/features.rds
5817337b0b001c68916637936038d4fb *Meta/hsearch.rds
7c9cc17b8d3d7e322ff45a2cf1182aaa *Meta/links.rds
0be19c38f2d74a6e951b8f553fdfb375 *Meta/nsInfo.rds
387bcac31a1749fdcbd408d698c3c0b2 *Meta/package.rds
db3ed72a60148b03a88b4907dc201cbb *Meta/vignette.rds
d05170b7bdf4f9a4b263399a5e06bc73 *NAMESPACE
2b71adfaed96e837d25ce3eb32a0f50a *NEWS.md
d6c68f1fe41ced6e98a766a3757313da *R/colorspace
b34b5249b975d7db20a854cb4a45facc *R/colorspace.rdb
7543ea2d0ee423339cee51450088e476 *R/colorspace.rdx
a90d5e8012503678a4fbaedd9b812c58 *cvdemulator/html/appInfo.html
77be1039217abcbd9b0e2b8647b8207c *cvdemulator/html/info.html
c57cab099d8855486d3b18392929b4bb *cvdemulator/prepareStaticContent.R
ddd6cf618071c02b5f83388b1d856396 *cvdemulator/server.R
23ce0ecbc1f5d5ee098c73099c151289 *cvdemulator/ui.R
2ceadf7baa83de1afc082f39c7545e6b *cvdemulator/www/cvdemulator.css
56fbe438e053728b33595c35ce8c345f *cvdemulator/www/cvdemulator_darkmode.css
68126e59502763061047754d982c1508 *cvdemulator/www/images/descimage.png
8d882fccf29a9a8952f0529052e6d0d7 *cvdemulator/www/images/rainbow_desaturate.png
4ef1b2d5ca924f68d2355513901f9d5f *cvdemulator/www/images/rainbow_deutan.png
25eb838625d3fb840af04fb5ed21439c *cvdemulator/www/images/rainbow_orig.png
e25c879ba0ac5726f4ff27c94fb07dde *cvdemulator/www/images/rainbow_protan.png
84e3fd8dd2dceb8c584d7a2ec902188d *cvdemulator/www/images/rainbow_tritan.png
da3384095c19777387e7b784e0036218 *data/Rdata.rdb
936579c5eadb85bea513479e603a5aff *data/Rdata.rds
5306d6b30345ec85046fceb3e1ae2d15 *data/Rdata.rdx
01200a8c0e1b576610bf449f71106b15 *demo/brewer.R
c597dc3c7bc096b89c7e9a122356deb8 *demo/carto.R
eaf284cc518308de4f7957cdb1629eaf *demo/scico.R
d185cf4f7d32efc8f1607fb3d20294e6 *demo/viridis.R
ac64c0b0bacb88347556a471e894cde1 *doc/colorspace.R
b890979461338e816af3e7e9179fb8da *doc/colorspace.Rmd
0f6611b54316bdea09d00309bfaa3a7d *doc/colorspace.html
9c67c2b64085e580fb70fba67ad9da34 *doc/hcl-colors.R
0ebc62a74e5f9a5233e8fbb2c1fa2737 *doc/hcl-colors.Rnw
0adee9fbb817677b9a2a21b3b7ff2a3d *doc/hcl-colors.pdf
10d13c4ab2c26e256dbd06bfbf18ba86 *doc/index.html
2ebcba66590383a6249461ac360f59e4 *hclcolorpicker/html/info.html
d89df16dc9a87c3579fab281689c9a63 *hclcolorpicker/prepareStaticContent.R
3f9bef4794665fb0388e34a7ff2344ee *hclcolorpicker/server.R
24c3387076f81339372d0d81a8c33f62 *hclcolorpicker/ui.R
a102cd387f6dd74abe223397976545e0 *hclcolorpicker/www/hclcolorpicker.css
56fbe438e053728b33595c35ce8c345f *hclcolorpicker/www/hclcolorpicker_darkmode.css
abe66ec21987b5aa81d3eb04bbd3ff6e *hclwizard/html/GrADS.html
f0ce1d48c2424f58c60f453c7e410027 *hclwizard/html/R.html
bdb657509fdc41e888ec1e33a2d15b55 *hclwizard/html/RReg.html
6419b111575a1232949f76d4bdd1de65 *hclwizard/html/Register.html
9815ae5b0e3117f278fdfe6dcc992db9 *hclwizard/html/RegisterRcode.html
d236b51bdf2aac48fda7c0516cdbb8fa *hclwizard/html/colorplane.html
5c45334324bc0d835ca6a00b5d2230ab *hclwizard/html/info.html
fc969608fccbbb5da8ae623df50ab493 *hclwizard/html/matlab.html
e0776de23b1882da2f6331c63921158d *hclwizard/html/python-example.html
83ecacac4dff97e6af24f096ee812878 *hclwizard/html/python.html
93f573f4feaa078a0d37909a8134597d *hclwizard/prepareStaticContent.R
695fec79e33f7143e6344d0f94fb06cd *hclwizard/server.R
d02699aa4965ebd1b3e4eb12bf5362d8 *hclwizard/ui.R
a874e8956486cf7abed592491cea8bf4 *hclwizard/www/hclwizard.css
61013620d3e87f045c2b957b069dfba5 *hclwizard/www/hclwizard_darkmode.css
e682d337859a696ee5ab029946a03d36 *hclwizard/www/images/pal_ag_grnyl.png
c2d960cab7624bf905f6d19b2b785d96 *hclwizard/www/images/pal_ag_sunset.png
a5e041e60777bb61bb1da789315bb134 *hclwizard/www/images/pal_batlow.png
97f7f0e5f6f0427859ba03970011a85d *hclwizard/www/images/pal_berlin.png
16071336ff3476d93f5796e96944d5b1 *hclwizard/www/images/pal_blue-red.png
ee2179f0248b22a1dc40dc952e543b5e *hclwizard/www/images/pal_blue-red_2.png
3ba41f2196febf20c7c05072929b298d *hclwizard/www/images/pal_blue-red_3.png
4c4705ac79bb7fa5e0c78ba15540fb60 *hclwizard/www/images/pal_blue-yellow.png
a43a41ce4f90af9497cd5d98accd897d *hclwizard/www/images/pal_blue-yellow_2.png
1596918dfc865d82f1a80e1b9b58f015 *hclwizard/www/images/pal_blue-yellow_3.png
d44f94714de51586613a5d1414b5e410 *hclwizard/www/images/pal_blues.png
cc2d4a93f9a7530b1ed25d8e7e665258 *hclwizard/www/images/pal_blues_2.png
e85221368f229d54326556fc804f3f4f *hclwizard/www/images/pal_blues_3.png
9e76c3e7b24c4ad793debc7b4c5514bb *hclwizard/www/images/pal_blugrn.png
b1c030a80ce0796e073b0985cf483dc4 *hclwizard/www/images/pal_bluyl.png
76dde7fc201890c97cdb51fedfc259b7 *hclwizard/www/images/pal_bpy.png
2b7b9eee567fe6c46b16ff70053411c7 *hclwizard/www/images/pal_brwnyl.png
990f4fd4f1f79c31390dc9b55ce3f0d5 *hclwizard/www/images/pal_bugn.png
51355b4b1144acfde90a626ed4cbe93a *hclwizard/www/images/pal_bupu.png
4b4b774692de4f088cef6ec5b8e673fd *hclwizard/www/images/pal_burg.png
def0bb9940369bb8d444570e894a1e24 *hclwizard/www/images/pal_burgyl.png
09332310cbc1b4adff3b1eb9529e05b4 *hclwizard/www/images/pal_cm.colors.png
d877731d6e0ff220165aee40e848ce94 *hclwizard/www/images/pal_cold.png
ed614f1a25b757409ddcb9d92296d028 *hclwizard/www/images/pal_cork.png
f44101e7275efce3dcb5d5767ea82ea9 *hclwizard/www/images/pal_cyan-magenta.png
f1fc50131a814a18bb89d8a1c4211d32 *hclwizard/www/images/pal_dark_2.png
4a35b5ba1dcc9472658b873dfecdf06b *hclwizard/www/images/pal_dark_3.png
96606534aa2b92605a27197b080fc05f *hclwizard/www/images/pal_dark_mint.png
d354671232359ae00a227fe1f036e018 *hclwizard/www/images/pal_dynamic.png
6324a8c5fd7ee0410c3302fc2f546051 *hclwizard/www/images/pal_emrld.png
1fb865cfe00f5b4ff31c612b75edca5f *hclwizard/www/images/pal_gnbu.png
5bf861bd49cf28aa23a06318ccdb3151 *hclwizard/www/images/pal_grays.png
334c940ab7057ec2db4a764e4c480cf6 *hclwizard/www/images/pal_green-brown.png
a14e66fdedbe08e500ee238f96f6fb82 *hclwizard/www/images/pal_green-orange.png
c1af2822e66291f6288119c0021578bf *hclwizard/www/images/pal_green-yellow.png
8cb219a6a8e951d56e4378dec64eab8f *hclwizard/www/images/pal_greens.png
6187775cb2d799b5b89e956a55a1940f *hclwizard/www/images/pal_greens_2.png
741755b28120bc836b51f55fb7618c86 *hclwizard/www/images/pal_greens_3.png
8cac1729bf402fcdf0b485810fe8a493 *hclwizard/www/images/pal_harmonic.png
6b22f278704dbf5f6d79a18913b942f6 *hclwizard/www/images/pal_hawaii.png
f78681eeff92df708e8a346631f80394 *hclwizard/www/images/pal_heat.colors.png
3531af130e6f5be755e60fab3fbb8351 *hclwizard/www/images/pal_heat.png
069a6d05a48104039fbfe365805d6775 *hclwizard/www/images/pal_heat_2.png
4a090b55ea25a97236482e92cc24cb59 *hclwizard/www/images/pal_inferno.png
898a6925c70f4446dd39dc0562d0f293 *hclwizard/www/images/pal_lajolla.png
1da1cd611ae9caead7147b01ea46a303 *hclwizard/www/images/pal_light_grays.png
f48e554111185e97af9e4fdec8e620a2 *hclwizard/www/images/pal_lisbon.png
ac19f00b1f03a5d0cb84d564210e8173 *hclwizard/www/images/pal_magenta.png
1527adaed0555605e4300acfea41f698 *hclwizard/www/images/pal_mint.png
cf613fbdb982e54843d6ac1e110728f2 *hclwizard/www/images/pal_oranges.png
316f2f4cdcb90097a9c8ab2cef70eafc *hclwizard/www/images/pal_orrd.png
f90925699f05ed48fa68663294bdd2c5 *hclwizard/www/images/pal_oryel.png
1252365436b4252860ea98ad1a33be1d *hclwizard/www/images/pal_oslo.png
0e38c4dfcc02a07db585f3ee6fbf4d19 *hclwizard/www/images/pal_pastel_1.png
aeb484f41e3fb321134ce54847e82e69 *hclwizard/www/images/pal_peach.png
8c439a7773d1409df6b2be5ef516aa5a *hclwizard/www/images/pal_pinkyl.png
1343d5758a667940a1cf28d771ee4625 *hclwizard/www/images/pal_plasma.png
cb600792744eb6c583074dd7a5e11551 *hclwizard/www/images/pal_pubu.png
eb70fca949117caa100569606f81ff2d *hclwizard/www/images/pal_pubugn.png
3ba478d740f1ebae22a24e0e6b975894 *hclwizard/www/images/pal_purd.png
b25c2fffa3462d6c70286f6546cc653d *hclwizard/www/images/pal_purp.png
505a4dd212b7517c4189707704d3791d *hclwizard/www/images/pal_purple-blue.png
3e75667bf3cb6d4337e7a177feac9be7 *hclwizard/www/images/pal_purple-brown.png
9dc01b972824af9729de8211240c8b66 *hclwizard/www/images/pal_purple-green.png
e97745b7b55a51d5488e406cc845415b *hclwizard/www/images/pal_purple-orange.png
25abcc308a36fba1b3377b73a86a6cd0 *hclwizard/www/images/pal_purple-yellow.png
f2b2d7be9127bfb7e1a8f726a51fe47a *hclwizard/www/images/pal_purples.png
0899271ebb72289d0387b220ab731cac *hclwizard/www/images/pal_purples_2.png
624c119202e7c04f8e0c650fcba7a668 *hclwizard/www/images/pal_purples_3.png
2bbe3e9460e391ee361538bf450dd1f6 *hclwizard/www/images/pal_purpor.png
8f93530a61a9f04d78bfbf40186603ee *hclwizard/www/images/pal_rainbow.png
1dc5b3b61db8c974d9ef66f035ef86c4 *hclwizard/www/images/pal_rdpu.png
dec2d3f94bfdb3b4fcb790eb0c43f6ff *hclwizard/www/images/pal_red-blue.png
8ad9b44f9cd0536c4149e53d611cc422 *hclwizard/www/images/pal_red-green.png
b8e42e44490bb1ea82fb4b911d61930a *hclwizard/www/images/pal_red-purple.png
fe34841ecfafe1a7efd1e775f29ec728 *hclwizard/www/images/pal_red-yellow.png
38ae5e02f36025edf316edfaa3564587 *hclwizard/www/images/pal_redor.png
a1c2b5aa92ae6d4303a21a70a4a5698f *hclwizard/www/images/pal_reds.png
97d46306911f481168caf6ad5a249dc9 *hclwizard/www/images/pal_reds_2.png
4d6e72f1f65aefb26aabd667ab2fec14 *hclwizard/www/images/pal_reds_3.png
04c7609e1d0fc3deb53fe5ef13dbe6d3 *hclwizard/www/images/pal_set_2.png
d6fdd6857a2b4c09d2f4c0552c9533a3 *hclwizard/www/images/pal_set_3.png
6a3155b17d036b2a3e0a88dfb39e4681 *hclwizard/www/images/pal_sunset.png
b37ef6923c7aebd105c2ee2ca2132a42 *hclwizard/www/images/pal_sunsetdark.png
7f07b7bba80bbb368b48df5a1058b6aa *hclwizard/www/images/pal_teal.png
3550fd7fbd1d53205d4797e36f7394de *hclwizard/www/images/pal_tealgrn.png
adaaa9b30534bb0f721508dcb46b8727 *hclwizard/www/images/pal_terrain.colors.png
c0d1bfda99df0b43ba623f8fc4739bfd *hclwizard/www/images/pal_terrain.png
3992e04e1a6d1dac767a7a525f03e696 *hclwizard/www/images/pal_terrain_2.png
722be785470f22cfc7e755a1a4691d79 *hclwizard/www/images/pal_tofino.png
482f61885d8be5680359af13a1d02557 *hclwizard/www/images/pal_topo.colors.png
ccb4c1a993e1add6099428950c1413b7 *hclwizard/www/images/pal_tropic.png
b98fe18c9bf1a97f09784a325b566add *hclwizard/www/images/pal_turku.png
f414b5c6974378228bf6d316a8d2e408 *hclwizard/www/images/pal_viridis.png
d78966142cc8c56ea24cb8dd2cdd33a2 *hclwizard/www/images/pal_warm.png
e3650c652177394bed455f77455ed2f1 *hclwizard/www/images/pal_ylgn.png
18fe4b40f487fbf8803a426bd3b2e553 *hclwizard/www/images/pal_ylgnbu.png
072325e2837f8db6a6d09be51d889d41 *hclwizard/www/images/pal_ylorbr.png
0e663f46d8012d8ca5edd7b57499bff9 *hclwizard/www/images/pal_ylorrd.png
6a25e1b5c64d52e9c596cddf37d460af *help/AnIndex
e9b0a0731894330c573bf8801760ee99 *help/aliases.rds
05d6f148513a39edcc50cc3a737ced53 *help/colorspace.rdb
14e2a0332475b5f1a59f7ad2fa1ba748 *help/colorspace.rdx
633544c3cf96064ff924508062345c2c *help/paths.rds
856784669cfd250f04edc53d2ddd3e57 *html/00Index.html
3845aef6126cf18c45937f292f23508c *html/R.css
86546307a491acc38f4d0815f9da993b *libs/x64/colorspace.dll
3e71ab3f4f25ee100ff4dbd5ffae51e1 *libs/x64/symbols.rds
```
