## Supplementary material for "Identification of QTL-by-Environment Interaction by Controlling Polygenic Background Effect": NAMESPACE

```
# Generated by roxygen2: do not edit by hand

S3method(plot,hcl_palettes)
S3method(print,hcl_palettes)
S3method(summary,hcl_palettes)
export(HLS)
export(HSV)
export(LAB)
export(LUV)
export(RGB)
export(XYZ)
export(adjust_transparency)
export(choose_color)
export(choose_palette)
export(contrast_ratio)
export(coords)
export(cvd_emulator)
export(darken)
export(demoplot)
export(desaturate)
export(deutan)
export(deutanomaly_cvd)
export(diverge_hcl)
export(diverge_hsv)
export(divergex_hcl)
export(diverging_hcl)
export(diverging_hsv)
export(divergingx_hcl)
export(divergingx_palettes)
export(extract_transparency)
export(hcl_color_picker)
export(hcl_palettes)
export(hcl_wizard)
export(hclcolorpicker)
export(hclplot)
export(hclwizard)
export(heat_hcl)
export(hex)
export(hex2RGB)
export(interpolate_cvd_transform)
export(lighten)
export(max_chroma)
export(mixcolor)
export(polarLAB)
export(polarLUV)
export(protan)
export(protanomaly_cvd)
export(qualitative_hcl)
export(rainbow_hcl)
export(readRGB)
export(readhex)
export(sRGB)
export(scale_color_binned_diverging)
export(scale_color_binned_divergingx)
export(scale_color_binned_qualitative)
export(scale_color_binned_sequential)
export(scale_color_continuous_diverging)
export(scale_color_continuous_divergingx)
export(scale_color_continuous_qualitative)
export(scale_color_continuous_sequential)
export(scale_color_discrete_diverging)
export(scale_color_discrete_divergingx)
export(scale_color_discrete_qualitative)
export(scale_color_discrete_sequential)
export(scale_colour_binned_diverging)
export(scale_colour_binned_divergingx)
export(scale_colour_binned_qualitative)
export(scale_colour_binned_sequential)
export(scale_colour_continuous_diverging)
export(scale_colour_continuous_divergingx)
export(scale_colour_continuous_qualitative)
export(scale_colour_continuous_sequential)
export(scale_colour_discrete_diverging)
export(scale_colour_discrete_divergingx)
export(scale_colour_discrete_qualitative)
export(scale_colour_discrete_sequential)
export(scale_fill_binned_diverging)
export(scale_fill_binned_divergingx)
export(scale_fill_binned_qualitative)
export(scale_fill_binned_sequential)
export(scale_fill_continuous_diverging)
export(scale_fill_continuous_divergingx)
export(scale_fill_continuous_qualitative)
export(scale_fill_continuous_sequential)
export(scale_fill_discrete_diverging)
export(scale_fill_discrete_divergingx)
export(scale_fill_discrete_qualitative)
export(scale_fill_discrete_sequential)
export(sequential_hcl)
export(simulate_cvd)
export(specplot)
export(swatchplot)
export(terrain_hcl)
export(tritan)
export(tritanomaly_cvd)
export(whitepoint)
export(writehex)
exportClasses(HLS)
exportClasses(HSV)
exportClasses(LAB)
exportClasses(LUV)
exportClasses(RGB)
exportClasses(XYZ)
exportClasses(color)
exportClasses(polarLAB)
exportClasses(polarLUV)
exportClasses(sRGB)
exportMethods("[")
exportMethods(coords)
exportMethods(plot)
exportMethods(show)
import(methods)
importFrom(grDevices,col2rgb)
importFrom(grDevices,dev.cur)
importFrom(grDevices,dev.list)
importFrom(grDevices,dev.new)
importFrom(grDevices,dev.off)
importFrom(grDevices,dev.set)
importFrom(grDevices,rgb)
importFrom(graphics,axis)
importFrom(graphics,barplot)
importFrom(graphics,box)
importFrom(graphics,image)
importFrom(graphics,layout)
importFrom(graphics,legend)
importFrom(graphics,lines)
importFrom(graphics,mtext)
importFrom(graphics,pairs)
importFrom(graphics,par)
importFrom(graphics,persp)
importFrom(graphics,pie)
importFrom(graphics,plot)
importFrom(graphics,points)
importFrom(graphics,polygon)
importFrom(graphics,rect)
importFrom(graphics,segments)
importFrom(graphics,text)
importFrom(stats,cor)
importFrom(stats,lm)
importFrom(stats,median)
importFrom(stats,na.omit)
importFrom(stats,predict)
importFrom(stats,sd)
useDynLib(colorspace, .registration = TRUE)
```
