## Supplementary material for "Identification of QTL-by-Environment Interaction by Controlling Polygenic Background Effect": NEWS.md

```
# colorspace 2.1-0

* Bug fix for color vision deficiency simulations in `simulate_cvd()` based
  on the work of [Machado _et al._ (2009)](https://doi.org/10.1109/TVCG.2009.113):
  Following some illustrations from the supplementary materials, the transformations
  in previous versions of the package had been applied to gamma-corrected sRGB
  coordinates directly. However, the Machado _et al._ paper implicitly relies
  on a linear RGB space (see page 1294, column 1) where their linear matrix
  transformations for simulating color vision deficiencies are applied.
  Therefore, a new argument `linear = TRUE` has been added to `simulate_cvd()`
  (and hence in `deutan()`, `protan()`, and `tritan()`) that first maps the
  provided colors to linearized RGB coordinates, applies the color vision
  deficiency transformation, and then maps back to gamma-corrected sRGB
  coordinates. Optionally, `linear = FALSE` can be used to restore the behavior
  from previous versions where the transformations are applied directly to
  the sRGB coordinates. For most colors the difference between the two
  strategies is negligible but for some highly-saturated colors it becomes
  more noticable, e.g., for red, purple, or orange. Thanks to Matthew Petroff
  for reporting this issue and to Kenneth Knoblauch for advice and guidance.

* Improvement in `simulate_cvd()` (and hence in `deutan()`, `protan()`, and
  `tritan()`): When colors are specified as hex strings or named colors, the
  sRGB coordinates after transformation are rounded appropriately to integers
  in 0-255. Previous versions implicitly took the floor rather than round of
  the coordinates.

* Support formal S4 color objects in `simulate_cvd()` (and hence in `deutan()`,
  `protan()`, and `tritan()`). In that case colors are transformed internally
  to sRGB coordinates, color vision deficiency is simulated, and then a formal
  S4 color object (of the same class as the input) is returned. This has the
  advantage that no rounding is applied as when going through hex color strings.
  Similarly, for an RGB matrix input, the output is also not rounded anymore.

* Bug fix in `scale_colour_discrete_qualitative()` (and analogously for sequential,
  diverging, and divergingx) to make sure that the scale functions can also
  be called within a function whose arguments are controlled by an outer
  function (reported by Marcelo S. Perlin).


# colorspace 2.0-3

* Added the accessible perceptual contrast algorithm (APCA) that is under
  development for the next major revision of the WCAG as an alternative
  `algorithm` in `contrast_ratio()`. See <https://github.com/Myndex/SAPC-APCA>.

* Fixed a bug in `lighten()` and `darken()` for the case when some colors
  were named (e.g., `"blue"`) rather than hex strings only. In that case
  linear RGB rather than sRGB was incorrectly used internally (reported by
  Colin Goodall).


# colorspace 2.0-2

* New function `contrast_ratio()` for computing and visualizing contrast ratios
  of pairs of colors as defined in the Web Content Accessibility Guidelines (WCAG)
  (<https://www.w3.org/TR/WCAG21/>) of the World Wide Web Consortium (W3C).


# colorspace 2.0-1

* Added two new palettes from the viridis family (_viridis_/_viridisLite_),
  namely `"Rocket"` and `"Mako"` in `sequential_hcl()`.

* Assure that all `do.call()` for the `ggplot2` scale functions are made with
  `envir = parent.frame()` in order to avoid problems with non-standard
  evaluation, as reported in:
  <https://stackoverflow.com/questions/66049336/paste-name-in-scale-fill-color-in-colorspace-does-not-work-in-a-loop>

* New function `extract_transparency()` for extracting alpha transparency
  from color specifications, either as numeric, integer, character or hexmode vectors.
  This accompanies the previously available function `adjust_transparency()`
  allowing for more flexible modifications of alpha transparencies in colors.


# colorspace 2.0-0

* Release of version 2.0-0 accompanying the publication of the paper
  "colorspace: A Toolbox for Manipulating and Assessing Colors and Palettes"
  in the _Journal of Statistcal Software_ at <https://doi.org/10.18637/jss.v096.i01>.
  The paper is a compact version of the package web page
  (<https://colorspace.R-Forge.R-project.org/>) including some more discussion
  of related methods and software along with some more references to the
  scientific literature.

* New function `adjust_transparency()` that adjusts the alpha transparency
  of some color specification and returns a hexadecimal string where
  the alpha component is modified, added, or removed.

* Added three more palettes from Fabio Crameri's scientific color maps
  (_scico_), namely `"Hawaii"` and `"Batlow"` in `sequential_hcl()` and
  `"Roma"` in `divergingx_hcl()`.

* Additional option `cvd` in `swatchplot()` so that color vision deficiency
  emulation can be included on the fly.

* Added _binned_ _ggplot2_ color scales (in addition to _discrete_ and
  _continuous_).

* Changed the default colors in `specplot()` from `rainbow_hcl(3)` to
  `qualitative_hcl(3)` which is darker and has more chroma. Also, the order
  of the legend has been reversed (Luminance / Chroma / Hue) so that the
  legend labels are closer to the axis that they pertain to.

* Improve the documentation of the `LUV()` and `LAB()` color spaces,
  pointing out that the `U`/`V` and `A`/`B` coordinates are _typically_
  in [-100, 100] but can actually be exceeded by highly saturated colors.

* Bug fix in `diverging_hcl()` and `divergingx_hcl()` where the central color
  of the diverging palette could sometimes collapse to transparent white
  due to numerical inaccuracies on 32-bit platforms.

* Improve the documentation of the `HSV()` and `HLS()` color spaces.
  These do NOT necessarily correspond to sRGB;  we can convert from
  these to any RGB space that we choose (linear or non-linear, 
  any whitepoint).  In particular, if we want to convert from one of
  these color spaces to XYZ or beyond, we must first convert to a 
  specific RGB color space.


# colorspace 1.4-1

* New article/vignette "Somewhere over the Rainbow" with published examples
  of RGB rainbow palettes (or similar highly saturated and non-monotonic
  palettes).

* Bug fix in `divergingx_hcl(n)` with even `n` where the two central colors
  were erroneously duplicated. Also, partial matching of palette names has
  been fixed.

* New sequential multi-hue palette: Purple-Yellow. This is a slightly
  improved version (i.e., with higher luminance contrast) of the palette
  used in Figure 4 of [Stauffer _et al._ (2015, BAMS)](https://doi.org/10.1175/BAMS-D-13-00155.1).

* New flexible diverging palette Zissou 1 in `divergingx_hcl()`. This closely
  matches the palette of the same name in _wesanderson_. Note that this is
  rather unbalanced, has relatively low luminance contrasts and uses very
  high chroma throughout.

* New palette Cividis in `divergingx_hcl()` approximating the palette of
  the same name from the viridis family. While luminance increases monotonically
  from dark to light in the palette (thus indicating a _sequential_ and not
  a _diverging_ palette), the hue and chroma trajectories resemble a
  diverging pattern. Therefore, the flexibility of `divergingx_hcl()` is
  needed and the palette could not be approximated by `sequential_hcl()`.

* Limits of hue axis are improved in `specplot()`. Previously, the hues
  were always matched to [0, 100] on the chroma/luminance axis. Now they
  are matched to [0, maximum chroma].


# colorspace 1.4-0

* Major update of the package that enhances many of its capabilities,
  e.g., more refined palettes, named palettes, _ggplot2_ color scales,
  visualizations for assessing palettes, more and enhanced shiny and
  Tcl/Tk apps, color vision deficiency emulation, and much more. See
  below for further details. A new web site presenting and documenting
  the package has been launched at https://colorspace.R-Forge.R-project.org/

* Claus O. Wilke and Claire D. McWhite joined the _colorspace_ team,
  adding and enhancing various features, including (but not limited to)
  especially the color vision deficiency emulation, the _ggplot2_ palettes,
  and new shiny apps.
  
* New function `simulate_cvd()` for simulating color vision deficiencies
  with convenience interfaces `deutan()`, `protan()`, and `tritan()`.

* New function `hcl_palettes()` to query pre-defined HCL-based palettes:
  qualitative, sequential (single-hue), sequential (multi-hue),
  diverging. The corresponding `print()`, `plot()`, and `summary()` methods
  can help to explore the palettes.
  
* Pre-defined HCL palettes are taken from previous publications about colorspace
  as well as approximations from other packages (ColorBrewer.org, CARTO,
  viridis, scico).

* Users can also register their own custom color palettes for subsequent
  usage (within the same session) in `qualitative_hcl()`, `sequential_hcl()`,
  and `diverging_hcl()` using the `register = "..."` argument. To generally
  make such custom palettes available, a registration R code a la
  `colorspace::qualitative_hcl(..., register = "myname")` can be placed in
  the `.Rprofile` or similar startup scripts. Also the `choose_color()`/`hclwizard()`
  app allows to register palettes in the current session.

* New and more flexible `qualitative_hcl()` palette function. This is
  similar to the old `rainbow_hcl()` but allows to use the pre-defined
  palettes and change the parameters more easily.

* Palette function `sequential_hcl()` is now substantially more flexible:
  encompasses both single-hue and multi-hue palettes; gained a new
  parameter `cmax` for non-monotonic chroma paths. Parameters `h1`, `h2`,
  `c1`, `c2`, `l1`, `l2`, `p1`, `p2`, `cmax` allow to easily modify
  existing palettes in just a few HCL parameters.
  
* Function `diverging_hcl()` is introduced as a copy of `diverge_hcl()`
  for a more consistent naming of the *_hcl palettes where * is one of
  the adjectives "qualitative", "sequential", and "diverging". Both
  `diverging_hcl()` and `diverge_hcl()` now also gained a `cmax` argument
  just like `sequential_hcl()`. Individual parameters `h1`, `h2`, `c1`,
  `l1`, `l2`, `p1`, `p2` can also be easily modified.

* New functions `divergingx_hcl()`/`divergex_hcl()` have been added for
  fully fle_x_ible diverging palettes (as opposed to the more restricted
  balanced palettes in `diverging_hcl()`/`diverge_hcl()`). These support parameters
  `h1`, `h2`, `h3`, `c1`, `c2`, `c3`, `l1`, `l2`, `l3`, `p1`, `p2`, `p3`,
  `p4`, `cmax1`, `cmax2`.

* Many new predefined palettes that facilitate close approximation of
  almost all palettes from _ColorBrewer.org_/_RColorBrewer_, _CARTO_/_rcartocolor_,
  and viridis. Additionally, approximations to a few of Fabio Crameri's
  scientific color maps (_scico_) are available as well.
  
* New interactive shiny app `hcl_color_picker()` - or equivalently,
  `choose_color()` - for exploring HCL colors, and manually assembling
  individual colors or palettes. Douglas C. Wu (@wckdouglas) provided the
  original implementation for the color palette feature.

* New functions `lighten()` and `darken()` for programatically lightening
  and darkening colors.

* New convenience function `swatchplot()` that facilitates displaying
  color swatches to display and compare collections of color palettes.

* `specplot()` gained an argument `y=NULL` to optionally display a second
  palette and compare their trajectories. By default, `specplot()` now
  only shows the HCL spectrum but not the RGB spectrum (`rgb = FALSE`)
  because it is mainly used for illustrating and comparing properties
  of HCL-based palettes.

* New function `hclplot()` for visualizing trajectories of color palettes
  in two-dimensional HCL space projections.

* New function `demoplot()` that makes the demonstration plots (map,
  heatmap, pie, lines, etc.) from the `choose_palette()`/`hclwizard()`
  app available outside the GUI on the command line.

* Added a new function `max_chroma()` that (approximately) computes
  the maximum chroma possible for a given hue and luminance
  combination in HCL space.

* Registration of C routines.

* In `LAB_to_XYZ` conversion, replace decimal approximations with exact
  rational numbers (reported by Glenn Davis). Follows Bruce Lindbloom:
  <http://brucelindbloom.com/index.html?LContinuity.html>

* New function `whitepoint()` that can both query the current whitepoint
  and set it to a different value. By default CIE D65 with XYZ
  coordinates 95.047, 100.000, 108.883 is used. But it is possible
  to set another global whitepoint now, used for all conversions in
  the package (suggested by Glenn Davis).
  
* Fixed a bug in `desaturate()` for named colors (such as `"gray92"`)
  where erroneously the `RGB()` rather than `sRGB()` model was used
  internally.

* Added argument `desaturate(..., amount = 1)` for optional partial
  desaturation.


# colorspace 1.3-2

* Fixed error in `as_HLS()`, which was passing `ans` rather than
  `color` as the colour to convert (and that was producing not only
  wrong results, but random results because the values in `ans` were
  not initialized).  Thanks to Thomas Julou for the report.


# colorspace 1.3-1

* Fixed erroneous use of `return` rather than `return()` in
  `choose_palette()`/`hclwizard()`.


# colorspace 1.3-0

* In addition to the Tcl/Tk-based GUI for `choose_palette()` there is now
  a shiny-based GUI. `choose_palette()` by default still uses the Tcl/Tk
  version while `hclwizard()` is a new wrapper that by default calls the
  new shiny version.

* New function `specplot()` that converts a given palette in hex codes
  to RGB and HCL coordinates and visualizes their spectrum as a line
  plot.

* `hex2RGB()` now omits the alpha channel (if any) in the hex colors
  provided.


# colorspace 1.2-7

* Extended `choose_palette()` for sequential palettes with multiple hues:
  Now two palettes are included in the examples that are very close
  to "viridis" and "magma" from matplotlib in Python (also available
  in R via package _viridis_)

* Changed Depends/Imports/Suggests to conform with current R CMD check.


# colorspace 1.2-6

* Moved _tcltk_ again from Imports to Suggests to facilitate usage of
  colorspace on platforms where tcltk is not available.


# colorspace 1.2-5

* Changed Depends/Imports/Suggests to conform with current R CMD check.


# colorspace 1.2-4

* Bug fix for `choose_palette()` when using palette functions with
  optional alpha channels.


# colorspace 1.2-3

* Alpha channel is preserved in desaturate for named colors (especially
  `"transparent"` and `NA`). (Reported by Simon Potter.)

* Added alpha argument for all palette functions (see `?rainbow_hcl`).
  
* Small fixups for R CMD check.


# colorspace 1.2-2

* Names of colors are preserved in `hex()` and `hex2RGB()` now. (Reported
  by Richard Cotton.)


# colorspace 1.2-1

* If a new version of the _dichromat_ package (> 1.2-4) with tritan
  support is found, this is interfaced in `choose_palette()`.


# colorspace 1.2-0

* New Tcl/Tk-based GUI for choosing different types of palettes:
  qualitative (`rainbow_hcl`), single-hue sequential (`sequential_hcl`),
  multi-hue sequential (`heat_hcl`), and diverging (`diverge_hcl`). The
  GUI provides a wide collection of pre-stored palettes, easy
  manipulation of the corresponding arguments, illustration through
  a broad range of plot types (maps, heatmaps, variations of bar plots,
  scatter plots, and many more), emulation of desaturation and
  dichromatic vision, loading/saving palettes, etc.    

* Bug fix in `polarLAB_to_LAB` conversion.

* All `.Call()` calls now with `PACKAGE = "colorspace"`.

* Added some simple tests based on the examples and vignette.


# colorspace 1.1-1

* Added `desaturate()` function for removal of chroma in a given
  vector of colors.

* Bug fix in `HLS_to_RGB` conversion for `s == 0`.


# colorspace 1.1-0

* Added `sRGB` colorspace.
  (Existing `RGB` colorspace is linearized "sRGB".)

* Conversions to and from `HSV` and `HSL` can only occur
  from or to `RGB` or `sRGB` (because both `HSV` and `HSL`
  are relative colorspaces, meaning relative to a particular
  RGB colorspace).
  (Converting to or from `RGB` gives a different result 
   compared to conversion to or from `sRGB`.)

* All `gamma` parameters in all R-level functions have been deprecated.
  (The `sRGB` colorspace has implicit gamma.)


# colorspace 1.0-1

* "Escaping RGBland" paper is now published _Computational
  Statistics & Data Analysis_ as
  [doi:10.1016/j.csda.2008.11.033](https://doi.org/10.1016/j.csda.2008.11.033).
  Citation and references updated accordingly.


# colorspace 1.0-0

* New version to accompany the "Escaping RGBland" paper accepted
  for publication in _Computational Statistics & Data Analysis_, see
  `citation("colorspace")`
  

# colorspace 0.97

* Moved color palettes from vcd to colorspace, including
  `vignette("hcl-colors")`

* Added infrastructure for HLS color space

* New CITATION file
```
