## Supplementary material for "Identification of QTL-by-Environment Interaction by Controlling Polygenic Background Effect": CITATION

```
YEAR <- strftime(meta$Date, '%Y')

# all roles, see also http://www.loc.gov/marc/relators/relaterm.html
ALL <- eval(parse(text = meta$`Authors@R`))

# authors only
AUTHORS <- ALL[sapply(ALL$role, function(x) 'aut' %in% x)]
AUTHORS <- paste(AUTHORS$given, AUTHORS$family, collapse = ' and ')

bibentry('Manual',
  key = paste0(meta$Package, YEAR),
	title = sprintf('R package \'%s\': %s', meta$Package, meta$Title),
	author = AUTHORS,
	year = YEAR,
	note = sprintf('(Version %s)', meta$Version),
	url = meta$URL,

	mheader = sprintf('To cite %s in publications use:', meta$Package),

	textVersion = sprintf(
    '%s (%s). R package \'%s\': %s (Version %s). Available from %s',
    AUTHORS, YEAR, meta$Package, meta$Title, meta$Version, meta$URL
	)
)
```
