## Supplementary material for "Identification of QTL-by-Environment Interaction by Controlling Polygenic Background Effect": DESCRIPTION

```
Package: corrplot
Type: Package
Title: Visualization of a Correlation Matrix
Version: 0.95
Date: 2024-10-14
Authors@R: c(
  person('Taiyun', 'Wei', email = 'weitaiyun@gmail.com', role = c('cre', 'aut')),
  person('Viliam', 'Simko', email = 'viliam.simko@gmail.com', role = 'aut'),
  person('Michael', 'Levy', email = 'michael.levy@healthcatalyst.com', role = 'ctb'),
  person('Yihui', 'Xie', email = 'xie@yihui.name', role = 'ctb'),
  person('Yan', 'Jin', email = 'jyfeather@gmail.com', role = 'ctb'),
  person('Jeff', 'Zemla', email = 'zemla@wisc.edu', role = 'ctb'),
  person('Moritz', 'Freidank', email = 'freidankm@googlemail.com', role = 'ctb'),
  person('Jun', 'Cai', email = 'cai-j12@mails.tsinghua.edu.cn', role = 'ctb'),
  person('Tomas', 'Protivinsky', email = 'tomas.protivinsky@gmail.com', role = 'ctb')
  )
Maintainer: Taiyun Wei <weitaiyun@gmail.com>
Suggests: seriation, knitr, RColorBrewer, rmarkdown, magrittr,
        prettydoc, testthat
Description: Provides a visual exploratory tool on correlation matrix that supports automatic variable reordering to help detect hidden patterns among variables.
License: MIT + file LICENSE
URL: https://github.com/taiyun/corrplot
BugReports: https://github.com/taiyun/corrplot/issues
VignetteBuilder: knitr
RoxygenNote: 7.2.1
NeedsCompilation: no
Packaged: 2024-10-14 05:38:35 UTC; weita
Author: Taiyun Wei [cre, aut],
  Viliam Simko [aut],
  Michael Levy [ctb],
  Yihui Xie [ctb],
  Yan Jin [ctb],
  Jeff Zemla [ctb],
  Moritz Freidank [ctb],
  Jun Cai [ctb],
  Tomas Protivinsky [ctb]
Repository: CRAN
Date/Publication: 2024-10-14 12:11:18 UTC
Built: R 4.2.1; ; 2024-12-25 15:23:25 UTC; windows
```
