## Supplementary material for "Identification of QTL-by-Environment Interaction by Controlling Polygenic Background Effect": corrplot-intro.R

```
## ----setup, include=FALSE-----------------------------------------------------

knitr::opts_chunk$set(
  fig.align = 'center',
  fig.path = 'webimg/',
  fig.width = 7,
  fig.height = 7,
  out.width = '600px',
  dev = 'png')

get_os = function() {
  sysinf = Sys.info()
  if (!is.null(sysinf)) {
    os = sysinf['sysname']
    if (os == 'Darwin')
      os = 'osx'
  } else { ## mystery machine
    os = .Platform$OS.type
    if (grepl('^darwin', R.version$os))
      os = 'osx'
    if (grepl('linux-gnu', R.version$os))
      os = 'linux'
  }
  tolower(os)
}
if(get_os() =='windows' & capabilities('cairo') | all(capabilities(c('cairo', 'X11')))) {
  knitr::opts_chunk$set(dev.args = list(type='cairo'))
}


## ----intro--------------------------------------------------------------------
library(corrplot)
M = cor(mtcars)
corrplot(M, method = 'number') # colorful number
corrplot(M, method = 'color', order = 'alphabet')
corrplot(M) # by default, method = 'circle'
corrplot(M, order = 'AOE') # after 'AOE' reorder
corrplot(M, method = 'shade', order = 'AOE', diag = FALSE)
corrplot(M, method = 'square', order = 'FPC', type = 'lower', diag = FALSE)
corrplot(M, method = 'ellipse', order = 'AOE', type = 'upper')
corrplot.mixed(M, order = 'AOE')
corrplot.mixed(M, lower = 'shade', upper = 'pie', order = 'hclust')

## ----hclust-------------------------------------------------------------------
corrplot(M, order = 'hclust', addrect = 2)
corrplot(M, method = 'square', diag = FALSE, order = 'hclust',
         addrect = 3, rect.col = 'blue', rect.lwd = 3, tl.pos = 'd')

## ----seriation----------------------------------------------------------------
library(seriation)
list_seriation_methods('matrix')
list_seriation_methods('dist')

data(Zoo)
Z = cor(Zoo[, -c(15, 17)])

dist2order = function(corr, method, ...) {
  d_corr = as.dist(1 - corr)
  s = seriate(d_corr, method = method, ...)
  i = get_order(s)
  return(i)
}

## ----seriation-plot-----------------------------------------------------------
# Fast Optimal Leaf Ordering for Hierarchical Clustering
i = dist2order(Z, 'OLO')
corrplot(Z[i, i], cl.pos = 'n')

# Quadratic Assignment Problem
i = dist2order(Z, 'QAP_2SUM')
corrplot(Z[i, i], cl.pos = 'n')

# Multidimensional Scaling
i = dist2order(Z, 'MDS_nonmetric')
corrplot(Z[i, i], cl.pos = 'n')

# Simulated annealing
i = dist2order(Z, 'ARSA')
corrplot(Z[i, i], cl.pos = 'n')

# TSP solver
i = dist2order(Z, 'TSP')
corrplot(Z[i, i], cl.pos = 'n')

# Spectral seriation
i = dist2order(Z, 'Spectral')
corrplot(Z[i, i], cl.pos = 'n')

## ----rectangles---------------------------------------------------------------
library(magrittr)

# Rank-two ellipse seriation, use index parameter
i = dist2order(Z, 'R2E')
corrplot(Z[i, i], cl.pos = 'n') %>% corrRect(c(1, 9, 15))

# use name parameter
# Since R 4.1.0, the following one line code works:
# corrplot(M, order = 'AOE') |> corrRect(name = c('gear', 'wt', 'carb'))
corrplot(Z, order = 'AOE') %>%
  corrRect(name = c('tail', 'airborne', 'venomous', 'predator'))


# use namesMat parameter
r = rbind(c('eggs', 'catsize', 'airborne', 'milk'),
          c('catsize', 'eggs', 'milk', 'airborne'))
corrplot(Z, order = 'hclust') %>% corrRect(namesMat = r)

## ----echo=FALSE,  fig.width = 8, fig.height = 6, out.width = '700px'----------
## diverging colors
plot.new()
par(mar = c(0, 0, 0, 0) + 0.1)
plot.window(xlim = c(-0.2, 1.1), ylim = c(0, 1), xaxs = 'i', yaxs = 'i')

col = c('RdBu', 'BrBG', 'PiYG', 'PRGn', 'PuOr', 'RdYlBu')

for(i in 1:length(col)) {
  colorlegend(COL2(col[i]), -10:10/10, align = 'l', cex = 0.8, xlim = c(0, 1),
              ylim = c(i/length(col)-0.1, i/length(col)), vertical = FALSE)
  text(-0.01, i/length(col)-0.02, col[i], adj = 0.5, pos = 2, cex = 0.8)
}

## ----echo=FALSE,  fig.width = 8, fig.height = 6, out.width = '700px'----------
## sequential colors
plot.new()
par(mar = c(0, 0, 0, 0) + 0.1)
plot.window(xlim = c(-0.2, 1.1), ylim = c(0, 1), xaxs = 'i', yaxs = 'i')

col = c('Oranges', 'Purples', 'Reds', 'Blues', 'Greens', 'Greys', 'OrRd',
        'YlOrRd', 'YlOrBr', 'YlGn')

for(i in 1:length(col)) {
  colorlegend(COL1(col[i]), 0:10, align = 'l', cex = 0.8, xlim = c(0, 1),
              ylim = c(i/length(col)-0.1, i/length(col)), vertical = FALSE)
  text(-0.01, i/length(col)-0.02, col[i], adj = 0.5, pos = 2)
}

## ----eval=FALSE---------------------------------------------------------------
#  COL1(sequential = c("Oranges", "Purples", "Reds", "Blues", "Greens",
#                      "Greys", "OrRd", "YlOrRd", "YlOrBr", "YlGn"), n = 200)
#  
#  COL2(diverging = c("RdBu", "BrBG", "PiYG", "PRGn", "PuOr", "RdYlBu"), n = 200)

## ----color--------------------------------------------------------------------
corrplot(M, order = 'AOE', col = COL2('RdBu', 10))
         
corrplot(M, order = 'AOE', addCoef.col = 'black', tl.pos = 'd',
         cl.pos = 'n', col = COL2('PiYG'))

corrplot(M, method = 'square', order = 'AOE', addCoef.col = 'black', tl.pos = 'd',
         cl.pos = 'n', col = COL2('BrBG'))

## bottom color legend, diagonal text legend, rotate text label
corrplot(M, order = 'AOE', cl.pos = 'b', tl.pos = 'd',
         col = COL2('PRGn'), diag = FALSE)

## text labels rotated 45 degrees and  wider color legend with numbers right aligned
corrplot(M, type = 'lower', order = 'hclust', tl.col = 'black',
         cl.ratio = 0.2, tl.srt = 45, col = COL2('PuOr', 10))

## remove color legend, text legend and principal diagonal glyph
corrplot(M, order = 'AOE', cl.pos = 'n', tl.pos = 'n',
         col = c('white', 'black'), bg = 'gold2')

## ----non-corr-----------------------------------------------------------------
## matrix in [20, 26], grid.col
N1 = matrix(runif(80, 20, 26), 8)
corrplot(N1, is.corr = FALSE, col.lim = c(20, 30), method = 'color', tl.pos = 'n',
         col = COL1('YlGn'), cl.pos = 'b', addgrid.col = 'white', addCoef.col = 'grey50')


## matrix in [-15, 10]
N2 = matrix(runif(80, -15, 10), 8)

## using sequential colors, transKeepSign = FALSE
corrplot(N2, is.corr = FALSE, transKeepSign = FALSE, method = 'color', col.lim = c(-15, 10), 
         tl.pos = 'n', col = COL1('YlGn'), cl.pos = 'b', addCoef.col = 'grey50')

## using diverging colors, transKeepSign = TRUE (default)
corrplot(N2, is.corr = FALSE, col.lim = c(-15, 10), 
         tl.pos = 'n', col = COL2('PiYG'), cl.pos = 'b', addCoef.col = 'grey50')

## using diverging colors
corrplot(N2, is.corr = FALSE, method = 'color', col.lim = c(-15, 10), tl.pos = 'n',
         col = COL2('PiYG'), cl.pos = 'b', addCoef.col = 'grey50')

## ----col-lim------------------------------------------------------------------
# when is.corr=TRUE, col.lim only affect the color legend display
corrplot(M/2)
corrplot(M/2, col.lim=c(-0.5, 0.5))

## ----NA-math------------------------------------------------------------------
M2 = M
diag(M2) = NA
colnames(M2) = rep(c('$alpha+beta', '$alpha[0]', '$alpha[beta]'),
                   c(4, 4, 3))
rownames(M2) = rep(c('$Sigma[i]^n', '$sigma',  '$alpha[0]^100', '$alpha[beta]'),
                   c(2, 4, 2, 3))
corrplot(10*abs(M2), is.corr = FALSE, col.lim = c(0, 10), tl.cex = 1.5)

## ----test---------------------------------------------------------------------
testRes = cor.mtest(mtcars, conf.level = 0.95)

## specialized the insignificant value according to the significant level
corrplot(M, p.mat = testRes$p, sig.level = 0.10, order = 'hclust', addrect = 2)


## leave blank on non-significant coefficient
## add significant correlation coefficients
corrplot(M, p.mat = testRes$p, method = 'circle', type = 'lower', insig='blank',
         addCoef.col ='black', number.cex = 0.8, order = 'AOE', diag=FALSE)

## ----special------------------------------------------------------------------
## leave blank on non-significant coefficient
## add all correlation coefficients
corrplot(M, p.mat = testRes$p, method = 'circle', type = 'lower', insig='blank',
         order = 'AOE', diag = FALSE)$corrPos -> p1
text(p1$x, p1$y, round(p1$corr, 2))

## ----p-values-----------------------------------------------------------------
## add p-values on no significant coefficients
corrplot(M, p.mat = testRes$p, insig = 'p-value')

## add all p-values
corrplot(M, p.mat = testRes$p, insig = 'p-value', sig.level = -1)

## add significant level stars
corrplot(M, p.mat = testRes$p, method = 'color', diag = FALSE, type = 'upper',
         sig.level = c(0.001, 0.01, 0.05), pch.cex = 0.9,
         insig = 'label_sig', pch.col = 'grey20', order = 'AOE')

## add significant level stars and cluster rectangles
corrplot(M, p.mat = testRes$p, tl.pos = 'd', order = 'hclust', addrect = 2,
         insig = 'label_sig', sig.level = c(0.001, 0.01, 0.05),
         pch.cex = 0.9, pch.col = 'grey20')

## ----confidence-interval------------------------------------------------------
# Visualize confidence interval
corrplot(M, lowCI = testRes$lowCI, uppCI = testRes$uppCI, order = 'hclust',
         tl.pos = 'd', rect.col = 'navy', plotC = 'rect', cl.pos = 'n')

# Visualize confidence interval and cross the significant coefficients
corrplot(M, p.mat = testRes$p, lowCI = testRes$lowCI, uppCI = testRes$uppCI,
         addrect = 3, rect.col = 'navy', plotC = 'rect', cl.pos = 'n')
```
