## Supplementary material for "Identification of QTL-by-Environment Interaction by Controlling Polygenic Background Effect": corrplot-intro.Rmd

````
---
title: 'An Introduction to corrplot Package'
author: 'Taiyun Wei, Viliam Simko'
date: '`r Sys.Date()`'
output:
  prettydoc::html_pretty:
    theme: cayman
    toc: true
toc-title: 'Table of Contents'
vignette: >
  %\VignetteIndexEntry{An Introduction to corrplot Package}
  %\VignetteEncoding{UTF-8}
  %\VignetteEngine{knitr::rmarkdown}
---

```{r setup, include=FALSE}

knitr::opts_chunk$set(
  fig.align = 'center',
  fig.path = 'webimg/',
  fig.width = 7,
  fig.height = 7,
  out.width = '600px',
  dev = 'png')

get_os = function() {
  sysinf = Sys.info()
  if (!is.null(sysinf)) {
    os = sysinf['sysname']
    if (os == 'Darwin')
      os = 'osx'
  } else { ## mystery machine
    os = .Platform$OS.type
    if (grepl('^darwin', R.version$os))
      os = 'osx'
    if (grepl('linux-gnu', R.version$os))
      os = 'linux'
  }
  tolower(os)
}
if(get_os() =='windows' & capabilities('cairo') | all(capabilities(c('cairo', 'X11')))) {
  knitr::opts_chunk$set(dev.args = list(type='cairo'))
}

```

## Introduction

R package **corrplot** provides a visual exploratory tool on correlation matrix that 
supports automatic variable reordering to help detect hidden patterns among variables.

corrplot is very easy to use and provides a rich array of plotting options in 
visualization method, graphic layout, color, legend, text labels, etc. 
It also provides p-values and confidence intervals to help users determine the 
statistical significance of the correlations.


`corrplot()` has about 50 parameters, however the mostly common ones are only a few. 
We can get a correlation matrix plot with only one line of code in most scenes.

The mostly using parameters include `method`, `type`, `order`, `diag`, and etc.

There are seven visualization methods (parameter `method`) in
corrplot package, named `'circle'`, `'square'`, `'ellipse'`,
`'number'`, `'shade'`, `'color'`, `'pie'`. Color intensity of the glyph
is proportional to the correlation coefficients by default color setting. 

- `'circle'` and `'square'`, the **areas** of circles or squares show the
absolute value of corresponding correlation coefficients. 

- `'ellipse'`, the ellipses have their eccentricity parametrically scaled to the correlation value. 
It comes from D.J. Murdoch and E.D. Chow's job, see in section References.

- `'number'`, coefficients numbers with different color. 

- `'color'`, square of equal size with different color.

- `'shade'`, similar to `'color'`, but the negative coefficients glyphs are shaded. 
Method `'pie'` and `'shade'` come from Michael Friendly's job. 

- `'pie'`, the circles are filled clockwise for positive values, anti-clockwise for negative
values. 


`corrplot.mixed()` is a wrapped function for mixed visualization style,
which can set the visual methods of lower and upper triangular
separately.

There are three layout types (parameter `type`): `'full'`, `'upper'` and
`'lower'`.

The correlation matrix can be reordered according to the correlation
matrix coefficients. This is important to identify the hidden structure
and pattern in the matrix.

```{r intro}
library(corrplot)
M = cor(mtcars)
corrplot(M, method = 'number') # colorful number
corrplot(M, method = 'color', order = 'alphabet')
corrplot(M) # by default, method = 'circle'
corrplot(M, order = 'AOE') # after 'AOE' reorder
corrplot(M, method = 'shade', order = 'AOE', diag = FALSE)
corrplot(M, method = 'square', order = 'FPC', type = 'lower', diag = FALSE)
corrplot(M, method = 'ellipse', order = 'AOE', type = 'upper')
corrplot.mixed(M, order = 'AOE')
corrplot.mixed(M, lower = 'shade', upper = 'pie', order = 'hclust')
```

## Reorder a correlation matrix

The details of four `order` algorithms, named `'AOE'`, `'FPC'`,
`'hclust'`, `'alphabet'` are as following.

-   `'AOE'` is for the angular order of the eigenvectors. It is
    calculated from the order of the angles $a_i$,

    $$
    a_i = 
    \begin{cases}
                \arctan (e_{i2}/e_{i1}), & \text{if $e_{i1}>0$;}
                 \newline
                \arctan (e_{i2}/e_{i1}) + \pi, & \text{otherwise.}
    \end{cases}         
    $$

    where $e_1$ and $e_2$ are the largest two eigenvalues of the
    correlation matrix. See [Michael Friendly
    (2002)](http://www.datavis.ca/papers/corrgram.pdf) for details.

-   `'FPC'` for the first principal component order.

-   `'hclust'` for hierarchical clustering order, and `'hclust.method'`
    for the agglomeration method to be used. `'hclust.method'` should be
    one of `'ward'`, `'ward.D'`, `'ward.D2'`, `'single'`, `'complete'`, 
    `'average'`, `'mcquitty'`, `'median'` or `'centroid'`.

-   `'alphabet'` for alphabetical order.


You can also reorder the matrix 'manually' via function
`corrMatOrder()`.

If using `'hclust'`, `corrplot()` can draw rectangles around the plot of
correlation matrix based on the results of hierarchical clustering.

```{r hclust}
corrplot(M, order = 'hclust', addrect = 2)
corrplot(M, method = 'square', diag = FALSE, order = 'hclust',
         addrect = 3, rect.col = 'blue', rect.lwd = 3, tl.pos = 'd')
```

R package **seriation** provides the infrastructure for ordering objects with an 
implementation of several seriation/sequencing/ordination techniques to reorder 
matrices, dissimilarity matrices, and dendrograms. For more information, 
see in section References.

We can reorder the matrix via **seriation** package and then corrplot it. 
Here are some examples.


```{r seriation}
library(seriation)
list_seriation_methods('matrix')
list_seriation_methods('dist')

data(Zoo)
Z = cor(Zoo[, -c(15, 17)])

dist2order = function(corr, method, ...) {
  d_corr = as.dist(1 - corr)
  s = seriate(d_corr, method = method, ...)
  i = get_order(s)
  return(i)
}
```

Methods `'PCA_angle'` and `'HC'` in **seriation**, are same as `'AOE'` and `'hclust'` 
separately in `corrplot()` and `corrMatOrder()`.

Here are some plots after seriation.

```{r seriation-plot}
# Fast Optimal Leaf Ordering for Hierarchical Clustering
i = dist2order(Z, 'OLO')
corrplot(Z[i, i], cl.pos = 'n')

# Quadratic Assignment Problem
i = dist2order(Z, 'QAP_2SUM')
corrplot(Z[i, i], cl.pos = 'n')

# Multidimensional Scaling
i = dist2order(Z, 'MDS_nonmetric')
corrplot(Z[i, i], cl.pos = 'n')

# Simulated annealing
i = dist2order(Z, 'ARSA')
corrplot(Z[i, i], cl.pos = 'n')

# TSP solver
i = dist2order(Z, 'TSP')
corrplot(Z[i, i], cl.pos = 'n')

# Spectral seriation
i = dist2order(Z, 'Spectral')
corrplot(Z[i, i], cl.pos = 'n')
```

`corrRect()` can add rectangles on the plot with three ways(parameter
`index`, `name` and `namesMat`) after `corrplot()`.
We can use pipe operator `*>%` in package `magrittr` with more convenience. 
Since R 4.1.0,  `|>` is supported without extra package.

```{r rectangles}
library(magrittr)

# Rank-two ellipse seriation, use index parameter
i = dist2order(Z, 'R2E')
corrplot(Z[i, i], cl.pos = 'n') %>% corrRect(c(1, 9, 15))

# use name parameter
# Since R 4.1.0, the following one line code works:
# corrplot(M, order = 'AOE') |> corrRect(name = c('gear', 'wt', 'carb'))
corrplot(Z, order = 'AOE') %>%
  corrRect(name = c('tail', 'airborne', 'venomous', 'predator'))


# use namesMat parameter
r = rbind(c('eggs', 'catsize', 'airborne', 'milk'),
          c('catsize', 'eggs', 'milk', 'airborne'))
corrplot(Z, order = 'hclust') %>% corrRect(namesMat = r)
```

## Change color spectra, color-legend and text-legend

We can get sequential and diverging colors from `COL1()` and `COL2()`.
The color palettes are borrowed from `RColorBrewer` package. 

**Notice**: the middle color getting from `COL2()` is fixed to `'#FFFFFF'`(white), 
thus we can visualizing element 0 with white color.

- `COL1()`: Get sequential colors, suitable for visualize a non-negative or 
non-positive matrix (e.g. matrix in [0, 20], or [-100, -10], or [100, 500]). 
- `COL2()`: Get diverging colors, suitable for visualize a matrix which elements 
are partly positive and partly negative (e.g. correlation matrix in [-1, 1], or [-20, 100]).


The colors of the correlation plots can be customized by `col` in `corrplot()`. 
They are distributed uniformly in `col.lim` interval.

- `col`: vector, the colors of glyphs. They are distributed uniformly in `col.lim` interval. By default,
  - If `is.corr` is `TRUE`, `col` will be `COL2('RdBu', 200)`. 
  - If `is.corr` is `FALSE`, 
    - and `corr` is a non-negative or non-positive matrix, `col` will be `COL1('YlOrBr', 200)`;
    - otherwise (elements are partly positive and partly negative), `col` will be `COL2('RdBu', 200)`.
- `col.lim`: the limits (x1, x2) interval for assigning color by `col`. By default,
  - `col.lim` will be `c(-1, 1)` when `is.corr` is `TRUE`, 
  - `col.lim` will be `c(min(corr), max(corr))` when `is.corr` is `FALSE`.
  - **NOTICE**: if you set `col.lim` when `is.corr` is `TRUE`, the assigning colors are still 
  distributed uniformly in [-1, 1], it only affect the display on color-legend.
- `is.corr`: logical, whether the input matrix is a correlation matrix or not. The default value is `TRUE`.
We can visualize a non-correlation matrix by setting `is.corr = FALSE`. 

Here all diverging colors from `COL2()` and sequential colors from `COL1()` are shown below.

**Diverging colors**:

```{r echo=FALSE,  fig.width = 8, fig.height = 6, out.width = '700px'}
## diverging colors
plot.new()
par(mar = c(0, 0, 0, 0) + 0.1)
plot.window(xlim = c(-0.2, 1.1), ylim = c(0, 1), xaxs = 'i', yaxs = 'i')

col = c('RdBu', 'BrBG', 'PiYG', 'PRGn', 'PuOr', 'RdYlBu')

for(i in 1:length(col)) {
  colorlegend(COL2(col[i]), -10:10/10, align = 'l', cex = 0.8, xlim = c(0, 1),
              ylim = c(i/length(col)-0.1, i/length(col)), vertical = FALSE)
  text(-0.01, i/length(col)-0.02, col[i], adj = 0.5, pos = 2, cex = 0.8)
}
```

**Sequential colors**:


```{r echo=FALSE,  fig.width = 8, fig.height = 6, out.width = '700px'}
## sequential colors
plot.new()
par(mar = c(0, 0, 0, 0) + 0.1)
plot.window(xlim = c(-0.2, 1.1), ylim = c(0, 1), xaxs = 'i', yaxs = 'i')

col = c('Oranges', 'Purples', 'Reds', 'Blues', 'Greens', 'Greys', 'OrRd',
        'YlOrRd', 'YlOrBr', 'YlGn')

for(i in 1:length(col)) {
  colorlegend(COL1(col[i]), 0:10, align = 'l', cex = 0.8, xlim = c(0, 1),
              ylim = c(i/length(col)-0.1, i/length(col)), vertical = FALSE)
  text(-0.01, i/length(col)-0.02, col[i], adj = 0.5, pos = 2)
}
```

Usage of `COL1()` and `COL2()`:

```{r eval=FALSE}
COL1(sequential = c("Oranges", "Purples", "Reds", "Blues", "Greens", 
                    "Greys", "OrRd", "YlOrRd", "YlOrBr", "YlGn"), n = 200)

COL2(diverging = c("RdBu", "BrBG", "PiYG", "PRGn", "PuOr", "RdYlBu"), n = 200)
```


In addition, function `colorRampPalette()` is very convenient for generating color spectrum. 


Parameters group `cl.*` is for color-legend. The common-using are:

-   `cl.pos` is for the position of color labels. It is character or
    logical. If character, it must be one of `'r'` (means right, default
    if `type='upper'` or `'full'`), `'b'` (means bottom, default if
    `type='lower'`) or `'n'`(means don't draw color-label).
-   `cl.ratio` is to justify the width of color-legend, 0.1\~0.2 is
    suggested.

Parameters group `tl.*` is for text-legend. The common-using are:

-   `tl.pos` is for the position of text labels. It is character or
    logical. If character, it must be one of `'lt'`, `'ld'`, `'td'`,
    `'d'`, `'l'` or `'n'`. `'lt'`(default if `type='full'`) means left and top,
    `'ld'`(default if `type='lower'`) means left and diagonal,
    `'td'`(default if `type='upper'`) means top and diagonal(near),
    `'d'` means diagonal, `'l'` means left, `'n'` means don't add text-label.
-   `tl.cex` is for the size of text label (variable names).
-   `tl.srt` is for text label string rotation in degrees.

```{r color}
corrplot(M, order = 'AOE', col = COL2('RdBu', 10))
         
corrplot(M, order = 'AOE', addCoef.col = 'black', tl.pos = 'd',
         cl.pos = 'n', col = COL2('PiYG'))

corrplot(M, method = 'square', order = 'AOE', addCoef.col = 'black', tl.pos = 'd',
         cl.pos = 'n', col = COL2('BrBG'))

## bottom color legend, diagonal text legend, rotate text label
corrplot(M, order = 'AOE', cl.pos = 'b', tl.pos = 'd',
         col = COL2('PRGn'), diag = FALSE)

## text labels rotated 45 degrees and  wider color legend with numbers right aligned
corrplot(M, type = 'lower', order = 'hclust', tl.col = 'black',
         cl.ratio = 0.2, tl.srt = 45, col = COL2('PuOr', 10))

## remove color legend, text legend and principal diagonal glyph
corrplot(M, order = 'AOE', cl.pos = 'n', tl.pos = 'n',
         col = c('white', 'black'), bg = 'gold2')
```

## Visualize non-correlation matrix, NA value and math label

We can visualize a non-correlation matrix by set `is.corr=FALSE`, and
assign colors by `col.lim`. If the matrix have both positive and
negative values, the matrix transformation keep every values
positiveness and negativeness.

If your matrix is rectangular, you can adjust the aspect ratio with the
`win.asp` parameter to make the matrix rendered as a square.

```{r non-corr}
## matrix in [20, 26], grid.col
N1 = matrix(runif(80, 20, 26), 8)
corrplot(N1, is.corr = FALSE, col.lim = c(20, 30), method = 'color', tl.pos = 'n',
         col = COL1('YlGn'), cl.pos = 'b', addgrid.col = 'white', addCoef.col = 'grey50')


## matrix in [-15, 10]
N2 = matrix(runif(80, -15, 10), 8)

## using sequential colors, transKeepSign = FALSE
corrplot(N2, is.corr = FALSE, transKeepSign = FALSE, method = 'color', col.lim = c(-15, 10), 
         tl.pos = 'n', col = COL1('YlGn'), cl.pos = 'b', addCoef.col = 'grey50')

## using diverging colors, transKeepSign = TRUE (default)
corrplot(N2, is.corr = FALSE, col.lim = c(-15, 10), 
         tl.pos = 'n', col = COL2('PiYG'), cl.pos = 'b', addCoef.col = 'grey50')

## using diverging colors
corrplot(N2, is.corr = FALSE, method = 'color', col.lim = c(-15, 10), tl.pos = 'n',
         col = COL2('PiYG'), cl.pos = 'b', addCoef.col = 'grey50')
```

Notice: when `is.corr` is `TRUE`, `col.lim` only affect the color legend If
you change it, the color on correlation matrix plot is still assigned on
`c(-1, 1)`

```{r col-lim}
# when is.corr=TRUE, col.lim only affect the color legend display
corrplot(M/2)
corrplot(M/2, col.lim=c(-0.5, 0.5))
```

By default, **corrplot** renders NA values as `'?'` characters. Using
`na.label` parameter, it is possible to use a different value (max. two
characters are supported).

Since version `0.78`, it is possible to use
[plotmath](https://www.rdocumentation.org/packages/grDevices/topics/plotmath)
expression in variable names. To activate plotmath rendering, prefix
your label with `'$'`.

```{r NA-math}
M2 = M
diag(M2) = NA
colnames(M2) = rep(c('$alpha+beta', '$alpha[0]', '$alpha[beta]'),
                   c(4, 4, 3))
rownames(M2) = rep(c('$Sigma[i]^n', '$sigma',  '$alpha[0]^100', '$alpha[beta]'),
                   c(2, 4, 2, 3))
corrplot(10*abs(M2), is.corr = FALSE, col.lim = c(0, 10), tl.cex = 1.5)
```

## Visualize p-value and confidence interval

`corrplot()` can also visualize p-value and confidence interval on the
correlation matrix plot. Here are some important parameters.

About p-value:

-   `p.mat` is the p-value matrix, if `NULL`, parameter `sig.level`,
    `insig, pch`, `pch.col`, `pch.cex` are invalid.
-   `sig.level` is significant level, with default value 0.05. If the
    p-value in `p-mat` is bigger than `sig.level`, then the
    corresponding correlation coefficient is regarded as insignificant.
    If `insig` is `'label_sig'`, `sig.level` can be an increasing vector
    of significance levels, in which case `pch` will be used once for
    the highest p-value interval and multiple times (e.g. `'*'`, `'**'`,
    `'***'`) for each lower p-value interval.
-   `insig` Character, specialized insignificant correlation
    coefficients, `'pch'` (default), `'p-value'`, `'blank',` `'n'`, or
    `'label_sig'`. If `'blank'`, wipe away the corresponding glyphs; if
    `'p-value'`, add p-values the corresponding glyphs; if `'pch'`, add
    characters (see pch for details) on corresponding glyphs; if `'n'`,
    don't take any measures; if `'label_sig'`, mark significant
    correlations with `pch` (see `sig.level`).
-   `pch` is for adding character on the glyphs of insignificant
    correlation coefficients (only valid when insig is `'pch'`). See
    `?par` .

About confidence interval:

-   `plotCI` is character for the method of plotting confidence
    interval. If `'n'`, don't plot confidence interval. If `'rect'`,
    plot rectangles whose upper side means upper bound and lower side
    means lower bound respectively.
-   `lowCI.mat` is the matrix of the lower bound of confidence interval.
-   `uppCI.mat` is the Matrix of the upper bound of confidence interval.

We can get p-value matrix and confidence intervals matrix by
`cor.mtest()` which returns a list containing:

-   `p` is the p-values matrix.
-   `lowCI` is the lower bound of confidence interval matrix.
-   `uppCI` is the lower bound of confidence interval matrix.

```{r test}
testRes = cor.mtest(mtcars, conf.level = 0.95)

## specialized the insignificant value according to the significant level
corrplot(M, p.mat = testRes$p, sig.level = 0.10, order = 'hclust', addrect = 2)


## leave blank on non-significant coefficient
## add significant correlation coefficients
corrplot(M, p.mat = testRes$p, method = 'circle', type = 'lower', insig='blank',
         addCoef.col ='black', number.cex = 0.8, order = 'AOE', diag=FALSE)
```

```{r special}
## leave blank on non-significant coefficient
## add all correlation coefficients
corrplot(M, p.mat = testRes$p, method = 'circle', type = 'lower', insig='blank',
         order = 'AOE', diag = FALSE)$corrPos -> p1
text(p1$x, p1$y, round(p1$corr, 2))
```

```{r p-values}
## add p-values on no significant coefficients
corrplot(M, p.mat = testRes$p, insig = 'p-value')

## add all p-values
corrplot(M, p.mat = testRes$p, insig = 'p-value', sig.level = -1)

## add significant level stars
corrplot(M, p.mat = testRes$p, method = 'color', diag = FALSE, type = 'upper',
         sig.level = c(0.001, 0.01, 0.05), pch.cex = 0.9,
         insig = 'label_sig', pch.col = 'grey20', order = 'AOE')

## add significant level stars and cluster rectangles
corrplot(M, p.mat = testRes$p, tl.pos = 'd', order = 'hclust', addrect = 2,
         insig = 'label_sig', sig.level = c(0.001, 0.01, 0.05),
         pch.cex = 0.9, pch.col = 'grey20')
```

Visualize confidence interval.

```{r confidence-interval}
# Visualize confidence interval
corrplot(M, lowCI = testRes$lowCI, uppCI = testRes$uppCI, order = 'hclust',
         tl.pos = 'd', rect.col = 'navy', plotC = 'rect', cl.pos = 'n')

# Visualize confidence interval and cross the significant coefficients
corrplot(M, p.mat = testRes$p, lowCI = testRes$lowCI, uppCI = testRes$uppCI,
         addrect = 3, rect.col = 'navy', plotC = 'rect', cl.pos = 'n')
```

## References

- Michael Friendly (2002). Corrgrams: Exploratory displays for correlation
matrices. The American Statistician, 56, 316--324.

- D.J. Murdoch, E.D. Chow (1996). A graphical display of large correlation
matrices. The American Statistician, 50, 178--180.

- Michael Hahsler, Christian Buchta and Kurt Hornik (2020). seriation: Infrastructure for Ordering
  Objects Using Seriation. R package version 1.2-9. https://CRAN.R-project.org/package=seriation

- Hahsler M, Hornik K, Buchta C (2008). "Getting things in order: An introduction to the R package
seriation." _Journal of Statistical Software_, *25*(3), 1-34. ISSN 1548-7660, doi:
10.18637/jss.v025.i03 (URL: https://doi.org/10.18637/jss.v025.i03), <URL:
https://www.jstatsoft.org/v25/i03/>.
````
