## Supplementary material for "Identification of QTL-by-Environment Interaction by Controlling Polygenic Background Effect": INDEX

```
COL1                    Get sequential colors
COL2                    Get diverging colors
colorlegend             Draw color legend.
cor.mtest               Significance test which produces p-values and
                        confidence intervals for each pair of input
                        features.
corrMatOrder            Reorder a correlation matrix.
corrRect                Draw rectangle(s) on the correlation matrix
                        graph.
corrRect.hclust         Draw rectangles on the correlation matrix
                        graph.
corrplot                A visualization of a correlation matrix.
corrplot-package        Visualization of a correlation matrix
corrplot.mixed          Using mixed methods to visualize a correlation
                        matrix.
```
