## Supplementary material for "Identification of QTL-by-Environment Interaction by Controlling Polygenic Background Effect": NAMESPACE

```
# Generated by roxygen2: do not edit by hand

export(COL1)
export(COL2)
export(colorlegend)
export(cor.mtest)
export(corrMatOrder)
export(corrRect)
export(corrRect.hclust)
export(corrplot)
export(corrplot.mixed)
import(grDevices)
import(graphics)
import(stats)
```
