## Supplementary material for "Identification of QTL-by-Environment Interaction by Controlling Polygenic Background Effect": NEWS.md

```
# corrplot 0.95

## Changes

  *  Fix #279: Version 0.94 is not assigning significant ocurrences correctly. (thanks, @brenoliisboa and @david-priest)
  
  
  # corrplot 0.94

## Changes

  *  Fix #275: format correlations with `nsmall = number.digits`. (thanks, @the-mad-statter)

  
# corrplot 0.93

## Changes

  *  Fix #247: `addgrid.col` and `bg` don't work in mixed plot. (thanks, @ZoomMan91)
  *  Fix #246: using `insig = "n"` and `p.mat` sometimes causes an error. (thanks, @Sumidu)
  *  Fix #255: add new parameter `transKeepSign`, whether or not to keep matrix values' sign when transforming non-corr matrix.

# corrplot 0.92

## Changes

  *  Fix #228: assigning colors incorrectly when `is.corr = FALSE`. (thanks, @bixiou)
  *  Fix #232: some functions wrongly marked as pure.
  *  Fix colorlegend lables alignment when `type = 'lower'`.
  *  Revise the document.

# corrplot 0.91

## Changes
 
  *  `tl.pos` add a new parameter `'l'` in `corrplot()`. (thanks, @ggordn3r)
  *  Add new function `COL1()`: Get sequential colors.
  *  Add new function `COL2()`: Get diverging colors.

  
# corrplot 0.90

## Changes

  *  Add customizable rectangles to correlation plots in `corrRect()`.(#185, requirements from @douglaswhitaker thanks).
  *  Remove `clus`; add `index` and `name` parameters in `corrRect()`.
  *  Add `xName`, `yName` two columns in `corrPos` data frame(e.g. `corrplot(...)$corrPos`).
  *  Rename parameter `cl.lim` to `col.lim` in `corrplot()`.
  *  Add `arg` to the `corrplot()` return list.
  *  Add pipe operator `|>` examples when using corrRect().
  *  Set 'seriation' as Suggests package, and add examples in the document.
  *  Parameter `number.digits` also works on p-value. (thanks, @bassam-abulnoor)
  *  Revise the document. (thanks, Shuai Huang)


# corrplot 0.89

## Changes
  *  Change the return value of corrplot() and corrplot.mixed() from matrix `corr` to `list(corr, corrPos)`
  *  Fix #177: the top margin is too small when parameter `type` is 'lower' or 'upper'. (thanks, @lijian13)
  *  Parameter `addCoef.col` works prior to parameter `insig`
  *  Revise the document


# corrplot 0.88

## Changes
  *  Revise the document
  *  Remove full_col and fix #152 #157 #165 #166
  *  Fix #150 in document, it should be the arcus tangens functions. (thanks, @surmann)
  *  Change vignette engine from 'knitr::knitr' to 'knitr::rmarkdown'
  *  Use 'prettydoc' package creating vignettes
  *  Set 'rmarkdown' and 'prettydoc' as Suggests packages


# corrplot  0.87

## Changes
  *  Change to the MIT license
  *  Fix #142: NA issues when cl.lim is supplied. (thanks, @AlexChristensen)


# corrplot 0.83

## Changes
  *  CITATION now uses fields from DESCRIPTION
  *  RColorBrewer is now a suggested package (not required)

## New features
  *  Fixed #99 : A new option insig = 'label_sig' to mark significant correlations.

# corrplot 0.82

## Bug fixes
  *  Fixed #10: corrplot with type = 'upper' and long colname strings cuts off top labels
  *  Fixed #19: Color Legend has 0 width when only 1 column is used
  *  Fixed #70: NA errors when is.corr = F
  *  Fixed #77: Error when the matrix(corr) contains NA values.

## New features
  *  Fixed #18: title position and pie corrplot background circle.Used existing parameter `outline` to control the border color of pie symbols.
  *  Fixed #66: `lim.segment` parameter default value. Added default value 'auto' for `lim.segment` parameter
  *  Fixed #76: corrplot.mixed with black color correlation coefficient.Added two new parameters `lower.col` and `upper.col`
  *  Fixed #79: Changing aspect ratio for the plot.Added a new parameter `win.asp` which controls the aspect ratio of the plotted matrix.
  *  Added more examples to the vignette

# corrplot 0.81

## Changes
  *  Fixed #79: added parameter `win.asp` to control aspect ratio
  *  Fixed #18: parameter `outline` combined with `method='pie'` controls
    the color of the otline circle of each pie.
  *  updated vignette

# corrplot 0.80

## Changes
  *  Fixed #70: Enable to plot a matrix with NA when 'is.corr = F'

# corrplot 0.77

## Changes
  *  Fixed #58: make sure the margin is correct in corrplot.mixed().
  *  Revised document.

# corrplot 0.76

## Changes
  *  In corrplot(), added parameters na.label and na.label.col that define how NA values inside a matrix should be rendered.
  *  In corrplot(), na.label can now use one or two characters, default is '?' (issue #55)
  *  Fixed #16: checks for [-1, 1] interval are too strict.
  *  Fixed #15: error with correlation plot using insig argument when all values are significant.
  *  Fixed #9: added ward.D and ward.D2 hclust methods (thanks, #jeffzemla)

# corrplot 0.70

## Changes
  *  In corrplot(), parameter insig add a  option 'p-value', now p-values can be conveniently added on the glyph.
  *  Return value changes, corrplot() now returns a reordered correlation matrix.

# corrplot 0.66

## Changes
  *  Add html vignette, which was generated from markdown file by knitr.
  *  In corrplot(), remove parameter 'zoom', add 'is.corr'; now it is more convenient to
     visualize  non-correlation matrix. Parameter 'addtextlabel' was renamed as 'tl.pos',
     and 'addcolorlabel' was renamed as 'cl.pos'.

# corrplot 0.60

## New features
  *  Now corrplot() can deal with the matrix not in [-1,1] by parameter 'zoom' now.
     Warning: please make sure the visualization you take after data zoom is meaningful!

## Changes
  *  Function corr.rect() was renamed as corrRect().
  *  Revise document. (THANKS, Tao Gao)
  *  In function corrplot(), 'order''s choice 'PCA' was precisely renamed as 'AOE'.
	 and 'FPC' was added for the first principal component order.
  *  Add function corrMatOrder(), and corrplot.mixed().
  *  Remove seldom used functions: corrplot.circle(), corrplot.ellipse(),
     corrplot.square(), corrplot.shade(), corrplot.color(), corrplot.number().
  *  In corrplot(), remove parameter 'assign.col' and 'cl.range',
     add 'zoom', 'cl.lim' and 'addCoefasPercent'.

# corrplot 0.54

## Changes
  *  Parameter 'tl.cex' in function corrplot() is more sensitive.

## Bug fixes
  *  The issue that too much space adding to the margins (especially using a longer text label
     or a larger font size) has been fixed.
  *  Specifying wrong color to the glyphs has been fixed.
```
