## Supplementary material for "Identification of QTL-by-Environment Interaction by Controlling Polygenic Background Effect": DESCRIPTION

```
Encoding: UTF-8
Package: covr
Title: Test Coverage for Packages
Version: 3.6.4
Authors@R: c(
    person("Jim", "Hester", email = "james.f.hester@gmail.com", role = c("aut", "cre")),
    person("Willem", "Ligtenberg", role = "ctb"),
    person("Kirill", "Müller", role = "ctb"),
    person("Henrik", "Bengtsson", role = "ctb"),
    person("Steve", "Peak", role = "ctb"),
    person("Kirill", "Sevastyanenko", role = "ctb"),
    person("Jon", "Clayden", role = "ctb"),
    person("Robert", "Flight", role = "ctb"),
    person("Eric", "Brown", role = "ctb"),
    person("Brodie", "Gaslam", role = "ctb"),
    person("Will", "Beasley", role = "ctb"),
    person("Robert", "Krzyzanowski", role = "ctb"),
    person("Markus", "Wamser", role = "ctb"),
    person("Karl", "Forner", role = "ctb"),
    person("Gergely", "Daróczi", role = "ctb"),
    person("Jouni", "Helske", role = "ctb"),
    person("Kun", "Ren", role = "ctb"),
    person("Jeroen", "Ooms", role = "ctb"),
    person("Ken", "Williams", role = "ctb"),
    person("Chris", "Campbell", role = "ctb"),
    person("David", "Hugh-Jones", role = "ctb"),
    person("Qin", "Wang", role = "ctb"),
    person("Doug", "Kelkhoff", role = "ctb"),
    person("Ivan", "Sagalaev", role = c("ctb", "cph"), comment = "highlight.js library"),
    person("Mark", "Otto", role = "ctb", comment = "Bootstrap library"),
    person("Jacob", "Thornton", role = "ctb", comment = "Bootstrap library"),
    person(family = "Bootstrap contributors", role = "ctb", comment = "Bootstrap library"),
    person(family = "Twitter, Inc", role = "cph", comment = "Bootstrap library")
    )
Description: Track and report code coverage for your package and (optionally)
    upload the results to a coverage service like 'Codecov' <https://about.codecov.io> or
    'Coveralls' <https://coveralls.io>. Code coverage is a measure of the amount of
    code being exercised by a set of tests. It is an indirect measure of test
    quality and completeness. This package is compatible with any testing
    methodology or framework and tracks coverage of both R code and compiled
    C/C++/FORTRAN code.
URL: https://covr.r-lib.org, https://github.com/r-lib/covr
BugReports: https://github.com/r-lib/covr/issues
Depends: R (>= 3.1.0), methods
Imports: digest, stats, utils, jsonlite, rex, httr, crayon, withr (>=
        1.0.2), yaml
Suggests: R6, curl, knitr, rmarkdown, htmltools, DT (>= 0.2), testthat,
        rlang, rstudioapi (>= 0.2), xml2 (>= 1.0.0), parallel, memoise,
        mockery, covr
License: MIT + file LICENSE
VignetteBuilder: knitr
RoxygenNote: 7.2.3
NeedsCompilation: yes
Packaged: 2023-11-08 21:07:59 UTC; jimhester
Author: Jim Hester [aut, cre],
  Willem Ligtenberg [ctb],
  Kirill Müller [ctb],
  Henrik Bengtsson [ctb],
  Steve Peak [ctb],
  Kirill Sevastyanenko [ctb],
  Jon Clayden [ctb],
  Robert Flight [ctb],
  Eric Brown [ctb],
  Brodie Gaslam [ctb],
  Will Beasley [ctb],
  Robert Krzyzanowski [ctb],
  Markus Wamser [ctb],
  Karl Forner [ctb],
  Gergely Daróczi [ctb],
  Jouni Helske [ctb],
  Kun Ren [ctb],
  Jeroen Ooms [ctb],
  Ken Williams [ctb],
  Chris Campbell [ctb],
  David Hugh-Jones [ctb],
  Qin Wang [ctb],
  Doug Kelkhoff [ctb],
  Ivan Sagalaev [ctb, cph] (highlight.js library),
  Mark Otto [ctb] (Bootstrap library),
  Jacob Thornton [ctb] (Bootstrap library),
  Bootstrap contributors [ctb] (Bootstrap library),
  Twitter, Inc [cph] (Bootstrap library)
Maintainer: Jim Hester <james.f.hester@gmail.com>
Repository: CRAN
Date/Publication: 2023-11-09 08:10:06 UTC
Built: R 4.2.3; x86_64-w64-mingw32; 2024-04-24 01:30:38 UTC; windows
ExperimentalWindowsRuntime: ucrt
Archs: x64
```
