## Supplementary material for "Identification of QTL-by-Environment Interaction by Controlling Polygenic Background Effect": how_it_works.R

```
## ----setup, include = FALSE---------------------------------------------------
library(covr)

## -----------------------------------------------------------------------------
identical(x = { 1 + 2; 3 + 4 },
    y = `{`(1 + 2, 3 + 4))

## ----eval = FALSE-------------------------------------------------------------
#  `{`(count(), as.call(recurse(x)))

## -----------------------------------------------------------------------------
f1 <- function() 1

f1 <- function() 2
f1() == 2

## -----------------------------------------------------------------------------
env <- new.env()
f1 <- function() 1
env$f2 <- function() f1() + 1

env$f1 <- function() 2

env$f2() == 3

## -----------------------------------------------------------------------------
# an object to analyze
f1 <- function(x) { x + 1 }
# get results with no unit tests
c1 <- function_coverage(fun = f1, code = NULL)
c1
# get results with unit tests
c2 <- function_coverage(fun = f1, code = f1(x = 1) == 2)
c2
```
