## Supplementary material for "Identification of QTL-by-Environment Interaction by Controlling Polygenic Background Effect": how_it_works.Rmd

````
---
title: "How does covr work anyway?"
author: "Jim Hester"
date: "`r Sys.Date()`"
output: rmarkdown::html_vignette
vignette: >
 %\VignetteIndexEntry{How does covr work anyway}
 %\VignetteEngine{knitr::rmarkdown}
 \usepackage[utf8]{inputenc}
---

```{r setup, include = FALSE}
library(covr)
```

# Introduction #

The **covr** package provides a framework for measuring unit test coverage.
Unit testing is one of the cornerstones of software development.
Any piece of R code can be thought of as a software application with a certain set of behaviors.
Unit testing means creating examples of how the code should behave _with a definition of the expected output_.
This could include normal use, edge cases, and expected error cases.
Unit testing is commonly facilitated by frameworks such as **testthat** and **RUnit**.
Test _coverage_ is the _proportion_ of the source code that is executed when running these tests.
Code coverage consists of:

* instrumenting the source code so that it reports when it is run,
* executing the unit test code to exercise the source code.

Measuring code coverage allows developers to asses their progress in quality checking their own (or their collaborators) code.
Measuring code coverage allows code consumers to have confidence in the measures taken by the package authors to verify high code quality.
**covr** provides three functions to calculate test coverage.

- `package_coverage()` performs coverage calculation on an R package. (Unit tests must be contained in the `"tests"` directory.)
- `file_coverage()` performs coverage calculation on one or more R scripts by executing one or more R scripts.
- `function_coverage()` performs coverage calculation on a single named function, using an expression provided.

In addition to providing an objective metric of test suite extensiveness, it is often advantageous for developers to have a code level view of their unit tests.
An interface for visually marking code with test coverage results allows a clear box view of the unit test suite.
The clear box view can be accessed using online tools or a local report can be generated using `report()`.

# Instrumenting R Source Code #

## Modifying the call tree ##

The core function in **covr** is `trace_calls()`.
This function was adapted from ideas in [_Advanced R - Walking the Abstract Syntax Tree with
recursive functions_](http://adv-r.had.co.nz/Expressions.html#ast-funs).
This recursive function modifies each of the leaves (atomic or name objects) of
an R expression by applying a given function to them.
If the expression is not a leaf the walker function calls itself recursively on elements of the expression instead.

We can use this same framework to instead insert a trace statement before each
call by replacing each call with a call to a counting function followed by the previous call.
Braces (`{`) in R may seem like language syntax, but
they are actually a Primitive function and you can call them like any other
function.

```{r}
identical(x = { 1 + 2; 3 + 4 },
    y = `{`(1 + 2, 3 + 4))
```
Remembering that braces always return the value of the last evaluated expression, we can call a counting function followed by the previous function
substituting `as.call(recurse(x))` in our function above with.

```{r, eval = FALSE}
`{`(count(), as.call(recurse(x)))
```

## Source References ##

Now that we have a way to add a counting function to any call in the Abstract Syntax Tree
without changing the output we need a way to determine where in the code source
that function came from.
Luckily R has a built-in method to provide this
information in the form of source references.
When `option(keep.source = TRUE)` (the default for interactive sessions), a reference to the source code
for functions is stored along with the function definition.
This reference is used to provide the original formatting and comments for the given function source.
In particular each call in a function contains a `srcref` attribute, which can then be used as a key to count just that call.

The actual source for `trace_calls` is slightly more complicated because we
want to initialize the counter for each call while we are walking the Abstract Syntax Tree and
there are a few non-calls we also want to count.

## Refining Source References ##

Each statement comes with a source reference. Unfortunately, the following is
counted as one statement:

```r
if (x)
 y()
```

To work around this, detailed parse data (obtained from a refined version of
`getParseData`) is analyzed to impute source references at sub-statement level for `if`, `for`, `while` and `switch` constructs.

## Replacing Source In Place ##

After we have our modified function definition, how do we re-define the function
to use the updated definition, and ensure that all other functions which call
the old function also use the new definition? You might try redefining the function directly.

```{r}
f1 <- function() 1

f1 <- function() 2
f1() == 2
```

While this does work for the simple case of calling the new function in the
same environment, it fails if another function calls a function in a different environment.

```{r}
env <- new.env()
f1 <- function() 1
env$f2 <- function() f1() + 1

env$f1 <- function() 2

env$f2() == 3
```

As modifying external environments and correctly restoring them can be tricky
to get correct, we use the C function
[`reassign_function`](https://github.com/r-lib/covr/blob/9753e0e257b053059b85be90ef6eb614a5af9bba/src/reassign.c#L7-L20),
which is also used in `testthat::with_mock`.
This function takes a function name,
environment, old definition, new definition and copies the formals, body,
attributes and environment from the old function to the new function.
This allows you to do an in-place replacement of a given function with a new
function and ensure that all references to the old function will use the new definition.

# Object Orientation #

## S3 Classes ##

R's S3 object oriented classes simply define functions directly in the packages
namespace, so they can be treated the same as any other function.

## S4 Classes ##

S4 methods have a more complicated implementation than S3 classes.
The function definitions are placed in an enclosing environment based on the generic method they implement.
This makes getting the function definition more complicated.

`replacements_S4` first gets all the generic functions for the package environment.
Then for each generic function if finds the mangled meta package name
and gets the corresponding environment from the base environment.
All of the functions within this environment are then traced.

## Reference Classes ##

Similarly to S4 classes reference classes (RC) define their methods in a special environment.
A similar method is used to add the tracing calls to the
class definition.
These calls are then copied to the object methods when the
generator function is run.

# Compiled code #

## Gcov ##

Test coverage of compiled code uses a completely different mechanism than that
of R code. Fortunately we can take advantage of
[Gcov](https://gcc.gnu.org/onlinedocs/gcc-4.1.2/gcc/Gcov.html#Gcov), the
built-in coverage tool for [gcc](https://gcc.gnu.org/) and compatible reports
from [clang](http://clang.llvm.org/) versions 3.5 and greater.

Both of these compilers track execution coverage when given the `--coverage`
flag. In addition it is necessary to turn off compiler optimization `-O0`,
otherwise the coverage output is difficult or impossible to interpret as
multiple lines can be optimized into one, functions can be inlined, etc.

## Makevars ##

R passes flags defined in `PKG_CFLAGS` to the compiler, however it also has
default flags including `-02` (defined in `$R_HOME/etc/Makeconf`), which need to
be overridden. Unfortunately it is not possible to override the default flags
with environment variables (as the new flags are added to the left of the
defaults rather than the right). However if Make variables are defined in
`~/.R/Makevars` they _are_ used in place of the defaults.

Therefore, we need to temporarily add `-O0 --coverage` to
the Makevars file, then restore the previous state after the coverage is run.

## Subprocess ##

The last hurdle to getting compiled code coverage working properly is that the
coverage output is only produced when the running process ends.
Therefore you cannot run the tests and get the results in the same R process.
**covr** runs a separate R process when running tests.
However we need to modify the package code first before running the tests.

**covr** installs the package to be tested in a
temporary directory.
Next, calls are made to the lazy loading code which installs a user hook to modify the code when it is loaded. We also register a finalizer
which prints the coverage counts when the namespace is unloaded or the R process exits.
These output files are then aggregated together to determine the coverage.

This procedure works regardless of the number of child R processes used, so
therefore also works with parallel code.

# Output Formats #

The output format returned by **covr** is an R object  of class "coverage" containing the information gathered when executing the test suite.
It consists of a named list, where the names are colon-delimited information from the source references (the file, line and columns the traced call is from).
The value is the number of times that given expression was called and the source ref of the original call.

```{r}
# an object to analyze
f1 <- function(x) { x + 1 }
# get results with no unit tests
c1 <- function_coverage(fun = f1, code = NULL)
c1
# get results with unit tests
c2 <- function_coverage(fun = f1, code = f1(x = 1) == 2)
c2
```

An `as.data.frame` method is available to make subsetting by various features easy to do.

While **covr** tracks coverage by expression, typically users expect coverage to
be reported by line, so there are functions to convert to line oriented
coverage.

# Codecov.io and Coveralls.io #

[Codecov](https://about.codecov.io/) and [Coveralls](https://coveralls.io/) are a web services to help you track your code coverage
over time, and ensure that all new code is appropriately covered.

They both have JSON-based APIs to submit and report on coverage. The functions `codecov` and `coveralls` create outputs that can be consumed by these services.

# Prior Art #

## Overview ##

Prior to writing **covr**, there were a handful of coverage tools for R code.
[**R-coverage**](https://web.archive.org/web/20160611114452/http://r2d2.quartzbio.com/posts/r-coverage-docker.html) by Karl Forner and
[**testCoverage**](https://github.com/MangoTheCat/testCoverage) by Tom Taverner, Chris Campbell & Suchen Jin.

## R-coverage ##

**R-coverage** provides a very robust solution by modifying
the R source code to instrument the code for each call.
Unfortunately this requires you to patch the source of the R application itself.
Getting the changes incorporated into the core R distribution would likely be challenging.

## Test Coverage ##

**testCoverage** uses `getParseData`, R's alternate parser (from 3.0) to analyse the R source code.
The package replaces symbols in the code to be tested with a unique identifier.
This is then injected into a tracing function that will report each time the symbol is called.
The first symbol at each level of the expression tree is traced, allowing the coverage of code branches to be checked.
This is a complicated implementation I do not fully
understand, which is one of the reasons I decided to write **covr**.

## Covr ##

**covr** takes an approach in-between the two previous tools.
Function definitions are modified by parsing the abstract syntax tree and inserting trace statements.
These modified definitions are then transparently replaced in-place using C.
This allows us to correctly instrument every call and function in a package without having to resort to alternate parsing or changes to the R source.

# Conclusion #

**covr** provides an accessible framework which will ease the communication of R unit test suites.
**covr** can be integrated with continuous integration services where R developers are working on larger projects, or as part of multi-disciplinary teams.
**covr** aims to be simple to use to make writing high quality code part of every R user's routine.
````
