## Supplementary material for "Identification of QTL-by-Environment Interaction by Controlling Polygenic Background Effect": INDEX

```
as_coverage             Convert a counters object to a coverage object
as_coverage_with_tests
                        Clean and restructure counter tests for a
                        coverage object
azure                   Run covr on a package and output the result so
                        it is available on Azure Pipelines
code_coverage           Calculate coverage of code directly
codecov                 Run covr on a package and upload the result to
                        codecov.io
coverage_to_list        Convert a coverage dataset to a list
coveralls               Run covr on a package and upload the result to
                        coveralls
covr-package            covr: Test coverage for packages
covr.record_tests       Record Test Traces During Coverage Execution
environment_coverage    Calculate coverage of an environment
exclusions              Exclusions
file_coverage           Calculate test coverage for sets of files
file_report             A coverage report for a specific file
function_coverage       Calculate test coverage for a specific
                        function.
gitlab                  Run covr on package and create report for
                        GitLab
has_srcref              Is the source bound to the expression
in_covr                 Determine if code is being run in covr
is_covr_count_call      Is the expression a call to covr:::count
is_current_test_finished
                        Returns TRUE if we've moved on from test
                        reflected in .current_test
new_test_counter        Initialize a new test counter for a coverage
                        trace
package_coverage        Calculate test coverage for a package
percent_coverage        Provide percent coverage of package
print.coverage          Print a coverage object
report                  Display covr results using a standalone report
tally_coverage          Tally coverage by line or expression
to_cobertura            Create a Cobertura XML file
to_sonarqube            Create a SonarQube Generic XML file for test
                        coverage according to
                        https://docs.sonarqube.org/latest/analysis/generic-test/
                        Based on cobertura.R
truncate_call           Truncate call objects to limit the number of
                        arguments
value                   Retrieve the value from an object
zero_coverage           Provide locations of zero coverage
```
