## Supplementary material for "Identification of QTL-by-Environment Interaction by Controlling Polygenic Background Effect": MD5

```
a5a0a4b422a4e95d31772527d3ec0ba6 *DESCRIPTION
4d394ae36f7ffcc3f263be9f920f8ceb *INDEX
da33a2e9e5e70c8243a5e5045d220b69 *LICENSE
fc6d05b9d17f5c7403d2c3548066b318 *Meta/Rd.rds
9f7a4637f056aa0787fb29bc9c21a1ff *Meta/features.rds
ba006121ad2584aeb5c94ad7e7f8a9a7 *Meta/hsearch.rds
549786895e27ba666ce7240b3a430553 *Meta/links.rds
ef68a29f9731f36c64f38b01adbb1570 *Meta/nsInfo.rds
206c95bce912cd1b4bd073af23aec6cd *Meta/package.rds
ba7f41f980e3c39602df5e37ebe2eb84 *Meta/vignette.rds
b0833823fd0ecabec340d06abbee82ca *NAMESPACE
c2a8382a574f50697d85c62df1c6c82c *NEWS.md
d6c68f1fe41ced6e98a766a3757313da *R/covr
421f14648e2cd86db06d2710e22f00ba *R/covr.rdb
8fb19b5c7da7d646fdc8c8e5545c669a *R/covr.rdx
d0e03dcb45223295110841f3b811ffac *doc/how_it_works.R
c24d4fadcbd2a4bd05c650ffec3f40b3 *doc/how_it_works.Rmd
56d5d18dae69a91476e40a66e0cfad6f *doc/how_it_works.html
a608ef1a2677f52ccaa5430df130ac3d *doc/index.html
d58639626d6c345a2e9c3965eb2b5f43 *help/AnIndex
fe7a2de8eff33eb3722345846a275a16 *help/aliases.rds
72265aa962c098c4cb9b7aa77afc97c9 *help/covr.rdb
23858dd8326295b71b68e10445b0e231 *help/covr.rdx
85d8633aa4cd886f069b54bbb16b56c4 *help/figures/logo.png
ab6065df4117e9bdefb1620df7ab4d87 *help/paths.rds
71249de7b4ca35174f92638165cd21bd *html/00Index.html
3845aef6126cf18c45937f292f23508c *html/R.css
b7bc4713f5183e03b27c3a6591f9a280 *libs/x64/covr.dll
784b792cc0c2f331c58e49ff57e6ade7 *libs/x64/symbols.rds
418edd361912dbcef364abf7f31ce111 *rstudio/addins.dcf
e8dceee1ae1addd854285c30b3cdbe5a *www/report.css
bf3499da1c31113720e9e395691730ba *www/shared/bootstrap/css/bootstrap-theme.min.css
aa3db69dbd9b05d8dfd439d464d02969 *www/shared/bootstrap/css/bootstrap.min.css
4becdc9104623e891fbb9d38bba01be4 *www/shared/bootstrap/js/bootstrap.min.js
ae8fceae0e07d55b5cfaa9af6bc43a6d *www/shared/bootstrap/shim/html5shiv.min.js
506fe393e9f296d14b63733c0aff6205 *www/shared/bootstrap/shim/respond.min.js
a3110de8607cbb9d397295c49f172b00 *www/shared/highlight.js/LICENSE
0b5415083b347c7d5f98b47bcf7e758a *www/shared/highlight.js/highlight.pack.js
097a443771d9f9e78d203331be166d3e *www/shared/highlight.js/rstudio.css
```
