## Supplementary material for "Identification of QTL-by-Environment Interaction by Controlling Polygenic Background Effect": NAMESPACE

```
# Generated by roxygen2: do not edit by hand

S3method("[",coverage)
S3method(as.data.frame,coverage)
S3method(merge_coverage,character)
S3method(merge_coverage,list)
S3method(print,coverage)
S3method(print,coverages)
S3method(value,coverage)
S3method(value,expression_coverage)
S3method(value,expression_coverages)
S3method(value,line_coverage)
S3method(value,line_coverages)
export(azure)
export(code_coverage)
export(codecov)
export(coverage_to_list)
export(coveralls)
export(display_name)
export(environment_coverage)
export(file_coverage)
export(file_report)
export(function_coverage)
export(gitlab)
export(in_covr)
export(package_coverage)
export(percent_coverage)
export(report)
export(tally_coverage)
export(to_cobertura)
export(to_sonarqube)
export(value)
export(zero_coverage)
import(methods)
importFrom(stats,aggregate)
importFrom(stats,na.omit)
importFrom(stats,na.pass)
importFrom(stats,setNames)
importFrom(utils,capture.output)
importFrom(utils,getParseData)
importFrom(utils,getSrcDirectory)
importFrom(utils,getSrcFilename)
importFrom(utils,getSrcref)
importFrom(utils,head)
importFrom(utils,relist)
importFrom(utils,str)
importFrom(utils,tail)
useDynLib(covr, .registration = TRUE)
```
