## Supplementary material for "Identification of QTL-by-Environment Interaction by Controlling Polygenic Background Effect": NEWS.md

```
# covr 3.6.4

* Fix for a failing test on CRAN

# covr 3.6.3

* Updates to internal usage of `is.atomic()` to work with upcoming R release (@mmaechler , #542)

* `package_coverage()` now works correctly with ignore files when it is not run in the package root directory (@mpadge, #538)

# covr 3.6.2

# covr 3.6.1

* `to_cobertura()` is now explicit about the doctype of the resulting XML. It also sets a source path if recorded. (@mmyrte, #524)

* The internal generic `merge_coverage()` now correctly registers the S3 methods.

* The internal test for recording large calls no longer assumes R is on the system PATH.

# covr 3.6.0

* Added `covr.record_tests` option. When `TRUE`, this enables the recording of the trace of the tests being executed and adds an itemization of which tests result in the execution of each trace.
  For more details see `?covr.record_tests` (@dgkf, #463, #485, #503)

* `as.data.frame()` now returns an 0 row data frame when there are no functions in a package (#427)

* `codecov()` is now more robust when `coverage` is not the output from `package_coverage()` and `token` is not provided (#456)

* `package_coverage(code = )` now accepts character vectors of length greater than 1 (@bastistician, #481)

* `package_coverage()` now handles packages with install or render time examples (#488)

* `package_coverage()` now sets the environment variable `R_TESTS` to the tests-startup.R file like R CMD check does (#420)

* `report()` now provides a more detailed error message if the `DT` and `htmltools` dependencies are not installed (#500).

* Fix `parse_gcov` bug when package is stored in directory with regex special characters, see #459

* Error/warning thrown for, respectively, missing gcov or empty parsed gcov output (@stephematician, #448)

* Support Google Cloud Build uploading reports to Codecov.io (@MarkEdmondson1234 #469)

* covr is now licensed as MIT (#454)

# covr 3.5.1

* Generated files from [cpp11](https://cpp11.r-lib.org/) are now ignored (#437)

* `codecov()` and `coveralls()` now retry failed requests before raising an error (#428, @jameslamb)

# covr 3.5.0

* `codecov()` now supports GitHub Actions for public repositories without having to specify a token.

* New `to_sonarqube()` function added to support SonarQube generic XML format (@nibant, @Delfic, #413).

# covr 3.4.0

* `codecov()` now supports GitHub Actions.

* New `in_covr()` function added to return true if code is being run by covr (#407).

* `file_coverage()`, `environment_coverage()` and `function_coverage()` now set
  `R_COVR=true`, to be consistent with `package_coverage()` (#407)

# covr 3.3.2

* Fix test failures in the development version of R (4.0.0) (#400)

# covr 3.3.1

* Fix inadvertent regression in return visibility when functions are covered.
  covr versions prior to 3.3.0 surrounded each statement in `{` blocks. covr
  3.3.0 switched to using `({`, but this caused an inadvertent regression, as
  `(` will make the result visible it is the last expression in a function.
  Using `if (TRUE) {` restores the previous behavior. (#391, #392)

# covr 3.3.0

## New Features

* New `azure()` function added to make it easy to use covr on [Azure
  Pipelines](https://azure.microsoft.com/en-us/products/devops/pipelines/)
  (#370)

* Work around issues related to the new curly curly syntax in rlang (#379, #377, rlang#813)

* Compiled code coverage has been improved, in particular C++ templates now
  contain the merged coverage of all template instances, even if the instances
  were defined in separate compilation units. (#390)

## Bugfixes and minor improvements

* `codecov()` now includes support for the flags field (#365)
* `codecov` now looks `codecov.yml` for token if `CODECOV_TOKEN` envvar is not
  set (@MishaCivey #349).
* `per_line()` now does not track lines with only punctuation such as `}` or `{` (#387)
* `tally_coverage()` now includes compiled code, like it did previously (#384)

* Define the necessary coverage flags for C++14, C++17 and C++20 (#369).

* `to_cobertura()` now works with Cobertura coverage-04.dtd (@samssann, #337).

* [R6](https://github.com/r-lib/R6) class generators prefixed with `.` are now
  included in coverage results (@jameslamb, #356).

* `package_coverage()` gains option `pre_clean`, set to `FALSE` to disable
  cleaning of existing objects before running `package_coverage()` (@jpritikin, #375)

# 3.2.1

* Fix for regression when testing coverage of packages using mclapply (#335).

# 3.2.0

## Breaking changes

* Previously deprecated `shine()` has been removed. Instead use `report()`.

## New Features

* `file_report()` added when viewing coverage for a single file (#308).

* `display_name()` is now exported, which can be useful to filter the coverage
  object by filename.

* `environment_coverage()` added, mainly so it can be used for `devtools::test_coverage_file()`.

* `gitlab()` function added to create a coverage report for GitLab using
  GitLab's internal pages (@surmann, #327, #331).

* The (optional) dependency on shiny has been removed. `report()` can now be
  built with only DT and htmltools installed.

## Bugfixes and minor improvements

* Fix for gcc-8 gcov output producing lines with no coverage counts in them (#328)

* `impute_srcref()` now handles `...` and drop through arguments in switch
  statements (#325).

* `tally_coverage()` now avoids an error when there are NA values in the source
  references (#322).

* `covr(clean = TRUE)` now cleans the temporary library as well (#144)

* `package_coverage()` now returns the end of the file if there is a test error (#319)

* `report()` now handles reports in relative paths with subdirectories correctly (#329)

* `report()` reworked to look more like codecov.io and to display the overall
  coverage (#302, #307).

* DT explicitly loaded early in `report()` so that failures will occur fast if
  it is not installed. (#321, @renkun-ken).

# 3.1.0 #

## Breaking changes

* `shine()` has been deprecated in favor of `report()`.

## New Features

* Add support for `.covrignore` files (#238), to exclude files from the coverage.

* Support future versions of R which do not use parse data by default (#309).

* Allow using `trace_calls()` for manually adding functions to package trace
  that are not found automatically (#295, @mb706).

## Bugfixes

* Fix errors when R is not in the `PATH` (#291)

* Fix line computations when relative paths are being used (#242).

* Fix for Coveralls `Build processing error.` (#285) on pro accounts from
  Travis CI (#306, @kiwiroy).

* Keep attributes of function bodies (#311, @gaborcsardi)

# 3.0.1 #
* Add an RStudio Addin for running a coverage report.

* Never use mcexit fix on windows (#223).

* Fix for a performance regression in parsing and reading parse data (#274).

* Fix `switch` support for packages, which was broken due to a bug in
  how parse data is stored in packages.

* Improve behavior of `switch` coverage, it now supports default values and
  fall through properly.

* Add `-p` flag to gcov command to preserve file paths. Fixes a bug where
  gcov output didn't get reported when multiple compiled source files had
  the same name (#271, @patperry)

# 3.0.0 #
* The covr license has been changed to GPL-3.
* Set environment variable `R_COVR=true` when covr is running (#236, #268).
* Made the gather-and-merge-results step at the end of package_coverage() more memory efficient (#226, @HenrikBengtsson).
* Support code coverage with icc (#247, @QinWang).

# 2.2.2 #
* `filter_not_package_files()` now works if a source reference does not have a filename (#254, @hughjonesd).
* Fix test broken with xml2 v1.1.0
* Filter out non-local filenames from results (#237).
* Vignette rewrite / improvements (#229, @CSJCampbell).
* Fix code that returns `structure(NULL, *)` which is deprecated in R 3.4.0 (#260, #261, @renkun-ken).

# 2.2.1 #
* Fix test broken with DT 0.2

# 2.2.0 #
* Fix tests broken with updated htmlwidgets
* Change report tab title based on filename (Chen Liang).
* Add support for cobertura XML output (@wligtenberg).
* Add mcparallel support by patching `mcparallel:::mcexit()`
  automatically for packages using parallel (#195, @kforner).

# 2.1.0 #
* Add support for GitLab CI (#190, @enbrown).
* Update exclusion documentation to include line_exclusions and function
  exclusions (#191).
* Support coverage of R6 methods (#174).
* Explicitly set default packages (including methods) (#183, #180)
* Set R_LIBS and R_LIBS_SITE as well as R_LIBS_USER (#188).
* Automatically exclude RcppExport files (#170).
* Memoised and Vectorized functions now able to be tracked.

# 2.0.1 #
* Support for filtering by function as well as line.
* Now tracks coverage for RC methods
* Rewrote loading and saving to support parallel code and tests including
  `quit()` calls.
* Made passing code to `function_coverage()` and `package_coverage()` _not_ use
  non-standard evaluation.
* `NULL` statements are analyzed for coverage (#156, @krlmlr).
* Finer coverage analysis for brace-less `if`, `while` and `for` statements (#154, @krlmlr).
* Run any combination of coverage types (#104, #133)
* Remove inconsistencies in line counts between shiny app and services (#129)
* Include header files in gcov output (#112)
* Add support for C++11 (#131)
* Always clean gcov files even on failure (#108)
* zero_coverage works with RStudio markers (#119)
* Remove the devtools dependency

# 1.3.0 #
* Set `.libPaths()` in subprocess to match those in calling process (#140, #147).
* Move devtools dependency to suggests, only needed on windows
* move htmltools to suggests

# 1.0.0 #
* Initial Release
```
