## Supplementary material for "Identification of QTL-by-Environment Interaction by Controlling Polygenic Background Effect": addins.dcf

```
Name: Calculate package test coverage
Description: Calculates the package test coverage and opens a report, using `covr::report()`
Binding: addin_report
Interactive: false
```
