## Supplementary material for "Identification of QTL-by-Environment Interaction by Controlling Polygenic Background Effect": report.css

```
table tr:hover td {
  font-weight:bold;text-decoration:none
}
table tr.covered td{
  background-color:rgba(95,151,68,0.3)
}

table tr:hover.covered .num{
  background-color:rgba(95,151,68,0.7)
}
table tr.missed td{
  background-color:rgba(185,73,71,0.3)
}
table tr:hover.missed .num{
  background-color:rgba(185,73,71,0.7)
}

table tr.missed:hover td{
  -webkit-box-shadow:0 -2px 0 0 #b94947 inset;
  -moz-box-shadow:0 -2px 0 0 #b94947 inset;
  box-shadow:0 -2px 0 0 #b94947 inset
}
table tr.covered:hover td{
  -webkit-box-shadow:0 -2px 0 0 #5f9744 inset;
  -moz-box-shadow:0 -2px 0 0 #5f9744 inset;
  box-shadow:0 -2px 0 0 #5f9744 inset
}

table tr.never td{
  background-color:transparent
}

table tbody {
  border-style: solid;
  border: 1px solid rgba(0,0,0,0.1)
}

table .num {
  border-right: 1px solid rgba(0,0,0,0.1)
}

td.coverage em {
  opacity: 0.5;
}

table td.coverage {
  border-right: 1px solid rgba(0,0,0,0.1);
  font-weight: bold;
  text-align: center;
}
table.table-condensed pre {
  background-color: transparent;
  margin: 0;
  padding: 0;
  border: 0;
  font-size: 11px;
}
div#files td {
  padding: 0;
  padding-left: 5px;
}

div#files td.num {
  padding-right: 5px;
}

table.table-condensed {
  font-size: 11px;
}
```
