## Supplementary material for "Identification of QTL-by-Environment Interaction by Controlling Polygenic Background Effect": highlight.pack.js

```
var hljs=new function(){function m(p){return p.replace(/&/gm,"&amp;").replace(/</gm,"&lt;")}function f(r,q,p){return RegExp(q,"m"+(r.cI?"i":"")+(p?"g":""))}function b(r){for(var p=0;p<r.childNodes.length;p++){var q=r.childNodes[p];if(q.nodeName=="CODE"){return q}if(!(q.nodeType==3&&q.nodeValue.match(/\s+/))){break}}}function h(t,s){var p="";for(var r=0;r<t.childNodes.length;r++){if(t.childNodes[r].nodeType==3){var q=t.childNodes[r].nodeValue;if(s){q=q.replace(/\n/g,"")}p+=q}else{if(t.childNodes[r].nodeName=="BR"){p+="\n"}else{p+=h(t.childNodes[r])}}}if(/MSIE [678]/.test(navigator.userAgent)){p=p.replace(/\r/g,"\n")}return p}function a(s){var r=s.className.split(/\s+/);r=r.concat(s.parentNode.className.split(/\s+/));for(var q=0;q<r.length;q++){var p=r[q].replace(/^language-/,"");if(e[p]){return p}}}function c(q){var p=[];(function(s,t){for(var r=0;r<s.childNodes.length;r++){if(s.childNodes[r].nodeType==3){t+=s.childNodes[r].nodeValue.length}else{if(s.childNodes[r].nodeName=="BR"){t+=1}else{if(s.childNodes[r].nodeType==1){p.push({event:"start",offset:t,node:s.childNodes[r]});t=arguments.callee(s.childNodes[r],t);p.push({event:"stop",offset:t,node:s.childNodes[r]})}}}}return t})(q,0);return p}function k(y,w,x){var q=0;var z="";var s=[];function u(){if(y.length&&w.length){if(y[0].offset!=w[0].offset){return(y[0].offset<w[0].offset)?y:w}else{return w[0].event=="start"?y:w}}else{return y.length?y:w}}function t(D){var A="<"+D.nodeName.toLowerCase();for(var B=0;B<D.attributes.length;B++){var C=D.attributes[B];A+=" "+C.nodeName.toLowerCase();if(C.value!==undefined&&C.value!==false&&C.value!==null){A+='="'+m(C.value)+'"'}}return A+">"}while(y.length||w.length){var v=u().splice(0,1)[0];z+=m(x.substr(q,v.offset-q));q=v.offset;if(v.event=="start"){z+=t(v.node);s.push(v.node)}else{if(v.event=="stop"){var p,r=s.length;do{r--;p=s[r];z+=("</"+p.nodeName.toLowerCase()+">")}while(p!=v.node);s.splice(r,1);while(r<s.length){z+=t(s[r]);r++}}}}return z+m(x.substr(q))}function j(){function q(x,y,v){if(x.compiled){return}var u;var s=[];if(x.k){x.lR=f(y,x.l||hljs.IR,true);for(var w in x.k){if(!x.k.hasOwnProperty(w)){continue}if(x.k[w] instanceof Object){u=x.k[w]}else{u=x.k;w="keyword"}for(var r in u){if(!u.hasOwnProperty(r)){continue}x.k[r]=[w,u[r]];s.push(r)}}}if(!v){if(x.bWK){x.b="\\b("+s.join("|")+")\\s"}x.bR=f(y,x.b?x.b:"\\B|\\b");if(!x.e&&!x.eW){x.e="\\B|\\b"}if(x.e){x.eR=f(y,x.e)}}if(x.i){x.iR=f(y,x.i)}if(x.r===undefined){x.r=1}if(!x.c){x.c=[]}x.compiled=true;for(var t=0;t<x.c.length;t++){if(x.c[t]=="self"){x.c[t]=x}q(x.c[t],y,false)}if(x.starts){q(x.starts,y,false)}}for(var p in e){if(!e.hasOwnProperty(p)){continue}q(e[p].dM,e[p],true)}}function d(B,C){if(!j.called){j();j.called=true}function q(r,M){for(var L=0;L<M.c.length;L++){if((M.c[L].bR.exec(r)||[null])[0]==r){return M.c[L]}}}function v(L,r){if(D[L].e&&D[L].eR.test(r)){return 1}if(D[L].eW){var M=v(L-1,r);return M?M+1:0}return 0}function w(r,L){return L.i&&L.iR.test(r)}function K(N,O){var M=[];for(var L=0;L<N.c.length;L++){M.push(N.c[L].b)}var r=D.length-1;do{if(D[r].e){M.push(D[r].e)}r--}while(D[r+1].eW);if(N.i){M.push(N.i)}return f(O,M.join("|"),true)}function p(M,L){var N=D[D.length-1];if(!N.t){N.t=K(N,E)}N.t.lastIndex=L;var r=N.t.exec(M);return r?[M.substr(L,r.index-L),r[0],false]:[M.substr(L),"",true]}function z(N,r){var L=E.cI?r[0].toLowerCase():r[0];var M=N.k[L];if(M&&M instanceof Array){return M}return false}function F(L,P){L=m(L);if(!P.k){return L}var r="";var O=0;P.lR.lastIndex=0;var M=P.lR.exec(L);while(M){r+=L.substr(O,M.index-O);var N=z(P,M);if(N){x+=N[1];r+='<span class="'+N[0]+'">'+M[0]+"</span>"}else{r+=M[0]}O=P.lR.lastIndex;M=P.lR.exec(L)}return r+L.substr(O,L.length-O)}function J(L,M){if(M.sL&&e[M.sL]){var r=d(M.sL,L);x+=r.keyword_count;return r.value}else{return F(L,M)}}function I(M,r){var L=M.cN?'<span class="'+M.cN+'">':"";if(M.rB){y+=L;M.buffer=""}else{if(M.eB){y+=m(r)+L;M.buffer=""}else{y+=L;M.buffer=r}}D.push(M);A+=M.r}function G(N,M,Q){var R=D[D.length-1];if(Q){y+=J(R.buffer+N,R);return false}var P=q(M,R);if(P){y+=J(R.buffer+N,R);I(P,M);return P.rB}var L=v(D.length-1,M);if(L){var O=R.cN?"</span>":"";if(R.rE){y+=J(R.buffer+N,R)+O}else{if(R.eE){y+=J(R.buffer+N,R)+O+m(M)}else{y+=J(R.buffer+N+M,R)+O}}while(L>1){O=D[D.length-2].cN?"</span>":"";y+=O;L--;D.length--}var r=D[D.length-1];D.length--;D[D.length-1].buffer="";if(r.starts){I(r.starts,"")}return R.rE}if(w(M,R)){throw"Illegal"}}var E=e[B];var D=[E.dM];var A=0;var x=0;var y="";try{var s,u=0;E.dM.buffer="";do{s=p(C,u);var t=G(s[0],s[1],s[2]);u+=s[0].length;if(!t){u+=s[1].length}}while(!s[2]);if(D.length>1){throw"Illegal"}return{r:A,keyword_count:x,value:y}}catch(H){if(H=="Illegal"){return{r:0,keyword_count:0,value:m(C)}}else{throw H}}}function g(t){var p={keyword_count:0,r:0,value:m(t)};var r=p;for(var q in e){if(!e.hasOwnProperty(q)){continue}var s=d(q,t);s.language=q;if(s.keyword_count+s.r>r.keyword_count+r.r){r=s}if(s.keyword_count+s.r>p.keyword_count+p.r){r=p;p=s}}if(r.language){p.second_best=r}return p}function i(r,q,p){if(q){r=r.replace(/^((<[^>]+>|\t)+)/gm,function(t,w,v,u){return w.replace(/\t/g,q)})}if(p){r=r.replace(/\n/g,"<br>")}return r}function n(t,w,r){var x=h(t,r);var v=a(t);var y,s;if(v){y=d(v,x)}else{return}var q=c(t);if(q.length){s=document.createElement("pre");s.innerHTML=y.value;y.value=k(q,c(s),x)}y.value=i(y.value,w,r);var u=t.className;if(!u.match("(\\s|^)(language-)?"+v+"(\\s|$)")){u=u?(u+" "+v):v}if(/MSIE [678]/.test(navigator.userAgent)&&t.tagName=="CODE"&&t.parentNode.tagName=="PRE"){s=t.parentNode;var p=document.createElement("div");p.innerHTML="<pre><code>"+y.value+"</code></pre>";t=p.firstChild.firstChild;p.firstChild.cN=s.cN;s.parentNode.replaceChild(p.firstChild,s)}else{t.innerHTML=y.value}t.className=u;t.result={language:v,kw:y.keyword_count,re:y.r};if(y.second_best){t.second_best={language:y.second_best.language,kw:y.second_best.keyword_count,re:y.second_best.r}}}function o(){if(o.called){return}o.called=true;var r=document.getElementsByTagName("pre");for(var p=0;p<r.length;p++){var q=b(r[p]);if(q){n(q,hljs.tabReplace)}}}function l(){if(window.addEventListener){window.addEventListener("DOMContentLoaded",o,false);window.addEventListener("load",o,false)}else{if(window.attachEvent){window.attachEvent("onload",o)}else{window.onload=o}}}var e={};this.LANGUAGES=e;this.highlight=d;this.highlightAuto=g;this.fixMarkup=i;this.highlightBlock=n;this.initHighlighting=o;this.initHighlightingOnLoad=l;this.IR="[a-zA-Z][a-zA-Z0-9_]*";this.UIR="[a-zA-Z_][a-zA-Z0-9_]*";this.NR="\\b\\d+(\\.\\d+)?";this.CNR="\\b(0[xX][a-fA-F0-9]+|(\\d+(\\.\\d*)?|\\.\\d+)([eE][-+]?\\d+)?)";this.BNR="\\b(0b[01]+)";this.RSR="!|!=|!==|%|%=|&|&&|&=|\\*|\\*=|\\+|\\+=|,|\\.|-|-=|/|/=|:|;|<|<<|<<=|<=|=|==|===|>|>=|>>|>>=|>>>|>>>=|\\?|\\[|\\{|\\(|\\^|\\^=|\\||\\|=|\\|\\||~";this.ER="(?![\\s\\S])";this.BE={b:"\\\\.",r:0};this.ASM={cN:"string",b:"'",e:"'",i:"\\n",c:[this.BE],r:0};this.QSM={cN:"string",b:'"',e:'"',i:"\\n",c:[this.BE],r:0};this.CLCM={cN:"comment",b:"//",e:"$"};this.CBLCLM={cN:"comment",b:"/\\*",e:"\\*/"};this.HCM={cN:"comment",b:"#",e:"$"};this.NM={cN:"number",b:this.NR,r:0};this.CNM={cN:"number",b:this.CNR,r:0};this.BNM={cN:"number",b:this.BNR,r:0};this.inherit=function(r,s){var p={};for(var q in r){p[q]=r[q]}if(s){for(var q in s){p[q]=s[q]}}return p}}();hljs.LANGUAGES.css=function(){var a={cN:"function",b:hljs.IR+"\\(",e:"\\)",c:[{eW:true,eE:true,c:[hljs.NM,hljs.ASM,hljs.QSM]}]};return{cI:true,dM:{i:"[=/|']",c:[hljs.CBLCLM,{cN:"id",b:"\\#[A-Za-z0-9_-]+"},{cN:"class",b:"\\.[A-Za-z0-9_-]+",r:0},{cN:"attr_selector",b:"\\[",e:"\\]",i:"$"},{cN:"pseudo",b:":(:)?[a-zA-Z0-9\\_\\-\\+\\(\\)\\\"\\']+"},{cN:"at_rule",b:"@(font-face|page)",l:"[a-z-]+",k:{"font-face":1,page:1}},{cN:"at_rule",b:"@",e:"[{;]",eE:true,k:{"import":1,page:1,media:1,charset:1},c:[a,hljs.ASM,hljs.QSM,hljs.NM]},{cN:"tag",b:hljs.IR,r:0},{cN:"rules",b:"{",e:"}",i:"[^\\s]",r:0,c:[hljs.CBLCLM,{cN:"rule",b:"[^\\s]",rB:true,e:";",eW:true,c:[{cN:"attribute",b:"[A-Z\\_\\.\\-]+",e:":",eE:true,i:"[^\\s]",starts:{cN:"value",eW:true,eE:true,c:[a,hljs.NM,hljs.QSM,hljs.ASM,hljs.CBLCLM,{cN:"hexcolor",b:"\\#[0-9A-F]+"},{cN:"important",b:"!important"}]}}]}]}]}}}();hljs.LANGUAGES.javascript={dM:{k:{keyword:{"in":1,"if":1,"for":1,"while":1,"finally":1,"var":1,"new":1,"function":1,"do":1,"return":1,"void":1,"else":1,"break":1,"catch":1,"instanceof":1,"with":1,"throw":1,"case":1,"default":1,"try":1,"this":1,"switch":1,"continue":1,"typeof":1,"delete":1},literal:{"true":1,"false":1,"null":1}},c:[hljs.ASM,hljs.QSM,hljs.CLCM,hljs.CBLCLM,hljs.CNM,{b:"("+hljs.RSR+"|\\b(case|return|throw)\\b)\\s*",k:{"return":1,"throw":1,"case":1},c:[hljs.CLCM,hljs.CBLCLM,{cN:"regexp",b:"/",e:"/[gim]*",c:[{b:"\\\\/"}]}],r:0},{cN:"function",bWK:true,e:"{",k:{"function":1},c:[{cN:"title",b:"[A-Za-z$_][0-9A-Za-z$_]*"},{cN:"params",b:"\\(",e:"\\)",c:[hljs.ASM,hljs.QSM,hljs.CLCM,hljs.CBLCLM]}]}]}};hljs.LANGUAGES.r={dM:{c:[hljs.HCM,{cN:"number",b:"\\b0[xX][0-9a-fA-F]+[Li]?\\b",e:hljs.IMMEDIATE_RE,r:0},{cN:"number",b:"\\b\\d+(?:[eE][+\\-]?\\d*)?L\\b",e:hljs.IMMEDIATE_RE,r:0},{cN:"number",b:"\\b\\d+\\.(?!\\d)(?:i\\b)?",e:hljs.IMMEDIATE_RE,r:1},{cN:"number",b:"\\b\\d+(?:\\.\\d*)?(?:[eE][+\\-]?\\d*)?i?\\b",e:hljs.IMMEDIATE_RE,r:0},{cN:"number",b:"\\.\\d+(?:[eE][+\\-]?\\d*)?i?\\b",e:hljs.IMMEDIATE_RE,r:1},{cN:"keyword",b:"(?:tryCatch|library|setGeneric|setGroupGeneric)\\b",e:hljs.IMMEDIATE_RE,r:10},{cN:"keyword",b:"\\.\\.\\.",e:hljs.IMMEDIATE_RE,r:10},{cN:"keyword",b:"\\.\\.\\d+(?![\\w.])",e:hljs.IMMEDIATE_RE,r:10},{cN:"keyword",b:"\\b(?:function)",e:hljs.IMMEDIATE_RE,r:2},{cN:"keyword",b:"(?:if|in|break|next|repeat|else|for|return|switch|while|try|stop|warning|require|attach|detach|source|setMethod|setClass)\\b",e:hljs.IMMEDIATE_RE,r:1},{cN:"literal",b:"(?:NA|NA_integer_|NA_real_|NA_character_|NA_complex_)\\b",e:hljs.IMMEDIATE_RE,r:10},{cN:"literal",b:"(?:NULL|TRUE|FALSE|T|F|Inf|NaN)\\b",e:hljs.IMMEDIATE_RE,r:1},{cN:"identifier",b:"[a-zA-Z.][a-zA-Z0-9._]*\\b",e:hljs.IMMEDIATE_RE,r:0},{cN:"operator",b:"<\\-(?!\\s*\\d)",e:hljs.IMMEDIATE_RE,r:2},{cN:"operator",b:"\\->|<\\-",e:hljs.IMMEDIATE_RE,r:1},{cN:"operator",b:"%%|~",e:hljs.IMMEDIATE_RE},{cN:"operator",b:">=|<=|==|!=|\\|\\||&&|=|\\+|\\-|\\*|/|\\^|>|<|!|&|\\||\\$|:",e:hljs.IMMEDIATE_RE,r:0},{cN:"operator",b:"%",e:"%",i:"\\n",r:1},{cN:"identifier",b:"`",e:"`",r:0},{cN:"string",b:'"',e:'"',c:[hljs.BE],r:0},{cN:"string",b:"'",e:"'",c:[hljs.BE],r:0},{cN:"paren",b:"[[({\\])}]",e:hljs.IMMEDIATE_RE,r:0}]}};hljs.LANGUAGES.xml=function(){var b="[A-Za-z0-9\\._:-]+";var a={eW:true,c:[{cN:"attribute",b:b,r:0},{b:'="',rB:true,e:'"',c:[{cN:"value",b:'"',eW:true}]},{b:"='",rB:true,e:"'",c:[{cN:"value",b:"'",eW:true}]},{b:"=",c:[{cN:"value",b:"[^\\s/>]+"}]}]};return{cI:true,dM:{c:[{cN:"pi",b:"<\\?",e:"\\?>",r:10},{cN:"doctype",b:"<!DOCTYPE",e:">",r:10,c:[{b:"\\[",e:"\\]"}]},{cN:"comment",b:"<!--",e:"-->",r:10},{cN:"cdata",b:"<\\!\\[CDATA\\[",e:"\\]\\]>",r:10},{cN:"tag",b:"<style(?=\\s|>|$)",e:">",k:{title:{style:1}},c:[a],starts:{cN:"css",e:"</style>",rE:true,sL:"css"}},{cN:"tag",b:"<script(?=\\s|>|$)",e:">",k:{title:{script:1}},c:[a],starts:{cN:"javascript",e:"<\/script>",rE:true,sL:"javascript"}},{cN:"vbscript",b:"<%",e:"%>",sL:"vbscript"},{cN:"tag",b:"</?",e:"/?>",c:[{cN:"title",b:"[^ />]+"},a]}]}}}();
```
