## Supplementary material for "Identification of QTL-by-Environment Interaction by Controlling Polygenic Background Effect": rstudio.css

```
code {
  line-height: 150%;
}

pre .operator,
pre .paren {
  color: rgb(104, 118, 135)
}

pre .literal {
  color: rgb(88, 72, 246)
}

pre .number {
  color: rgb(0, 0, 205);
}

pre .comment {
  color: rgb(76, 136, 107);
  font-style: italic;
}

pre .keyword,
pre .id {
  color: rgb(0, 0, 255);
}

pre .identifier {
  color: rgb(0, 0, 0);
}

pre .string,
pre .attribute {
  color: rgb(3, 106, 7);
}

pre .doctype {
  color: rgb(104, 104, 92);
}

pre .tag,
pre .title {
  color: rgb(4, 29, 140);
}

pre .value {
  color: rgb(13, 105, 18);
}

.language-xml .attribute {
  color: rgb(0, 0, 0);
}

.language-css .attribute {
  color: rgb(110, 124, 219);
}

.language-css .value {
  color: rgb(23, 149, 30);
}

.language-css .number,
.language-css .hexcolor {
  color: rgb(7, 27, 201);
}

.language-css .function {
  color: rgb(61, 77, 113);
}

.language-css .tag {
  color: rgb(195, 13, 25);
}

.language-css .class {
  color: rgb(53, 132, 148);
}

.language-css .pseudo {
  color: rgb(13, 105, 18);
}
```
