## Supplementary material for "Identification of QTL-by-Environment Interaction by Controlling Polygenic Background Effect": DESCRIPTION

```
Package: cowplot
Title: Streamlined Plot Theme and Plot Annotations for 'ggplot2'
Version: 1.1.3
Authors@R: 
    person(
      given = "Claus O.",
      family = "Wilke",
      role = c("aut", "cre"),
      email = "wilke@austin.utexas.edu",
      comment = c(ORCID = "0000-0002-7470-9261")
    )
Description: 
    Provides various features that help with creating publication-quality figures
    with 'ggplot2', such as a set of themes, functions to align plots and arrange
    them into complex compound figures, and functions that make it easy to annotate
    plots and or mix plots with images. The package was originally written for
    internal use in the Wilke lab, hence the name (Claus O. Wilke's plot package).
    It has also been used extensively in the book Fundamentals of Data
    Visualization.
URL: https://wilkelab.org/cowplot/
BugReports: https://github.com/wilkelab/cowplot/issues
Depends: R (>= 3.5.0)
Imports: ggplot2 (>= 3.4.0), grid, gtable, grDevices, methods, rlang,
        scales
License: GPL-2
Suggests: Cairo, covr, dplyr, forcats, gridGraphics (>= 0.4-0), knitr,
        lattice, magick, maps, PASWR, patchwork, rmarkdown, ragg,
        testthat (>= 1.0.0), tidyr, vdiffr (>= 0.3.0), VennDiagram
VignetteBuilder: knitr
Collate: 'add_sub.R' 'align_plots.R' 'as_grob.R' 'as_gtable.R'
        'axis_canvas.R' 'cowplot.R' 'draw.R' 'get_plot_component.R'
        'get_axes.R' 'get_titles.R' 'get_legend.R' 'get_panel.R'
        'gtable.R' 'key_glyph.R' 'plot_grid.R' 'save.R'
        'set_null_device.R' 'setup.R' 'stamp.R' 'themes.R'
        'utils_ggplot2.R'
RoxygenNote: 7.2.3
Encoding: UTF-8
NeedsCompilation: no
Packaged: 2024-01-22 21:32:03 UTC; clauswilke
Author: Claus O. Wilke [aut, cre] (<https://orcid.org/0000-0002-7470-9261>)
Maintainer: Claus O. Wilke <wilke@austin.utexas.edu>
Repository: CRAN
Date/Publication: 2024-01-22 23:22:51 UTC
Built: R 4.2.3; ; 2024-04-24 02:15:36 UTC; windows
```
