## Supplementary material for "Identification of QTL-by-Environment Interaction by Controlling Polygenic Background Effect": introduction.R

```
## ----message = FALSE, echo = FALSE--------------------------------------------
knitr::opts_chunk$set(
  fig.width = 4,
  fig.height = 3
)

## ----fig.width = 5.2, message = FALSE-----------------------------------------
library(ggplot2)
library(cowplot)

# default ggplot2 theme
ggplot(iris, aes(Sepal.Length, Sepal.Width, color = Species)) + 
  geom_point()

# classic cowplot theme
ggplot(iris, aes(Sepal.Length, Sepal.Width, color = Species)) + 
  geom_point() +
  theme_cowplot(12)

# minimal grid theme
ggplot(iris, aes(Sepal.Length, Sepal.Width, color = Species)) + 
  geom_point() +
  theme_minimal_grid(12)

# minimal horizontal grid theme
ggplot(iris, aes(Sepal.Length, fill = Species)) + 
  geom_density(alpha = 0.5) +
  scale_y_continuous(expand = expansion(mult = c(0, 0.05))) +
  theme_minimal_hgrid(12)

## ----fig.width = 6------------------------------------------------------------
p1 <- ggplot(mtcars, aes(disp, mpg)) + 
  geom_point()
p2 <- ggplot(mtcars, aes(qsec, mpg)) +
  geom_point()

plot_grid(p1, p2, labels = c('A', 'B'), label_size = 12)

## ----fig.width = 6------------------------------------------------------------
p3 <- ~plot(mtcars$qsec, mtcars$mpg)

plot_grid(p1, p3, labels = c('A', 'B'), label_size = 12)

## -----------------------------------------------------------------------------
p <- ggplot(mtcars, aes(disp, mpg)) + 
  geom_point(size = 1.5, color = "blue") +
  theme_cowplot(12)

logo_file <- system.file("extdata", "logo.png", package = "cowplot")

ggdraw(p) + 
  draw_image(logo_file, x = 1, y = 1, hjust = 1, vjust = 1, width = 0.13, height = 0.2)

## -----------------------------------------------------------------------------
ggdraw() + 
  draw_image(logo_file, scale = 0.5) +
  draw_plot(p)
```
