## Supplementary material for "Identification of QTL-by-Environment Interaction by Controlling Polygenic Background Effect": INDEX

```
add_sub                 Add annotation underneath a plot
align_plots             Align multiple plots vertically and/or
                        horizontally
as_grob                 Convert a base plot or a ggplot2 plot into a
                        grob
as_gtable               Convert plot or other graphics object into a
                        gtable
axis_canvas             Generates a canvas onto which one can draw
                        axis-like objects.
background_grid         Add/modify/remove the background grid in a
                        ggplot2 plot
draw_figure_label       Add a label to a figure
draw_grob               Draw a grob.
draw_image              Draw an image
draw_label              Draw a text label or mathematical expression.
draw_line               Draw a line from connected points
draw_plot               Draw a (sub)plot.
draw_plot_label         Add a label to a plot
draw_text               Draw multiple text-strings in one go.
get_legend              Retrieve the legend of a plot
get_panel               Retrieve the panel or part of a panel of a plot
get_plot_component      Get plot components
get_title               Get plot titles
get_y_axis              Get plot axes
ggdraw                  Set up a drawing layer on top of a ggplot
ggsave2                 Cowplot reimplementation of 'ggsave()'.
gtable_remove_grobs     Remove named elements from gtable
gtable_squash_cols      Set the width of given columns to 0.
gtable_squash_rows      Set the height of given rows to 0.
insert_xaxis_grob       Insert an axis-like grob on either side of a
                        plot panel in a ggplot2 plot.
panel_border            Add/remove the panel border in a ggplot2 plot
plot_grid               Arrange multiple plots into a grid
png_null_device         Null devices
rectangle_key_glyph     Create customizable legend key glyphs
save_plot               Alternative to 'ggsave()', with better support
                        for multi-figure plots.
set_null_device         Sets the null graphics device
stamp                   Stamp plots with a label, such as good, bad, or
                        ugly.
theme_cowplot           Create the default cowplot theme
theme_map               Create a theme for map plotting
theme_minimal_grid      Minimalistic themes with grids
theme_nothing           Create a completely empty theme
```
