## Supplementary material for "Identification of QTL-by-Environment Interaction by Controlling Polygenic Background Effect": MD5

```
ac2b9138115aac3c74f573bbac2b5762 *DESCRIPTION
26e177e1478d7599d0f23fe1786250e8 *INDEX
c4b9d3f97f725188a865cd57f133ffb3 *Meta/Rd.rds
9f7a4637f056aa0787fb29bc9c21a1ff *Meta/features.rds
7b29b6cfcbf53fa29d85cf6310fae372 *Meta/hsearch.rds
52b00773955978fe4b453c6cf908a2b7 *Meta/links.rds
f0d790f508005c4ad8009b454086188c *Meta/nsInfo.rds
920d7a1ccbfbbc1a00c7a4bed1138b83 *Meta/package.rds
09a0e5d58e3cffd08d0fe695d19c09cd *Meta/vignette.rds
0eac86b9d51e76bcb0d046be67437a5e *NAMESPACE
4515aa13b2f858616fc3702e1a908440 *NEWS.md
d6c68f1fe41ced6e98a766a3757313da *R/cowplot
4878f4040cd7a6179d9e45cf98932cec *R/cowplot.rdb
847cc5f766e80a499d2c92bb506e15f0 *R/cowplot.rdx
4d954899cbcf092af53d0d23932cca1a *doc/index.html
f441ccbb7f199a38892cd37166833368 *doc/introduction.R
c7e667ea314a9fb26a7ab6f0a4da14ff *doc/introduction.Rmd
518ef594efeaf64f7e7f45927c9d3dbb *doc/introduction.html
77f6c3d15312b885e2334e28240f42d1 *extdata/cow.jpg
9436383860ea15d556b54c15bc85ed0b *extdata/logo.png
a2a5ac8a960423bb381dc5921eb36172 *help/AnIndex
2259791c1979372bc29076b6c38e1404 *help/aliases.rds
7d444589ce97ea178c9862287edc27cd *help/cowplot.rdb
d3f89e2f3b3e743ebc1ca2b12634d692 *help/cowplot.rdx
9436383860ea15d556b54c15bc85ed0b *help/figures/logo.png
f2155c55bc12f78bb403d5bef6ed7760 *help/paths.rds
3dfc00dcab1242b53ef9d5c56042fb72 *html/00Index.html
3845aef6126cf18c45937f292f23508c *html/R.css
```
