## Supplementary material for "Identification of QTL-by-Environment Interaction by Controlling Polygenic Background Effect": NAMESPACE

```
# Generated by roxygen2: do not edit by hand

S3method(as_grob,"function")
S3method(as_grob,default)
S3method(as_grob,formula)
S3method(as_grob,gList)
S3method(as_grob,ggplot)
S3method(as_grob,grob)
S3method(as_grob,patchwork)
S3method(as_grob,recordedplot)
S3method(as_grob,trellis)
S3method(as_gtable,default)
S3method(as_gtable,grob)
S3method(as_gtable,gtable)
export(GeomDrawGrob)
export(add_sub)
export(agg_null_device)
export(align_margin)
export(align_plots)
export(as_grob)
export(as_gtable)
export(axis_canvas)
export(background_grid)
export(cairo_null_device)
export(circle_key_glyph)
export(draw_figure_label)
export(draw_grob)
export(draw_image)
export(draw_label)
export(draw_line)
export(draw_plot)
export(draw_plot_label)
export(draw_text)
export(get_legend)
export(get_panel)
export(get_panel_component)
export(get_plot_component)
export(get_subtitle)
export(get_title)
export(get_x_axis)
export(get_y_axis)
export(ggdraw)
export(ggsave2)
export(gtable_remove_grobs)
export(gtable_squash_cols)
export(gtable_squash_rows)
export(insert_xaxis_grob)
export(insert_yaxis_grob)
export(panel_border)
export(pdf_null_device)
export(plot_component_names)
export(plot_components)
export(plot_grid)
export(plot_to_gtable)
export(png_null_device)
export(rectangle_key_glyph)
export(save_plot)
export(set_null_device)
export(stamp)
export(stamp_bad)
export(stamp_good)
export(stamp_ugly)
export(stamp_wrong)
export(theme_cowplot)
export(theme_half_open)
export(theme_map)
export(theme_minimal_grid)
export(theme_minimal_hgrid)
export(theme_minimal_vgrid)
export(theme_nothing)
import(ggplot2)
import(grid)
import(rlang)
importFrom(ggplot2,GeomCustomAnn)
importFrom(ggplot2,ggproto)
importFrom(ggplot2,margin)
importFrom(grid,unit)
```
