## Supplementary material for "Identification of QTL-by-Environment Interaction by Controlling Polygenic Background Effect": NEWS.md

```
# cowplot 1.1.3

- fix issues with upcoming ggplot 3.5.0.


# cowplot 1.1.2

- fix warning message: deprecated `size` argument in `element_rect()` and `element_line()` (@Yunuuuu, #190)

# cowplot 1.1.1

- Make sure tests don't fail if vdiffr is missing.

# cowplot 1.1.0

- `plot_grid()` now accepts `byrow` as an argument to place plots by row or by column onto the plot area (@BrianLang, #162).  
- A new null device was added, `agg_null_device()`.
- `draw_image()`, `draw_plot()`, and `draw_grob()` have gained additional
  alignment parameters `halign` and `valign` which allow internal alignment
  relative to the box into which content is drawn.
- In the functions `insert_xaxis_grob()` and `insert_yaxis_grob()`,
  clipping is now configurable.
- Plot assemblies generated by the patchwork package are now supported
  in `as_grob()`, `ggdraw()`, and `plot_grid()`.

# cowplot 1.0.0

## Breaking changes

In many ways, cowplot now behaves more appropriately and plays nicer with
the R environment and other R packages. However, this means that several
breaking changes were introduced:

- The default ggplot2 theme is no longer changed upon loading. You can add
  `theme_set(theme_cowplot())` to your code to restore the old behavior.
- The package ggplot2 needs to be loaded separately from cowplot, it is not
  automatically attached.
- All themes now use parameters `font_size` and `font_family`. Previously,
  `theme_nothing()` and `theme_map()` used `base_size` and `base_family`.
- The function `cowplot::ggsave()` was renamed to `cowplot::ggsave2()`,
  so that the ggplot2 version of ggsave() is no longer masked by the
  cowplot version.

Other breaking changes:
- The defaults for `save_plot()` were changed somewhat. This may require
  adjustment if you have code depending on it.

## New features

- New functions `rectangle_key_glyph()` and `circle_key_glyph()`
  make it possible to generate customized legend glyphs.
- Improved alignment of plots. Plots can now be aligned in a greedy
  manner, which improves the appearance of aligned plots with axis
  labels of very different sizes.
- The new functions `stamp()`, `stamp_good()`, `stamp_bad()`,
  `stamp_ugly()`, `stamp_wrong()` allow labeling of plots as good,
  bad, ugly, wrong, etc.
- Added a function `as_grob()` that can convert base plots, lattice plots,
  and ggplot2 plots into grobs that can then be drawn using standard
  grid approaches.
- Much improved handling of base R plots, thanks to improvements in
  grid and gridGraphics. Requires R >= 3.6.0 and gridGraphics >= 0.4.
- Added a function `set_null_device()` to customize the null graphics
  device that is used in `ggdraw()`, `plot_grid()`, etc. There is no
  one null device that always works, so customization is needed.
- Added several new themes, including `theme_minimal_grid()`,
  `theme_minimal_hgrid()`, and `theme_minimal_vgrid()`. Also,
  `theme_cowplot()` is now also available as `theme_half_open()`.
- Expanded functions for extracting plot components from ggplots via
  `get_plot_component()` and several wrapper functions for getting
  titles, axes, panels, and so on. This also lets `get_panel()`
  extract from plots with more than one panel. `get_panel_component()`
  allows you to further extract components like geoms from the
  plot panel (@malcolmbarrett, #111).

## Minor changes

- Minor tweaks to various legend layout parameters so that legends look
  better as the underlying theme font size is changed.
- Various minor fixes to `theme_cowplot()` and derived themes.
- Change `background_grid()` defaults so they match the
  new grid themes.
- Renamed `plot_to_gtable()` to `as_gtable()`.
- All functions now understand both spellings of color/colour.
- `get_legend()` now returns NULL if there is no legend, instead of raising
  an error.


# cowplot 0.9.4

- Fix CRAN check errors

# cowplot 0.9.3

- Fix regression tests to work with ggplot2 3.0.0

# cowplot 0.9.2

- Rewritten cowplot::ggsave function that calls ggplot2::ggsave
- More robust handling of R graphics device weirdness/plots popping up in the wrong places

# cowplot 0.9.1

- Make examples and vignettes fail gracefully when magick package is not installed

# cowplot 0.9.0

- Added a theme for maps, `theme_map()`. Code provided by Spencer Fox, https://github.com/sjfox.
- Added `axis_canvas()` function and related functions to make
  marginal plots and plot annotations simpler
- Now export the `plot_to_gtable` function which converts most
  anything into a gtable for further use with cowplot
- Added `inherit.aes = FALSE` to draw functions where needed
- Added examples to various draw functions
- Added draw_image() function to draw images onto plots

# cowplot 0.8.0

- The function plot_grid can now also handle base-R (graphics) plots. Code provided by https://github.com/flying-sheep.
- More sophisticated plot alignments of complex plots are now possible. Code provided by Spencer Fox, https://github.com/sjfox.
- Plot labels can now be styled. In particular, they follow the theme settings, e.g. if the theme uses a different font than default. This closes issue #37.
- The positioning of plot labels in `plot_grid` can now be controlled with additional position parameters `label_x` and `label_y`. This closes issue #32.
- Problems with elements from globally set themes leaking into the plot-grid background have been fixed. This closes issues #60, #63, #66.


# cowplot 0.7.0

- This version of cowplot has been prepared for the upcoming release of ggplot2 2.2.0. As a result of this upcoming switch, the function switch_axis_position() has been removed. Alternative axes will be natively supported by ggplot2 2.2.0.
- As of this version, cowplot requires R >= 3.3.0. This dependency was added because R 3.3 fixes a critical problem with lists of units.

# cowplot 0.6.3

- Adds a get_legend() function that extracts the legend from a plot. Code provided by https://github.com/marcus1487
- Fixes bug that creates an empty page on some plot devices. Fix provided by https://github.com/marcus1487
- Fixes bug that hardcoded panel border line-type and size. Fix provided by Spencer Fox, https://github.com/sjfox
- Adds the option of custom axes on the drawing layer. Code provided by https://github.com/zaczap
- Separates out the alignment function from plot_grid(). Will likely be more useful further down the line. Code provided by Spencer Fox, https://github.com/sjfox

# cowplot 0.6.2

- Updated plot_grid vignette so the tutorial on aligning plots of different types works again. This stopped working at some point and was removed from 0.6.1.

# cowplot 0.6.1

- Added new convenience function draw_figure_label() to label figures with labels such as "Figure 1".
- Fixes in switch_axis_position() so that rotated axis labels work.
- Fix missing axis lines in ggplot2 2.1

# cowplot 0.6.0

Major changes:
- Now requires ggplot2 version 2.0.0 or higher. Use cowplot 0.5.0 with older versions of ggplot2.
- Because of the dependency on ggplot2 2.0.0, the default design is changed. No more bold face for axis labels
- Add auto-generation of labels in plot_grid()
- Add vignettes describing plot annotations and shared legends among plots

# cowplot 0.5.0

Major changes:
- Fix label positioning in plot_grid() so it is not affected by the scale parameter
- Add draw_label() function which can draw both text and plotmath expressions
- Add parameters hjust and vjust to plot_grid() to allow fine-tuning of label position
- Add annotations underneath plot, via add_sub() function

Other changes:
- Improve vignettes

# cowplot 0.4.0

Major changes:
- Added a function switch_axis_position() which can move/copy the x and/or y axis of a
  plot to the other side
- plot_grid() can now align graphs
- plot_grid() can now make grids with varying column widths and row heights

Other changes:
- Various improvements in the documentation
- Code has been separated into multiple files for easier maintenance

# cowplot 0.3.1

Fix Vignette title

# cowplot 0.3.0

First complete implementation ready for initial release
```
