## Supplementary material for "Identification of QTL-by-Environment Interaction by Controlling Polygenic Background Effect": DESCRIPTION

```
Package: cpp11
Title: A C++11 Interface for R's C Interface
Version: 0.5.1
Authors@R: 
    c(
      person("Davis", "Vaughan", email = "davis@posit.co", role = c("aut", "cre"), comment = c(ORCID = "0000-0003-4777-038X")),
      person("Jim","Hester", role = "aut", comment = c(ORCID = "0000-0002-2739-7082")),
      person("Romain", "François", role = "aut", comment = c(ORCID = "0000-0002-2444-4226")),
      person("Benjamin", "Kietzman", role = "ctb"),
      person("Posit Software, PBC", role = c("cph", "fnd"))
    )
Description: Provides a header only, C++11 interface to R's C
    interface.  Compared to other approaches 'cpp11' strives to be safe
    against long jumps from the C API as well as C++ exceptions, conform
    to normal R function semantics and supports interaction with 'ALTREP'
    vectors.
License: MIT + file LICENSE
URL: https://cpp11.r-lib.org, https://github.com/r-lib/cpp11
BugReports: https://github.com/r-lib/cpp11/issues
Depends: R (>= 4.0.0)
Suggests: bench, brio, callr, cli, covr, decor, desc, ggplot2, glue,
        knitr, lobstr, mockery, progress, rmarkdown, scales, Rcpp,
        testthat (>= 3.2.0), tibble, utils, vctrs, withr
VignetteBuilder: knitr
Config/Needs/website: tidyverse/tidytemplate
Config/testthat/edition: 3
Config/Needs/cpp11/cpp_register: brio, cli, decor, desc, glue, tibble,
        vctrs
Encoding: UTF-8
RoxygenNote: 7.3.2
NeedsCompilation: no
Packaged: 2024-12-04 14:25:58 UTC; davis
Author: Davis Vaughan [aut, cre] (<https://orcid.org/0000-0003-4777-038X>),
  Jim Hester [aut] (<https://orcid.org/0000-0002-2739-7082>),
  Romain François [aut] (<https://orcid.org/0000-0002-2444-4226>),
  Benjamin Kietzman [ctb],
  Posit Software, PBC [cph, fnd]
Maintainer: Davis Vaughan <davis@posit.co>
Repository: CRAN
Date/Publication: 2024-12-04 15:40:02 UTC
Built: R 4.2.1; ; 2024-12-25 14:56:13 UTC; windows
```
