## Supplementary material for "Identification of QTL-by-Environment Interaction by Controlling Polygenic Background Effect": converting.R

```
## ----include = FALSE----------------------------------------------------------
knitr::opts_chunk$set(
  collapse = TRUE,
  comment = "#>"
)
```
