## Supplementary material for "Identification of QTL-by-Environment Interaction by Controlling Polygenic Background Effect": converting.Rmd

````
---
title: "Converting from Rcpp"
output: rmarkdown::html_vignette
vignette: >
  %\VignetteIndexEntry{Converting from Rcpp}
  %\VignetteEngine{knitr::rmarkdown}
  %\VignetteEncoding{UTF-8}
editor:
  markdown:
    wrap: sentence
---

```{r, include = FALSE}
knitr::opts_chunk$set(
  collapse = TRUE,
  comment = "#>"
)
```

In many cases there is no need to convert a package from Rcpp.
If the code is already written and you don't have a very compelling need to use cpp11 I would recommend you continue to use Rcpp.
However if you *do* feel like your project will benefit from using cpp11 this vignette will provide some guidance and doing the conversion.

## Getting started

1.  Add cpp11 by calling `usethis::use_cpp11()`.

2.  Start converting function by function.

    Converting the code a bit at a time (and regularly running your tests) is the best way to do the conversion correctly and make progress.
    Doing a separate commit after converting each file (or possibly each function) can make finding any regressions with [git bisect](https://youtu.be/KKeucpfAuuA) much easier in the future.

    1.  Convert `#include <Rcpp.h>` to `#include <cpp11.hpp>`.
    2.  Convert all instances of `// [[Rcpp::export]]` to `[[cpp11::register]]`.
    3.  Grep for `Rcpp::` and replace with the equivalent cpp11 function using the cheatsheets below.

3.  Remove Rcpp

    1.  Remove Rcpp from the `LinkingTo` and `Imports` fields.
    2.  Remove `@importFrom Rcpp sourceCpp`.
    3.  Delete `src/RccpExports.cpp` and `R/RcppExports.R`.
    4.  Delete `src/Makevars` if it only contains `PKG_CPPFLAGS=-DSTRICT_R_HEADERS`.
    5.  Clean out old compiled code with `pkgbuild::clean_dll()`.
    6.  Re-document the package to update the `NAMESPACE`.

## Cheatsheet

### Vectors

| Rcpp            | cpp11 (read-only)   | cpp11 (writable)              |
|-----------------|---------------------|-------------------------------|
| NumericVector   | doubles             | writable::doubles             |
| NumericMatrix   | doubles_matrix\<\>  | writable::doubles_matrix\<\>  |
| IntegerVector   | integers            | writable::integers            |
| IntegerMatrix   | integers_matrix\<\> | writable::integers_matrix\<\> |
| CharacterVector | strings             | writable::strings             |
| RawVector       | raws                | writable::raws                |
| List            | list                | writable::list                |
| RObject         | sexp                |                               |

Note that each cpp11 vector class has a read-only and writeable version.
The default classes, e.g. `cpp11::doubles` are *read-only* classes that do not permit modification.
If you want to modify the data you or create a new vector, use the writeable variant.

Another major difference in Rcpp and cpp11 is how vectors are grown.
Rcpp vectors have a `push_back()` method, but unlike `std::vector()` no additional space is reserved when pushing.
This makes calling `push_back()` repeatably very expensive, as the entire vector has to be copied each call.
In contrast `cpp11` vectors grow efficiently, reserving extra space.
See <https://cpp11.r-lib.org/articles/motivations.html#growing-vectors> for more details.

Rcpp also allows very flexible implicit conversions, e.g. if you pass a `REALSXP` to a function that takes a `Rcpp::IntegerVector()` it is implicitly converted to a `INTSXP`.
These conversions are nice for usability, but require (implicit) duplication of the data, with the associated runtime costs.
cpp11 throws an error in these cases.
If you want the implicit coercions you can add a call to `as.integer()` or `as.double()` as appropriate from R when you call the function.

### Other objects

| Rcpp                    | cpp11            |
|-------------------------|------------------|
| XPtr                    | external_pointer |
| Environment             | environment      |
| Function                | function         |
| Environment (namespace) | package          |

### Functions

| Rcpp                                     | cpp11                    |
|------------------------------------------|--------------------------|
| `wrap()`                                 | `as_sexp()`              |
| `as()`                                   | `as_cpp()`               |
| `stop()`                                 | `stop()`                 |
| `checkUserInterrupt()`                   | `check_user_interrupt()` |
| `CharacterVector::create("a", "b", "c")` | `{"a", "b", "c"}`        |

Note that `cpp11::stop()` and `cpp11::warning()` are thin wrappers around `Rf_stop()` and `Rf_warning()`.
These are simple C functions with a `printf()` API, so they do not understand C++ objects like `std::string`.
Therefore you need to call `obj.c_str()` when passing string data to them.

### R functions

Calling R functions from C++ is similar to using Rcpp.

``` cpp
// Rcpp -----------------------------------------------
Rcpp::Function as_tibble("as_tibble", Rcpp::Environment::namespace_env("tibble"));
as_tibble(x, Rcpp::Named(".rows", num_rows), Rcpp::Named(".name_repair", name_repair));

// cpp11 -----------------------------------------------
using namespace cpp11::literals; // so we can use ""_nm syntax

auto as_tibble = cpp11::package("tibble")["as_tibble"];
as_tibble(x, ".rows"_nm = num_rows, ".name_repair"_nm = name_repair);
```

### Unsupported Rcpp features

-   None of [Modules](https://CRAN.R-project.org/package=Rcpp/vignettes/Rcpp-modules.pdf)
-   None of [Sugar](https://CRAN.R-project.org/package=Rcpp/vignettes/Rcpp-sugar.pdf)
-   Some parts of [Attributes](https://CRAN.R-project.org/package=Rcpp/vignettes/Rcpp-attributes.pdf)
    -   No dependencies
    -   No random number generator restoration
    -   No support for roxygen2 comments
    -   No interfaces

### RNGs

Rcpp includes calls to `GetRNGstate()` and `PutRNGstate()` around the wrapped function.
This ensures that if any C++ code calls the R API functions `unif_rand()`, `norm_rand()`, `exp_rand()`, or `R_unif_index()` the random seed state is set accordingly.
cpp11 does *not* do this, so you must include the calls to `GetRNGstate()` and `PutRNGstate()` *yourself* if you use any of those functions in your C++ code.
See [R-exts 6.3 - Random number generation](https://cran.r-project.org/doc/manuals/r-release/R-exts.html#Random-numbers) for details on these functions.

One convenient way to do safely is to use a simple class:

``` cpp
class local_rng {
public:
  local_rng() {
    GetRNGstate();
  }

  ~local_rng(){
    PutRNGstate();
  }
};

void foo() {
  local_rng rng_state;
  /* my code using the RNG */
}
```

## Common issues when converting

### STL includes

Rcpp.h includes a number of STL headers automatically, notably `<string>` and `<vector>`, however the cpp11 headers generally do not.
If you have errors like

```
error: no type named 'string' in namespace 'std'
```

You will need to include the appropriate STL header, in this case `<string>`.

### Strict headers

If you see something like this:

```
 In file included from file.cpp:1:
 In file included from path/cpp11/include/cpp11.hpp:3:
 path/cpp11/include/cpp11/R.hpp:12:9: warning: 'STRICT_R_HEADERS' macro redefined [-Wmacro-redefined]
 #define STRICT_R_HEADERS
```

Make sure to remove `PKG_CPPFLAGS=-DSTRICT_R_HEADERS` from `src/Makevars`.

### R API includes

cpp11 conflicts with macros declared by some R headers unless the macros `R_NO_REMAP` and `STRICT_R_HEADERS` are defined.
If you include `cpp11.hpp` (or, at a minimum, `cpp11/R.hpp`) before any R headers these macros will be defined appropriately, otherwise you may see errors like

> R headers were included before cpp11 headers and at least one of R_NO_REMAP or STRICT_R_HEADERS was not defined.

Which indicate that you must either change your include order or add preprocessor definitions for `R_NO_REMAP` and `STRICT_R_HEADERS`.
Note that transitive includes of R headers (for example, those included by `Rcpp.h`) can also introduce the conflicting macros.

### Type aliases

If you use typedefs for cpp11 types or define custom types you will need to define them in a `pkgname_types.hpp` file so that `cpp_register()` can include it in the generated code.

### Logical vector construction

If you are constructing a length 1 logical vector you may need to explicitly use a `r_bool()` object in the initializer list rather than `TRUE`, `FALSE` or `NA_INTEGER`.
This issue only occurs with the clang compiler, not gcc.
When constructing vectors with more than one element this is not an issue

``` cpp
// bad
cpp11::writable::logicals({FALSE});

// good
cpp11::writable::logicals({r_bool(FALSE)});

// good
cpp11::writable::logicals({FALSE, NA_LOGICAL});
```
````
