## Supplementary material for "Identification of QTL-by-Environment Interaction by Controlling Polygenic Background Effect": cpp11.R

```
## ----include = FALSE----------------------------------------------------------
knitr::opts_chunk$set(
  collapse = TRUE,
  comment = "#>",
  eval = as.logical(Sys.getenv("CPP11_EVAL", "false"))
)
library(cpp11)

## ----setup--------------------------------------------------------------------
library(cpp11)

## ----add----------------------------------------------------------------------
cpp_function('int add(int x, int y, int z) {
  int sum = x + y + z;
  return sum;
}')
# add works like a regular R function
add
add(1, 2, 3)

## ----one-r--------------------------------------------------------------------
one <- function() 1L

## ----one-cpp------------------------------------------------------------------
cpp_function('int one() {
  return 1;
}')

## ----sign---------------------------------------------------------------------
sign_r <- function(x) {
  if (x > 0) {
    1
  } else if (x == 0) {
    0
  } else {
    -1
  }
}
cpp_function('int sign_cpp(int x) {
  if (x > 0) {
    return 1;
  } else if (x == 0) {
    return 0;
  } else {
    return -1;
  }
}')

## ----sum-r--------------------------------------------------------------------
sum_r <- function(x) {
  total <- 0
  for (i in seq_along(x)) {
    total <- total + x[i]
  }
  total
}

## ----sum-cpp------------------------------------------------------------------
cpp_function('double sum_cpp(doubles x) {
  int n = x.size();
  double total = 0;
  for(int i = 0; i < n; ++i) {
    total += x[i];
  }
  return total;
}')

## ----sum-bench----------------------------------------------------------------
x <- runif(1e3)
bench::mark(
  sum(x),
  sum_cpp(x),
  sum_r(x)
)[1:6]

## ----pdist-r------------------------------------------------------------------
pdist_r <- function(x, ys) {
  sqrt((x - ys) ^ 2)
}

## ----pdist-cpp----------------------------------------------------------------
cpp_function('doubles pdist_cpp(double x, doubles ys) {
  int n = ys.size();
  writable::doubles out(n);
  for(int i = 0; i < n; ++i) {
    out[i] = sqrt(pow(ys[i] - x, 2.0));
  }
  return out;
}')

## -----------------------------------------------------------------------------
y <- runif(1e6)
bench::mark(
  pdist_r(0.5, y),
  pdist_cpp(0.5, y)
)[1:6]

## ----include = FALSE----------------------------------------------------------
# 5e-3 * x == 2e-3 * x + 10 * 60
600 / (5e-3 - 2e-3)

## -----------------------------------------------------------------------------
mod <- lm(mpg ~ wt, data = mtcars)
mpe(mod)

## -----------------------------------------------------------------------------
call_with_one(function(x) x + 1)
call_with_one(paste)

## -----------------------------------------------------------------------------
str(scalar_missings())

## -----------------------------------------------------------------------------
cpp_eval("NAN == 1")
cpp_eval("NAN < 1")
cpp_eval("NAN > 1")
cpp_eval("NAN == NAN")

## -----------------------------------------------------------------------------
cpp_eval("NAN && TRUE")
cpp_eval("NAN || FALSE")

## -----------------------------------------------------------------------------
cpp_eval("NAN + 1")
cpp_eval("NAN - 1")
cpp_eval("NAN / 1")
cpp_eval("NAN * 1")

## -----------------------------------------------------------------------------
str(missing_sampler())

## ----include = FALSE, error = FALSE-------------------------------------------
# Verify that our sum implementations work
local({
  x <- c(.5, .1, .3, .7, 12.)
  stopifnot(identical(sum(x), sum2(x)))
  stopifnot(identical(sum(x), sum3(x)))
  stopifnot(identical(sum(x), sum4(x)))
})

## ----include = FALSE, error = FALSE-------------------------------------------
# Verify that our findInterval2 implementation works
local({
  n <- 1e3
  x <- sort(round(stats::rt(n, df = 2), 2))
  tt <- c(-n, seq(-2, 2, length = n + 1), n)
  stopifnot(identical(findInterval(tt, x), findInterval2(tt, x)))
})

## -----------------------------------------------------------------------------
gibbs_r <- function(N, thin) {
  mat <- matrix(nrow = N, ncol = 2)
  x <- y <- 0
  for (i in 1:N) {
    for (j in 1:thin) {
      x <- rgamma(1, 3, y * y + 4)
      y <- rnorm(1, 1 / (x + 1), 1 / sqrt(2 * (x + 1)))
    }
    mat[i, ] <- c(x, y)
  }
  mat
}

## -----------------------------------------------------------------------------
bench::mark(
  r = {
    set.seed(42)
    gibbs_r(100, 10)
  },
  cpp = {
    set.seed(42)
    gibbs_cpp(100, 10)
  },
  check = TRUE,
  relative = TRUE
)

## -----------------------------------------------------------------------------
vacc1a <- function(age, female, ily) {
  p <- 0.25 + 0.3 * 1 / (1 - exp(0.04 * age)) + 0.1 * ily
  p <- p * if (female) 1.25 else 0.75
  p <- max(0, p)
  p <- min(1, p)
  p
}

## -----------------------------------------------------------------------------
vacc1 <- function(age, female, ily) {
  n <- length(age)
  out <- numeric(n)
  for (i in seq_len(n)) {
    out[i] <- vacc1a(age[i], female[i], ily[i])
  }
  out
}

## -----------------------------------------------------------------------------
vacc2 <- function(age, female, ily) {
  p <- 0.25 + 0.3 * 1 / (1 - exp(0.04 * age)) + 0.1 * ily
  p <- p * ifelse(female, 1.25, 0.75)
  p <- pmax(0, p)
  p <- pmin(1, p)
  p
}

## -----------------------------------------------------------------------------
n <- 1000
age <- rnorm(n, mean = 50, sd = 10)
female <- sample(c(T, F), n, rep = TRUE)
ily <- sample(c(T, F), n, prob = c(0.8, 0.2), rep = TRUE)
stopifnot(
  all.equal(vacc1(age, female, ily), vacc2(age, female, ily)),
  all.equal(vacc1(age, female, ily), vacc3(age, female, ily))
)

## -----------------------------------------------------------------------------
bench::mark(
  vacc1 = vacc1(age, female, ily),
  vacc2 = vacc2(age, female, ily),
  vacc3 = vacc3(age, female, ily)
)
```
