## Supplementary material for "Identification of QTL-by-Environment Interaction by Controlling Polygenic Background Effect": cpp11.Rmd

`````
---
title: "Get started with cpp11"
output: rmarkdown::html_vignette
vignette: >
  %\VignetteIndexEntry{Get started with cpp11}
  %\VignetteEngine{knitr::rmarkdown}
  %\VignetteEncoding{UTF-8}
editor:
  markdown:
    wrap: sentence
---

```{r, include = FALSE}
knitr::opts_chunk$set(
  collapse = TRUE,
  comment = "#>",
  eval = as.logical(Sys.getenv("CPP11_EVAL", "false"))
)
library(cpp11)
```

*This content is adapted (with permission) from the [Rcpp chapter](https://adv-r.hadley.nz/rcpp.html) of Hadley Wickham's book Advanced R.*

## Introduction

Sometimes R code just isn't fast enough.
You've used profiling to figure out where your bottlenecks are, and you've done everything you can in R, but your code still isn't fast enough.
In this vignette you'll learn how to improve performance by rewriting key functions in C++.
This magic comes by way of the [cpp11](https://github.com/r-lib/cpp11) package.

cpp11 makes it very simple to connect C++ to R.
While it is *possible* to write C or Fortran code for use in R, it will be painful by comparison.
cpp11 provides a clean, approachable API that lets you write high-performance code, insulated from R's more complex C API.

Typical bottlenecks that C++ can address include:

-   Loops that can't be easily vectorised because subsequent iterations depend on previous ones.

-   Recursive functions, or problems which involve calling functions millions of times.
    The overhead of calling a function in C++ is much lower than in R.

-   Problems that require advanced data structures and algorithms that R doesn't provide.
    Through the standard template library (STL), C++ has efficient implementations of many important data structures, from ordered maps to double-ended queues.

The aim of this vignette is to discuss only those aspects of C++ and cpp11 that are absolutely necessary to help you eliminate bottlenecks in your code.
We won't spend much time on advanced features like object-oriented programming or templates because the focus is on writing small, self-contained functions, not big programs.
A working knowledge of C++ is helpful, but not essential.
Many good tutorials and references are freely available, including <https://www.learncpp.com/> and <https://en.cppreference.com/w/cpp>.
For more advanced topics, the *Effective C++* series by Scott Meyers is a popular choice.

### Outline

-   Section [intro](#intro) teaches you how to write C++ by converting simple R functions to their C++ equivalents.
    You'll learn how C++ differs from R, and what the key scalar, vector, and matrix classes are called.

-   Section [cpp_source](#cpp-source) shows you how to use `cpp11::cpp_source()` to load a C++ file from disk in the same way you use `source()` to load a file of R code.

-   Section [classes](#classes) discusses how to modify attributes from cpp11, and mentions some of the other important classes.

-   Section [na](#na) teaches you how to work with R's missing values in C++.

-   Section [stl](#stl) shows you how to use some of the most important data structures and algorithms from the standard template library, or STL, built-in to C++.

-   Section [case-studies](#case-studies) shows two real case studies where cpp11 was used to get considerable performance improvements.

-   Section [package](#package) teaches you how to add C++ code to an R package.

-   Section [more](#more) concludes the vignette with pointers to more resources to help you learn cpp11 and C++.

### Prerequisites

We'll use [cpp11](https://github.com/r-lib/cpp11) to call C++ from R:

```{r setup}
library(cpp11)
```

You'll also need a working C++ compiler.
To get it:

-   On Windows, install [Rtools](https://cran.r-project.org/bin/windows/Rtools/).
-   On Mac, install Xcode from the app store.
-   On Linux, `sudo apt-get install r-base-dev` or similar.

## Getting started with C++ {#intro}

`cpp_function()` allows you to write C++ functions in R:

```{r add}
cpp_function('int add(int x, int y, int z) {
  int sum = x + y + z;
  return sum;
}')
# add works like a regular R function
add
add(1, 2, 3)
```

When you run the above code, cpp11 will compile the C++ code and construct an R function that connects to the compiled C++ function.
There's a lot going on underneath the hood but cpp11 takes care of all the details so you don't need to worry about them.

The following sections will teach you the basics by translating simple R functions to their C++ equivalents.
We'll start simple with a function that has no inputs and a scalar output, and then make it progressively more complicated:

-   Scalar input and scalar output
-   Vector input and scalar output
-   Vector input and vector output
-   Matrix input and vector output

### No inputs, scalar output

Let's start with a very simple function.
It has no arguments and always returns the integer 1:

```{r one-r}
one <- function() 1L
```

The equivalent C++ function is:

``` cpp
int one() {
  return 1;
}
```

We can compile and use this from R with `cpp_function()`

```{r one-cpp}
cpp_function('int one() {
  return 1;
}')
```

This small function illustrates a number of important differences between R and C++:

-   The syntax to create a function looks like the syntax to call a function; you don't use assignment to create functions as you do in R.

-   You must declare the type of output the function returns.
    This function returns an `int` (a scalar integer).
    The classes for the most common types of R vectors are: `doubles`, `integers`, `strings`, and `logicals`.

-   Scalars and vectors are different.
    The scalar equivalents of numeric, integer, character, and logical vectors are: `double`, `int`, `String`, and `bool`.

-   You must use an explicit `return` statement to return a value from a function.

-   Every statement is terminated by a `;`.

### Scalar input, scalar output

The next example function implements a scalar version of the `sign()` function which returns 1 if the input is positive, and -1 if it's negative:

```{r sign}
sign_r <- function(x) {
  if (x > 0) {
    1
  } else if (x == 0) {
    0
  } else {
    -1
  }
}
cpp_function('int sign_cpp(int x) {
  if (x > 0) {
    return 1;
  } else if (x == 0) {
    return 0;
  } else {
    return -1;
  }
}')
```

In the C++ version:

-   We declare the type of each input in the same way we declare the type of the output.
    While this makes the code a little more verbose, it also makes clear the type of input the function needs.

-   The `if` syntax is identical --- while there are some big differences between R and C++, there are also lots of similarities!
    C++ also has a `while` statement that works the same way as R's.
    As in R you can use `break` to exit the loop, but to skip one iteration you need to use `continue` instead of `next`.

### Vector input, scalar output

One big difference between R and C++ is that the cost of loops is much lower in C++.
For example, we could implement the `sum` function in R using a loop.
If you've been programming in R a while, you'll probably have a visceral reaction to this function!

```{r sum-r}
sum_r <- function(x) {
  total <- 0
  for (i in seq_along(x)) {
    total <- total + x[i]
  }
  total
}
```

In C++, loops have very little overhead, so it's fine to use them.
In Section [stl](#stl), you'll see alternatives to `for` loops that more clearly express your intent; they're not faster, but they can make your code easier to understand.

```{r sum-cpp}
cpp_function('double sum_cpp(doubles x) {
  int n = x.size();
  double total = 0;
  for(int i = 0; i < n; ++i) {
    total += x[i];
  }
  return total;
}')
```

The C++ version is similar, but:

-   To find the length of the vector, we use the `.size()` method, which returns an integer.
    C++ methods are called with `.` (i.e., a full stop).

-   The `for` statement has a different syntax: `for(init; check; increment)`.
    This loop is initialised by creating a new variable called `i` with value 0.
    Before each iteration we check that `i < n`, and terminate the loop if it's not.
    After each iteration, we increment the value of `i` by one, using the special prefix operator `++` which increases the value of `i` by 1.

-   In C++, vector indices start at 0, which means that the last element is at position `n - 1`.
    I'll say this again because it's so important: **IN C++, VECTOR INDICES START AT 0**!
    This is a very common source of bugs when converting R functions to C++.

-   Use `=` for assignment, not `<-`.

-   C++ provides operators that modify in-place: `total += x[i]` is equivalent to `total = total + x[i]`.
    Similar in-place operators are `-=`, `*=`, and `/=`.

This is a good example of where C++ is much more efficient than R.
As shown by the following microbenchmark, `sum_cpp()` is competitive with the built-in (and highly optimised) `sum()`, while `sum_r()` is several orders of magnitude slower.

```{r sum-bench}
x <- runif(1e3)
bench::mark(
  sum(x),
  sum_cpp(x),
  sum_r(x)
)[1:6]
```

### Vector input, vector output

<!-- FIXME: come up with better example. Also fix in two other places it occurs -->

Next we'll create a function that computes the Euclidean distance between a value and a vector of values:

```{r pdist-r}
pdist_r <- function(x, ys) {
  sqrt((x - ys) ^ 2)
}
```

In R, it's not obvious that we want `x` to be a scalar from the function definition, and we'd need to make that clear in the documentation.
That's not a problem in the C++ version because we have to be explicit about types:

```{r pdist-cpp}
cpp_function('doubles pdist_cpp(double x, doubles ys) {
  int n = ys.size();
  writable::doubles out(n);
  for(int i = 0; i < n; ++i) {
    out[i] = sqrt(pow(ys[i] - x, 2.0));
  }
  return out;
}')
```

This function introduces a few new concepts:

-   Because we are creating a new vector we need to use `writable::doubles` rather than the read-only `doubles`.

-   We create a new numeric vector of length `n` with a constructor: `cpp11::writable::doubles out(n)`.
    Another useful way of making a vector is to copy an existing one: `cpp11::doubles zs(ys)`.

-   C++ uses `pow()`, not `^`, for exponentiation.

Note that because the R version is fully vectorised, it's already going to be fast.

```{r}
y <- runif(1e6)
bench::mark(
  pdist_r(0.5, y),
  pdist_cpp(0.5, y)
)[1:6]
```

On my computer, it takes around 5 ms with a 1 million element `y` vector.
The C++ function is about 2.5 times faster, \~2 ms, but assuming it took you 10 minutes to write the C++ function, you'd need to run it \~200,000 times to make rewriting worthwhile.
The reason why the C++ function is faster is subtle, and relates to memory management.
The R version needs to create an intermediate vector the same length as y (`x - ys`), and allocating memory is an expensive operation.
The C++ function avoids this overhead because it uses an intermediate scalar.

```{r, include = FALSE}
# 5e-3 * x == 2e-3 * x + 10 * 60
600 / (5e-3 - 2e-3)
```

### Using cpp_source {#cpp-source}

So far, we've used inline C++ with `cpp_function()`.
This makes presentation simpler, but for real problems, it's usually easier to use stand-alone C++ files and then source them into R using `cpp_source()`.
This lets you take advantage of text editor support for C++ files (e.g., syntax highlighting) as well as making it easier to identify the line numbers in compilation errors.

Your stand-alone C++ file should have extension `.cpp`, and needs to start with:

``` cpp
#include "cpp11.hpp"
using namespace cpp11;
```

And for each function that you want available within R, you need to prefix it with:

``` cpp
[[cpp11::register]]
```

If you're familiar with roxygen2, you might wonder how this relates to `@export`.
`cpp11::register` registers a C++ function to be called from R.
`@export` controls whether a function is exported from a package and made available to the user.

To compile the C++ code, use `cpp_source("path/to/file.cpp")`.
This will create the matching R functions and add them to your current session.
Note that these functions can not be saved in a `.Rdata` file and reloaded in a later session; they must be recreated each time you restart R.

This example also illustrates a different kind of a `for` loop, a for-each loop.

```{cpp11}
#include "cpp11/doubles.hpp"
using namespace cpp11;

[[cpp11::register]]
double mean_cpp(doubles x) {
  int n = x.size();
  double total = 0;
  for(double value : x) {
    total += value;
  }
  return total / n;
}
```

NB: if you run this code, you'll notice that `mean_cpp()` is faster than the built-in `mean()`.
This is because it trades numerical accuracy for speed.

For the remainder of this vignette C++ code will be presented stand-alone rather than wrapped in a call to `cpp_function`.
If you want to try compiling and/or modifying the examples you should paste them into a C++ source file that includes the elements described above.
This is easy to do in RMarkdown by using `{cpp11}` instead of `{r}` at the beginning of your code blocks.

### Exercises

1.  With the basics of C++ in hand, it's now a great time to practice by reading and writing some simple C++ functions. For each of the following functions, read the code and figure out what the corresponding base R function is. You might not understand every part of the code yet, but you should be able to figure out the basics of what the function does.

```{cpp11}
#include "cpp11.hpp"

using namespace cpp11;
namespace writable = cpp11::writable;

[[cpp11::register]]
double f1(doubles x) {
  int n = x.size();
  double y = 0;

  for(int i = 0; i < n; ++i) {
    y += x[i] / n;
  }
  return y;
}

[[cpp11::register]]
doubles f2(doubles x) {
  int n = x.size();
  writable::doubles out(n);

  out[0] = x[0];
  for(int i = 1; i < n; ++i) {
    out[i] = out[i - 1] + x[i];
  }
  return out;
}

[[cpp11::register]]
bool f3(logicals x) {
  int n = x.size();

  for(int i = 0; i < n; ++i) {
    if (x[i]) {
      return true;
    }
  }
  return false;
}

[[cpp11::register]]
int f4(cpp11::function pred, list x) {
  int n = x.size();

  for(int i = 0; i < n; ++i) {
    logicals res(pred(x[i]));
    if (res[0]) {
      return i + 1;
    }
  }
  return 0;
}
```

1.  To practice your function writing skills, convert the following functions into C++.
    For now, assume the inputs have no missing values.

    1.  `all()`.

    2.  `cumprod()`, `cummin()`, `cummax()`.

    3.  `diff()`.
        Start by assuming lag 1, and then generalise for lag `n`.

    4.  `range()`.

    5.  `var()`.
        Read about the approaches you can take on [Wikipedia](https://en.wikipedia.org/wiki/Algorithms_for_calculating_variance).
        Whenever implementing a numerical algorithm, it's always good to check what is already known about the problem.

## Other classes {#classes}

You've already seen the basic vector classes (`integers`, `doubles`, `logicals`, `strings`) and their scalar (`int`, `double`, `bool`, `string`) equivalents.
cpp11 also provides wrappers for other base data types.
The most important are for lists and data frames, functions, and attributes, as described below.

### Lists and data frames

cpp11 also provides `list` and `data_frame` classes, but they are more useful for output than input.
This is because lists and data frames can contain arbitrary classes but C++ needs to know their classes in advance.
If the list has known structure (e.g., it's an S3 object), you can extract the components and manually convert them to their C++ equivalents with `as_cpp()`.
For example, the object created by `lm()`, the function that fits a linear model, is a list whose components are always of the same type.

The following code illustrates how you might extract the mean percentage error (`mpe()`) of a linear model.
This isn't a good example of when to use C++, because it's so easily implemented in R, but it shows how to work with an important S3 class.
Note the use of `Rf_inherits()` and the `stop()` to check that the object really is a linear model.

<!-- FIXME: needs better motivation -->

```{cpp11}
#include "cpp11.hpp"
using namespace cpp11;

[[cpp11::register]]
double mpe(list mod) {
  if (!Rf_inherits(mod, "lm")) {
    stop("Input must be a linear model");
  }
  doubles resid(mod["residuals"]);
  doubles fitted(mod["fitted.values"]);
  int n = resid.size();
  double err = 0;
  for(int i = 0; i < n; ++i) {
    err += resid[i] / (fitted[i] + resid[i]);
  }
  return err / n;
}
```

```{r}
mod <- lm(mpg ~ wt, data = mtcars)
mpe(mod)
```

### Functions {#functions-cpp11}

You can put R functions in an object of type `function`.
This makes calling an R function from C++ straightforward.
The only challenge is that we don't know what type of output the function will return, so we use the catchall type `sexp`.
This stands for S-Expression and is used as the type of all R Objects in the internal C code.

```{cpp11}
#include "cpp11.hpp"
using namespace cpp11;
namespace writable = cpp11::writable;

[[cpp11::register]]
sexp call_with_one(function f) {
  return f(1);
}
```

```{r}
call_with_one(function(x) x + 1)
call_with_one(paste)
```

Calling R functions with positional arguments is obvious:

``` cpp
f("y", 1);
```

But you need a special syntax for named arguments:

``` cpp
using namespace cpp11::literals;

f("x"_nm = "y", "value"_nm = 1);
```

### Attributes

All R objects have attributes, which can be queried and modified with `.attr()`.
cpp11 also provides `.names()` as an alias for the `names` attribute.
The following code snippet illustrates these methods.
Note the use of `{}` [initializer list](https://en.cppreference.com/w/cpp/utility/initializer_list) syntax.
This allows you to create an R vector from C++ scalar values:

```{r attribs, engine = "cpp11"}
#include "cpp11.hpp"
using namespace cpp11;
namespace writable = cpp11::writable;

[[cpp11::register]]
doubles attribs() {
  writable::doubles out = {1., 2., 3.};
  out.names() = {"a", "b", "c"};
  out.attr("my-attr") = "my-value";
  out.attr("class") = "my-class";
  return out;
}
```

## Missing values {#na}

If you're working with missing values, you need to know two things:

-   How R's missing values behave in C++'s scalars (e.g., `double`).

-   How to get and set missing values in vectors (e.g., `doubles`).

### Scalars

The following code explores what happens when you take one of R's missing values, coerce it into a scalar, and then coerce back to an R vector.
Note that this kind of experimentation is a useful way to figure out what any operation does.

```{r missings, engine = "cpp11"}
#include "cpp11.hpp"
using namespace cpp11;

[[cpp11::register]]
list scalar_missings() {
  int int_s = NA_INTEGER;
  r_string chr_s = NA_STRING;
  bool lgl_s = NA_LOGICAL;
  double num_s = NA_REAL;
  return writable::list({as_sexp(int_s), as_sexp(chr_s), as_sexp(lgl_s), as_sexp(num_s)});
}
```

```{r}
str(scalar_missings())
```

With the exception of `bool`, things look pretty good here: all of the missing values have been preserved.
However, as we'll see in the following sections, things are not quite as straightforward as they seem.

#### Integers

With integers, missing values are stored as the smallest integer.
If you don't do anything to them, they'll be preserved.
But, since C++ doesn't know that the smallest integer has this special behaviour, if you do anything to it you're likely to get an incorrect value: for example, `cpp_eval('NA_INTEGER + 1')` gives -2147483647.

So if you want to work with missing values in integers, either use a length 1 `integers` or be very careful with your code.

#### Doubles

With doubles, you may be able to get away with ignoring missing values and working with NaNs (not a number).
This is because R's NA is a special type of IEEE 754 floating point number NaN.
So any logical expression that involves a NaN (or in C++, NAN) always evaluates as FALSE:

```{r}
cpp_eval("NAN == 1")
cpp_eval("NAN < 1")
cpp_eval("NAN > 1")
cpp_eval("NAN == NAN")
```

(Here I'm using `cpp_eval()` which allows you to see the result of running a single C++ expression, making it excellent for this sort of interactive experimentation.) But be careful when combining them with Boolean values:

```{r}
cpp_eval("NAN && TRUE")
cpp_eval("NAN || FALSE")
```

However, in numeric contexts NaNs will propagate NAs:

```{r}
cpp_eval("NAN + 1")
cpp_eval("NAN - 1")
cpp_eval("NAN / 1")
cpp_eval("NAN * 1")
```

### Strings

`String` is a scalar string class introduced by cpp11, so it knows how to deal with missing values.

### Boolean

C++'s `bool` has two possible values (`true` or `false`), a logical vector in R has three (`TRUE`, `FALSE`, and `NA`).
If you coerce a length 1 logical vector, make sure it doesn't contain any missing values; otherwise they will be converted to TRUE.
One way to fix this is to use `int` instead, as this can represent `TRUE`, `FALSE`, and `NA`.

### Vectors {#vectors-cpp11}

With vectors, you need to use a missing value specific to the type of vector, `NA_REAL`, `NA_INTEGER`, `NA_LOGICAL`, `NA_STRING`:

```{r, engine = "cpp11"}
#include "cpp11.hpp"
using namespace cpp11;
namespace writable = cpp11::writable;

[[cpp11::register]]
list missing_sampler() {
  return writable::list({
    writable::doubles({NA_REAL}),
    writable::integers({NA_INTEGER}),
    writable::logicals({r_bool(NA_LOGICAL)}),
    writable::strings({NA_STRING})
  });
}
```

```{r}
str(missing_sampler())
```

### Exercises

1.  Rewrite any of the functions from the first exercise to deal with missing values.
    If `na_rm` is true, ignore the missing values.
    If `na_rm` is false, return a missing value if the input contains any missing values.
    Some good functions to practice with are `min()`, `max()`, `range()`, `mean()`, and `var()`.

2.  Rewrite `cumsum()` and `diff()` so they can handle missing values.
    Note that these functions have slightly more complicated behaviour.

## Standard Template Library {#stl}

The real strength of C++ is revealed when you need to implement more complex algorithms.
The standard template library (STL) provides a set of extremely useful data structures and algorithms.
This section will explain some of the most important algorithms and data structures and point you in the right direction to learn more.
I can't teach you everything you need to know about the STL, but hopefully the examples will show you the power of the STL, and persuade you that it's useful to learn more.

If you need an algorithm or data structure that isn't implemented in STL, one place to look is [boost](https://www.boost.org/doc/).
Installing boost on your computer is beyond the scope of this vignette, but once you have it installed, you can use boost data structures and algorithms by including the appropriate header file with (e.g.) `#include <boost/array.hpp>`.

### Using iterators

Iterators are used extensively in the STL: many functions either accept or return iterators.
They are the next step up from basic loops, abstracting away the details of the underlying data structure.
Iterators have three main operators:

1.  Advance with `++`.
2.  Get the value they refer to, or **dereference**, with `*`.
3.  Compare with `==`.

For example we could re-write our sum function using iterators:

```{r, engine = "cpp11"}
#include "cpp11.hpp"
using namespace cpp11;

[[cpp11::register]]
double sum2(doubles x) {
  double total = 0;

  for(auto it = x.begin(); it != x.end(); ++it) {
    total += *it;
  }
  return total;
}
```

The main changes are in the for loop:

-   We start at `x.begin()` and loop until we get to `x.end()`.
    A small optimization is to store the value of the end iterator so we don't need to look it up each time.
    This only saves about 2 ns per iteration, so it's only important when the calculations in the loop are very simple.

-   Instead of indexing into x, we use the dereference operator to get its current value: `*it`.

-   Notice we use `auto` rather than giving the type of the iterator.

This code can be simplified still further through the use of a C++11 feature: range-based for loops.

```{r, engine = "cpp11"}
#include "cpp11.hpp"
using namespace cpp11;

[[cpp11::register]]
double sum3(doubles xs) {
  double total = 0;

  for(auto x : xs) {
    total += x;
  }
  return total;
}
```

Iterators also allow us to use the C++ equivalents of the apply family of functions.
For example, we could again rewrite `sum()` to use the `accumulate()` function, which takes a starting and an ending iterator, and adds up all the values in the vector.
The third argument to `accumulate` gives the initial value: it's particularly important because this also determines the data type that `accumulate` uses (so we use `0.0` and not `0` so that `accumulate` uses a `double`, not an `int`.).
To use `accumulate()` we need to include the `<numeric>` header.

```{r, engine = "cpp11"}
#include <numeric>
#include "cpp11.hpp"
using namespace cpp11;

[[cpp11::register]]
double sum4(doubles x) {
  return std::accumulate(x.begin(), x.end(), 0.0);
}
```

```{r, include = FALSE, error = FALSE}
# Verify that our sum implementations work
local({
  x <- c(.5, .1, .3, .7, 12.)
  stopifnot(identical(sum(x), sum2(x)))
  stopifnot(identical(sum(x), sum3(x)))
  stopifnot(identical(sum(x), sum4(x)))
})
```

### Algorithms

The `<algorithm>` header provides a large number of algorithms that work with iterators.
A good reference is available at <https://en.cppreference.com/w/cpp/algorithm>.
For example, we could write a basic cpp11 version of `findInterval()` that takes two arguments, a vector of values and a vector of breaks, and locates the bin that each x falls into.
This shows off a few more advanced iterator features.
Read the code below and see if you can figure out how it works.

```{r, engine = "cpp11"}
#include <algorithm>
#include "cpp11.hpp"
using namespace cpp11;

[[cpp11::register]] integers findInterval2(doubles x, doubles breaks) {
  writable::integers out(x.size());
  auto out_it = out.begin();

  for (auto&& val : x) {
    auto pos = std::upper_bound(breaks.begin(), breaks.end(), val);
    *out_it = std::distance(breaks.begin(), pos);
    ++out_it;
  }
  return out;
}
```

```{r, include = FALSE, error = FALSE}
# Verify that our findInterval2 implementation works
local({
  n <- 1e3
  x <- sort(round(stats::rt(n, df = 2), 2))
  tt <- c(-n, seq(-2, 2, length = n + 1), n)
  stopifnot(identical(findInterval(tt, x), findInterval2(tt, x)))
})
```

The key points are:

-   We step through two iterators (input and output) simultaneously.

-   We can assign into an dereferenced iterator (`out_it`) to change the values in `out`.

-   `upper_bound()` returns an iterator.
    If we wanted the value of the `upper_bound()` we could dereference it; to figure out its location, we use the `distance()` function.

When in doubt, it is generally better to use algorithms from the STL than hand rolled loops.
In *Effective STL*, Scott Meyers gives three reasons: efficiency, correctness, and maintainability.
Algorithms from the STL are written by C++ experts to be extremely efficient, and they have been around for a long time so they are well tested.
Using standard algorithms also makes the intent of your code more clear, helping to make it more readable and more maintainable.

### Data structures {#data-structures-cpp11}

The STL provides a large set of data structures: `array`, `bitset`, `list`, `forward_list`, `map`, `multimap`, `multiset`, `priority_queue`, `queue`, `deque`, `set`, `stack`, `unordered_map`, `unordered_set`, `unordered_multimap`, `unordered_multiset`, and `vector`.
The most important of these data structures are the `vector`, the `unordered_set`, and the `unordered_map`.
We'll focus on these three in this section, but using the others is similar: they just have different performance trade-offs.
For example, the `deque` (pronounced "deck") has a very similar interface to vectors but a different underlying implementation that has different performance trade-offs.
You may want to try it for your problem.
A good reference for STL data structures is <https://en.cppreference.com/w/cpp/container> --- I recommend you keep it open while working with the STL.

cpp11 knows how to convert from many STL data structures to their R equivalents, so you can return them from your functions without explicitly converting to R data structures.

### Vectors {#vectors-stl}

An STL vector is very similar to an R vector, except that it grows efficiently.
This makes STL vectors appropriate to use when you don't know in advance how big the output will be.
Vectors are templated, which means that you need to specify the type of object the vector will contain when you create it: `vector<int>`, `vector<bool>`, `vector<double>`, `vector<string>`.
You can access individual elements of a vector using the standard `[]` notation, and you can add a new element to the end of the vector using `.push_back()`.
If you have some idea in advance how big the vector will be, you can use `.reserve()` to allocate sufficient storage.

The following code implements run length encoding (`rle()`).
It produces two vectors of output: a vector of values, and a vector `lengths` giving how many times each element is repeated.
It works by looping through the input vector `x` comparing each value to the previous: if it's the same, then it increments the last value in `lengths`; if it's different, it adds the value to the end of `values`, and sets the corresponding length to 1.

```{r, engine = "cpp11"}
#include "cpp11.hpp"
#include <vector>
using namespace cpp11;
namespace writable = cpp11::writable;

[[cpp11::register]]
list rle_cpp(doubles x) {
  std::vector<int> lengths;
  std::vector<double> values;

  // Initialise first value
  int i = 0;
  double prev = x[0];
  values.push_back(prev);
  lengths.push_back(1);

  for(auto it = x.begin() + 1; it != x.end(); ++it) {
    if (prev == *it) {
      lengths[i]++;
    } else {
      values.push_back(*it);
      lengths.push_back(1);
      i++;
      prev = *it;
    }
  }
  return writable::list({
    "lengths"_nm = lengths,
    "values"_nm = values
  });
}
```

(An alternative implementation would be to replace `i` with the iterator `lengths.rbegin()` which always points to the last element of the vector.
You might want to try implementing that.)

Other methods of a vector are described at <https://en.cppreference.com/w/cpp/container/vector>.

### Sets

Sets maintain a unique set of values, and can efficiently tell if you've seen a value before.
They are useful for problems that involve duplicates or unique values (like `unique`, `duplicated`, or `in`).
C++ provides both ordered (`std::set`) and unordered sets (`std::unordered_set`), depending on whether or not order matters for you.
Unordered sets can somtimes be much faster (because they use a hash table internally rather than a tree).
Often even if you need an ordered set, you could consider using an unordered set and then sorting the output.
Benchmarking with your expected dataset is the best way to determine which is fastest for your data.
Like vectors, sets are templated, so you need to request the appropriate type of set for your purpose: `unordered_set<int>`, `unordered_set<bool>`, etc.
More details are available at <https://en.cppreference.com/w/cpp/container/set> and <https://en.cppreference.com/w/cpp/container/unordered_set>.

The following function uses an unordered set to implement an equivalent to `duplicated()` for integer vectors.
Note the use of `seen.insert(x[i]).second`.
`insert()` returns a pair, the `.first` value is an iterator that points to element and the `.second` value is a Boolean that's true if the value was a new addition to the set.

```{r, engine = "cpp11"}
#include <unordered_set>
#include "cpp11.hpp"
using namespace cpp11;
namespace writable = cpp11::writable;

[[cpp11::register]]
logicals duplicated_cpp(integers x) {
  std::unordered_set<int> seen;
  int n = x.size();
  writable::logicals out(n);
  for (int i = 0; i < n; ++i) {
    out[i] = !seen.insert(x[i]).second;
  }
  return out;
}
```

````{=html}
<!--- TODO: Add `as_sexp()` support for maps
### Map

A map is similar to a set, but instead of storing presence or absence, it can store additional data.
It's useful for functions like `table()` or `match()` that need to look up a value.
As with sets, there are ordered (`std::map`) and unordered (`std::unordered_map`) versions.
Since maps have a value and a key, you need to specify both types when initialising a map: `map<double, int>`, `unordered_map<int, double>`, and so on.
The following example shows how you could use a `map` to implement `table()` for numeric vectors:

```{r, engine = "cpp11", eval = FALSE}
#include <map>
#include "cpp11.hpp"
using namespace cpp11;

[[cpp11::register]]
SEXP table_cpp(doubles x) {
  std::map<double, int> counts;
  int n = x.size();
  for (int i = 0; i < n; i++) {
    counts[x[i]]++;
  }
  return as_sexp(counts);
}
```
!-->
````

### Exercises

To practice using the STL algorithms and data structures, implement the following using R functions in C++, using the hints provided:

1.  `median.default()` using `partial_sort`.

2.  `%in%` using `unordered_set` and the `find()` or `count()` methods.

3.  `unique()` using an `unordered_set` (challenge: do it in one line!).

4.  `min()` using `std::min()`, or `max()` using `std::max()`.

5.  `which.min()` using `min_element`, or `which.max()` using `max_element`.

6.  `setdiff()`, `union()`, and `intersect()` for integers using sorted ranges and `set_union`, `set_intersection` and `set_difference`.

## Case studies {#case-studies}

The following case studies illustrate some real life uses of C++ to replace slow R code.

### Gibbs sampler

<!-- FIXME: needs more context? -->

The following case study updates an example [blogged about](http://dirk.eddelbuettel.com/blog/2011/07/14/) by Dirk Eddelbuettel, illustrating the conversion of a Gibbs sampler in R to C++.
The R and C++ code shown below is very similar (it only took a few minutes to convert the R version to the C++ version), but runs about 30 times faster on my computer.
Dirk's blog post also shows another way to make it even faster: using the faster random number generator functions in GSL (easily accessible from R through the RcppGSL package) can make it another two to three times faster.

The R code is as follows:

```{r}
gibbs_r <- function(N, thin) {
  mat <- matrix(nrow = N, ncol = 2)
  x <- y <- 0
  for (i in 1:N) {
    for (j in 1:thin) {
      x <- rgamma(1, 3, y * y + 4)
      y <- rnorm(1, 1 / (x + 1), 1 / sqrt(2 * (x + 1)))
    }
    mat[i, ] <- c(x, y)
  }
  mat
}
```

This is relatively straightforward to convert to C++.
We:

-   Add type declarations to all variables.

-   Use `(` instead of `[` to index into the matrix.

-   Include "Rmath.h" and call the functions with `Rf_`.

```{r, engine = "cpp11"}
#include "cpp11/matrix.hpp"
#include "cpp11/doubles.hpp"
#include "Rmath.h"
using namespace cpp11;
namespace writable = cpp11::writable;

[[cpp11::register]] cpp11::doubles_matrix<> gibbs_cpp(int N, int thin) {
  writable::doubles_matrix<> mat(N, 2);
  double x = 0, y = 0;
  for (int i = 0; i < N; i++) {
    for (int j = 0; j < thin; j++) {
      x = Rf_rgamma(3., 1. / double(y * y + 4));
      y = Rf_rnorm(1. / (x + 1.), 1. / sqrt(2. * (x + 1.)));
    }
    mat(i, 0) = x;
    mat(i, 1) = y;
  }
  return mat;
}
```

Benchmarking the two implementations yields a significant speedup for running the loops in C++:

```{r}
bench::mark(
  r = {
    set.seed(42)
    gibbs_r(100, 10)
  },
  cpp = {
    set.seed(42)
    gibbs_cpp(100, 10)
  },
  check = TRUE,
  relative = TRUE
)
```

### R vectorisation versus C++ vectorisation

<!-- FIXME: needs more context? -->

This example is adapted from ["Rcpp is smoking fast for agent-based models in data frames"](https://gweissman.github.io/post/rcpp-is-smoking-fast-for-agent-based-models-in-data-frames/).
The challenge is to predict a model response from three inputs.
The basic R version of the predictor looks like:

```{r}
vacc1a <- function(age, female, ily) {
  p <- 0.25 + 0.3 * 1 / (1 - exp(0.04 * age)) + 0.1 * ily
  p <- p * if (female) 1.25 else 0.75
  p <- max(0, p)
  p <- min(1, p)
  p
}
```

We want to be able to apply this function to many inputs, so we might write a vector-input version using a for loop.

```{r}
vacc1 <- function(age, female, ily) {
  n <- length(age)
  out <- numeric(n)
  for (i in seq_len(n)) {
    out[i] <- vacc1a(age[i], female[i], ily[i])
  }
  out
}
```

If you're familiar with R, you'll have a gut feeling that this will be slow, and indeed it is.
There are two ways we could attack this problem.
If you have a good R vocabulary, you might immediately see how to vectorise the function (using `ifelse()`, `pmin()`, and `pmax()`).
Alternatively, we could rewrite `vacc1a()` and `vacc1()` in C++, using our knowledge that loops and function calls have much lower overhead in C++.

Either approach is fairly straightforward.
In R:

```{r}
vacc2 <- function(age, female, ily) {
  p <- 0.25 + 0.3 * 1 / (1 - exp(0.04 * age)) + 0.1 * ily
  p <- p * ifelse(female, 1.25, 0.75)
  p <- pmax(0, p)
  p <- pmin(1, p)
  p
}
```

(If you've worked R a lot you might recognise some potential bottlenecks in this code: `ifelse`, `pmin`, and `pmax` are known to be slow, and could be replaced with `p * 0.75 + p * 0.5 * female`, `p[p < 0] <- 0`, `p[p > 1] <- 1`. You might want to try timing those variations.)

Or in C++:

```{r engine = "cpp11"}
#include "cpp11.hpp"
using namespace cpp11;
namespace writable = cpp11::writable;

[[cpp11::register]]
double vacc3a(double age, bool female, bool ily){
  double p = 0.25 + 0.3 * 1 / (1 - exp(0.04 * age)) + 0.1 * ily;
  p = p * (female ? 1.25 : 0.75);
  p = std::max(p, 0.0);
  p = std::min(p, 1.0);
  return p;
}

[[cpp11::register]]
doubles vacc3(doubles age, logicals female,
                    logicals ily) {
  int n = age.size();
  writable::doubles out(n);
  for(int i = 0; i < n; ++i) {
    out[i] = vacc3a(age[i], female[i], ily[i]);
  }
  return out;
}
```

We next generate some sample data, and check that all three versions return the same values:

```{r}
n <- 1000
age <- rnorm(n, mean = 50, sd = 10)
female <- sample(c(T, F), n, rep = TRUE)
ily <- sample(c(T, F), n, prob = c(0.8, 0.2), rep = TRUE)
stopifnot(
  all.equal(vacc1(age, female, ily), vacc2(age, female, ily)),
  all.equal(vacc1(age, female, ily), vacc3(age, female, ily))
)
```

The original blog post forgot to do this, and introduced a bug in the C++ version: it used `0.004` instead of `0.04`.
Finally, we can benchmark our three approaches:

```{r}
bench::mark(
  vacc1 = vacc1(age, female, ily),
  vacc2 = vacc2(age, female, ily),
  vacc3 = vacc3(age, female, ily)
)
```

Not surprisingly, our original approach with loops is very slow.
Vectorising in R gives a huge speedup, and we can eke out even more performance (about ten times) with the C++ loop.
I was a little surprised that the C++ was so much faster, but it is because the R version has to create 11 vectors to store intermediate results, where the C++ code only needs to create 1.

## Using cpp11 in a package {#package}

The same C++ code that is used with `cpp_source()` can also be bundled into a package.
There are several benefits of moving code from a stand-alone C++ source file to a package:

1.  Your code can be made available to users without C++ development tools.

2.  Multiple source files and their dependencies are handled automatically by the R package build system.

3.  Packages provide additional infrastructure for testing, documentation, and consistency.

To add `cpp11` to an existing package first put your C++ files in the `src/` directory of your package.

Then the easiest way to configure everything is to call `usethis::use_cpp11()`.
Alternatively:

-   Add this to your `DESCRIPTION` file:

    ``` yaml
    LinkingTo: cpp11
    ```

-   And add the following [roxygen](https://roxygen2.r-lib.org/) directive somewhere in your package's R files.
    (A common location is `R/pkgname-package.R`)

    ``` r
    #' @useDynLib pkgname, .registration = TRUE
    ```

-   You'll then need to run [`devtools::document()`](https://devtools.r-lib.org/reference/document.html) to update your `NAMESPACE` file to include the `useDynLib` statement.

If you don't use `devtools::load_all()`, you'll also need to run `cpp11::cpp_register()` before building the package.
This function scans the C++ files for `[[cpp11::register]]` attributes and generates the binding code required to make the functions available in R.
Re-run `cpp11::cpp_register()` whenever functions are added, removed, or have their signatures changed.

## Learning more {#more}

C++ is a large, complex language that takes years to master.
If you would like to dive deeper or write more complex functions other resources I've found helpful in learning C++ are:

-   [*Effective C++*](https://www.aristeia.com/books.html) and [*Effective STL*](https://www.aristeia.com/books.html)

-   [*C++ Annotations*](http://www.icce.rug.nl/documents/cplusplus/cplusplus.html), aimed at knowledgeable users of C (or any other language using a C-like grammar, like Perl or Java) who would like to know more about, or make the transition to, C++.

-   [*Algorithm Libraries*](https://www.cs.helsinki.fi/u/tpkarkka/alglib/k06/), which provides a more technical, but still concise, description of important STL concepts.
    (Follow the links under notes.)

Writing performant code may also require you to rethink your basic approach: a solid understanding of basic data structures and algorithms is very helpful here.
That's beyond the scope of this vignette, but I'd suggest the [*Algorithm Design Manual*](https://www.algorist.com/) MIT's [*Introduction to Algorithms*](https://web.archive.org/web/20200604134756/https://ocw.mit.edu/courses/electrical-engineering-and-computer-science/6-046j-introduction-to-algorithms-sma-5503-fall-2005/), *Algorithms* by Robert Sedgewick and Kevin Wayne which has a free [online textbook](http://algs4.cs.princeton.edu/home/) and a matching [Coursera course](https://www.coursera.org/learn/algorithms-part1).
`````
