## Supplementary material for "Identification of QTL-by-Environment Interaction by Controlling Polygenic Background Effect": FAQ.R

```
## ----include = FALSE----------------------------------------------------------
knitr::opts_chunk$set(
  collapse = TRUE,
  comment = "#>"
)
library(cpp11)

## -----------------------------------------------------------------------------
add_some <- function(x, amount = 1) {
  add_some_(x, amount)
}
add_some(1)
add_some(1, amount = 5)

## -----------------------------------------------------------------------------
is_named("foo")

is_named(c(x = "foo"))

## -----------------------------------------------------------------------------
my_false()

my_true()

my_both()

## -----------------------------------------------------------------------------
x <- new.env()

foo_exists(x)

set_foo(x, 1)

foo_exists(x)

## -----------------------------------------------------------------------------
push_raws()

## -----------------------------------------------------------------------------
x <- c(1L, 2L, 3L, 4L)
.Internal(inspect(x))
add_one(x)
.Internal(inspect(x))
x

## ----error=TRUE---------------------------------------------------------------
test_destructor_ok()

## ----eval=FALSE---------------------------------------------------------------
#  test_destructor_bad()
#  #> Error: oh no!

## -----------------------------------------------------------------------------
set.seed(123)
x <- sample(letters, 1e6, replace = TRUE)

bench::mark(
  test_extract_cpp11(x),
  test_extract_r_api(x)
)
```
