## Supplementary material for "Identification of QTL-by-Environment Interaction by Controlling Polygenic Background Effect": FAQ.Rmd

````
---
title: "FAQ"
output: rmarkdown::html_vignette
vignette: >
  %\VignetteIndexEntry{FAQ}
  %\VignetteEncoding{UTF-8}
  %\VignetteEngine{knitr::rmarkdown}
editor:
  markdown:
    wrap: sentence
---

```{r, include = FALSE}
knitr::opts_chunk$set(
  collapse = TRUE,
  comment = "#>"
)
library(cpp11)
```

Below are some Frequently Asked Questions about cpp11.
If you have a question that you think would fit well here please [open an issue](https://github.com/r-lib/cpp11/issues/new/choose).

#### 1. What are the underlying types of cpp11 objects?

| vector          | element         |
|-----------------|-----------------|
| cpp11::integers | int             |
| cpp11::doubles  | double          |
| cpp11::logicals | cpp11::r_bool   |
| cpp11::strings  | cpp11::r_string |
| cpp11::raws     | uint8_t         |
| cpp11::list     | SEXP            |

#### 2. How do I add elements to a list?

Use the `push_back()` method.
You will need to use `cpp11::as_sexp()` if you want to convert arbitrary C++ objects to `SEXP` before inserting them into the list.

```{cpp11}
#include <cpp11.hpp>
#include <vector>

[[cpp11::register]]
cpp11::writable::list foo_push() {
  cpp11::writable::list x;

  // An object that is already a `SEXP`
  x.push_back(R_NilValue);

  // A single integer
  x.push_back(cpp11::as_sexp(1));

  // A C++ vector of ints
  std::vector<int> elt{1, 2, 3};
  x.push_back(cpp11::as_sexp(elt));

  return x;
}
```

To create named lists, use the `push_back()` method with the named literal syntax.
The named literal syntax is defined in the `cpp11::literals` namespace.
In this case, creating the named literal automatically calls `as_sexp()` for you.

```{cpp11}
#include <cpp11.hpp>

[[cpp11::register]]
cpp11::writable::list foo_push_named() {
  using namespace cpp11::literals;

  cpp11::writable::list x;
  x.push_back({"foo"_nm = 1});

  return x;
}
```

Note that if you know the size of the list ahead of time (which you often do!), then it is more efficient to state that up front.

```{cpp11}
#include <cpp11.hpp>
#include <vector>

[[cpp11::register]]
cpp11::writable::list foo_push_sized() {
  std::vector<int> elt{1, 2, 3};

  R_xlen_t size = 3;

  cpp11::writable::list x(size);
  x[0] = R_NilValue;
  x[1] = cpp11::as_sexp(1);
  x[2] = cpp11::as_sexp(elt);

  return x;
}
```

#### 3. Does cpp11 support default arguments?

cpp11 does not support default arguments, while convenient they would require more complexity to support than is currently worthwhile.
If you need default argument support you can use a wrapper function around your cpp11 registered function.
A common convention is to name the internal function with a trailing `_`.

```{cpp11}
#include <cpp11.hpp>
[[cpp11::register]]
double add_some_(double x, double amount) {
  return x + amount;
}
```

```{r}
add_some <- function(x, amount = 1) {
  add_some_(x, amount)
}
add_some(1)
add_some(1, amount = 5)
```

#### 4. How do I create a new empty list?

Define a new writable list object.

`cpp11::writable::list x;`

#### 5. How do I retrieve (named) elements from a named vector/list?

Use the `[]` accessor function.

`x["foo"]`

#### 6. How can I tell whether a vector is named?

Use the `named()` method for vector classes.

```{cpp11}
#include <cpp11.hpp>

[[cpp11::register]]
bool is_named(cpp11::strings x) {
  return x.named();
}
```

```{r}
is_named("foo")

is_named(c(x = "foo"))
```

#### 7. How do I return a `cpp11::writable::logicals` object with only a `FALSE` value?

You need to use [list initialization](https://en.cppreference.com/w/cpp/language/list_initialization) with `{}` to create the object.

```{cpp11}
#include <cpp11.hpp>

[[cpp11::register]]
cpp11::writable::logicals my_false() {
  return {FALSE};
}

[[cpp11::register]]
cpp11::writable::logicals my_true() {
  return {TRUE};
}

[[cpp11::register]]
cpp11::writable::logicals my_both() {
  return {TRUE, FALSE, TRUE};
}
```

```{r}
my_false()

my_true()

my_both()
```

#### 8. How do I create a new empty environment?

To do this you need to call the `base::new.env()` function from C++.
This can be done by creating a `cpp11::function` object and then calling it to generate the new environment.

```{cpp11}
#include <cpp11.hpp>

[[cpp11::register]]
cpp11::environment create_environment() {
  cpp11::function new_env(cpp11::package("base")["new.env"]);
  return new_env();
}
```

#### 9. How do I assign and retrieve values in an environment? What happens if I try to get a value that doesn't exist?

Use `[]` to retrieve or assign values from an environment by name.
If a value does not exist, it will error.
To check for existence ahead of time, use the `exists()` method.

```{cpp11}
#include <cpp11.hpp>

[[cpp11::register]]
bool foo_exists(cpp11::environment x) {
  return x.exists("foo");
}

[[cpp11::register]]
void set_foo(cpp11::environment x, double value) {
  x["foo"] = value;
}
```

```{r}
x <- new.env()

foo_exists(x)

set_foo(x, 1)

foo_exists(x)
```

#### 10. How can I create a `cpp11:raws` from a `std::string`?

There is no built in way to do this.
One method would be to `push_back()` each element of the string individually.

```{cpp11}
#include <cpp11.hpp>

[[cpp11::register]]
cpp11::raws push_raws() {
  std::string x("hi");
  cpp11::writable::raws out;

  for (auto c : x) {
    out.push_back(c);
  }

  return out;
}
```

```{r}
push_raws()
```

#### 11. How can I create a `std::string` from a `cpp11::writable::string`?

Because C++ does not allow for two implicit cast, explicitly cast to `cpp11::r_string` first.

```{cpp11}
#include <cpp11.hpp>
#include <string>

[[cpp11::register]]
std::string my_string() {
  cpp11::writable::strings x({"foo", "bar"});
  std::string elt = cpp11::r_string(x[0]);
  return elt;
}
```

#### 12. What are the types for C++ iterators?

The iterators are `::iterator` classes contained inside the vector classes.
For example the iterator for `cpp11::doubles` would be `cpp11::doubles::iterator` and the iterator for `cpp11::writable::doubles` would be `cpp11::writable::doubles::iterator`.

#### 13. My code has `using namespace std`, why do I still have to include `std::` in the signatures of `[[cpp11::register]]` functions?

The `using namespace std` directive will not be included in the generated code of the function signatures, so they still need to be fully qualified.
However you will *not* need to qualify the type names within those functions.

The following won't compile

```{cpp11, eval = FALSE}
#include <cpp11.hpp>
#include <string>

using namespace std;

[[cpp11::register]]
string foobar() {
  return string("foo") + "-bar";
}
```

But this will compile and work as intended

```{cpp11}
#include <cpp11.hpp>
#include <string>

using namespace std;

[[cpp11::register]]
std::string foobar() {
  return string("foo") + "-bar";
}
```

#### 14. How do I modify a vector in place?

In place modification breaks the normal semantics of R code.
In general it should be avoided, which is why `cpp11::writable` classes always copy their data when constructed.

However if you are *positive* in-place modification is necessary for your use case you can use the move constructor to do this.

```{cpp11}
#include <cpp11.hpp>

[[cpp11::register]]
void add_one(cpp11::sexp x_sexp) {
  cpp11::writable::integers x(std::move(x_sexp.data()));
  for (auto&& value : x) {
    ++value;
  }
}
```

```{r}
x <- c(1L, 2L, 3L, 4L)
.Internal(inspect(x))
add_one(x)
.Internal(inspect(x))
x
```

#### 15. Should I call `cpp11::unwind_protect()` manually?

`cpp11::unwind_protect()` is cpp11's way of safely calling R's C API. In short, it allows you to run a function that might throw an R error, catch the `longjmp()` of that error, promote it to an exception that is thrown and caught by a try/catch that cpp11 sets up for you at `.Call()` time (which allows destructors to run), and finally tells R to continue unwinding the stack now that the C++ objects have had a chance to destruct as needed.

Since `cpp11::unwind_protect()` takes an arbitrary function, you may be wondering if you should use it for your own custom needs.
In general, we advise against this because this is an extremely advanced feature that is prone to subtle and hard to debug issues.

##### Destructors

The following setup for `test_destructor_ok()` with a manual call to `unwind_protect()` would work:

```{cpp11}
#include <cpp11.hpp>

class A {
 public:
  ~A();
};

A::~A() {
  Rprintf("hi from the destructor!");
}

[[cpp11::register]]
void test_destructor_ok() {
  A a{};
  cpp11::unwind_protect([&] {
    Rf_error("oh no!");
  });
}

[[cpp11::register]]
void test_destructor_bad() {
  cpp11::unwind_protect([&] {
    A a{};
    Rf_error("oh no!");
  });
}
```

```{r, error=TRUE}
test_destructor_ok()
```

But if you happen to move `a` into the `unwind_protect()`, then it won't be destructed, and you'll end up with a memory leak at best, and a much more sinister issue if your destructor is important:

```{r, eval=FALSE}
test_destructor_bad()
#> Error: oh no!
```

In general, the only code that can be called within `unwind_protect()` is "pure" C code or C++ code that only uses POD (plain-old-data) types and no exceptions.
If you mix complex C++ objects with R's C API within `unwind_protect()`, then any R errors will result in a jump that prevents your destructors from running.

##### Nested `unwind_protect()`

Another issue that can arise has to do with *nested* calls to `unwind_protect()`.
It is very hard (if not impossible) to end up with invalidly nested `unwind_protect()` calls when using the typical cpp11 API, but you can manually create a scenario like the following:

```{cpp11}
#include <cpp11.hpp>

[[cpp11::register]]
void test_nested() {
  cpp11::unwind_protect([&] {
    cpp11::unwind_protect([&] {
      Rf_error("oh no!");
    });
  });
}
```

If you were to run `test_nested()` from R, it would likely crash or hang your R session due to the following chain of events:

-   `test_nested()` sets up a try/catch to catch unwind exceptions
-   The outer `unwind_protect()` is called. It uses the C function `R_UnwindProtect()` to call its lambda function.
-   The inner `unwind_protect()` is called. It again uses `R_UnwindProtect()`, this time to call `Rf_error()`.
-   `Rf_error()` performs a `longjmp()` which is caught by the inner `unwind_protect()` and promoted to an exception.
-   That exception is thrown, but because we are in the outer call to `R_UnwindProtect()` (a C function), we end up throwing that exception *across* C stack frames. This is *undefined behavior*, which is known to have caused R to crash on certain platforms.

You might think that you'd never do this, but the same scenario can also occur with a combination of 1 call to `unwind_protect()` combined with usage of the cpp11 API:

```{cpp11}
#include <cpp11.hpp>

[[cpp11::register]]
void test_hidden_nested() {
  cpp11::unwind_protect([&] {
    cpp11::stop("oh no!");
  });
}
```

Because `cpp11::stop()` (and most of the cpp11 API) uses `unwind_protect()` internally, we've indirectly ended up in a nested `unwind_protect()` scenario again.

In general, if you must use `unwind_protect()` then you must be very careful not to use any of the cpp11 API inside of the `unwind_protect()` call.

It is worth pointing out that calling out to an R function from cpp11 which then calls back into cpp11 is still safe, i.e. if the registered version of the imaginary `test_outer()` function below was called from R, then that would work:

```{cpp11, eval = FALSE}
#include <cpp11.hpp>

[[cpp11::register]]
void test_inner() {
  cpp11::stop("oh no!")
}

[[cpp11::register]]
void test_outer() {
  auto fn = cpp11::package("mypackage")["test_inner"]
  fn();
}
```

This might seem unsafe because `cpp11::package()` uses `unwind_protect()` to call the R function for `test_inner()`, which then goes back into C++ to call `cpp11::stop()`, which itself uses `unwind_protect()`, so it seems like we are in a nested scenario, but this scenario does actually work.
It makes more sense if we analyze it one step at a time:

-   Call the R function for `test_outer()`
-   A try/catch is set up to catch unwind exceptions
-   The C++ function for `test_outer()` is called
-   `cpp11::package()` uses `unwind_protect()` to call the R function for `test_inner()`
-   Call the R function for `test_inner()`
-   A try/catch is set up to catch unwind exceptions (*this is the key!*)
-   The C++ function for `test_inner()` is called
-   `cpp11::stop("oh no!")` is called, which uses `unwind_protect()` to call `Rf_error()`, causing a `longjmp()`, which is caught by that `unwind_protect()` and promoted to an exception.
-   That exception is thrown, but this time it is caught by the try/catch set up by `test_inner()` as we entered it from the R side. This prevents that exception from crossing the C++ -\> C boundary.
-   The try/catch calls `R_ContinueUnwind()`, which `longjmp()`s again, and now the `unwind_protect()` set up by `cpp11::package()` catches that, and promotes it to an exception.
-   That exception is thrown and caught by the try/catch set up by `test_outer()`.
-   The try/catch calls `R_ContinueUnwind()`, which `longjmp()`s again, and at this point we can safely let the `longjmp()` proceed to force an R error.

#### 16. Ok but I really want to call `cpp11::unwind_protect()` manually

If you've read the above bullet and still feel like you need to call `unwind_protect()`, then you should keep in mind the following when writing the function to unwind-protect:

-   You shouldn't create any C++ objects that have destructors.
-   You shouldn't use any parts of the cpp11 API that may call `unwind_protect()`.
-   You must be very careful not to call `unwind_protect()` in a nested manner.

In other words, if you only use plain-old-data types, are careful to never throw exceptions, and only use R's C API, then you can use `unwind_protect()`.

One place you may want to do this is when working with long character vectors.
Unfortunately, due to the way cpp11 must protect the individual CHARSXP objects that make up a character vector, it can currently be quite slow to use the cpp11 API for this.
Consider this example of extracting out individual elements with `x[i]` vs using the native R API:

```{cpp11}
#include <cpp11.hpp>

[[cpp11::register]]
cpp11::sexp test_extract_cpp11(cpp11::strings x) {
  const R_xlen_t size = x.size();

  for (R_xlen_t i = 0; i < size; ++i) {
    (void) x[i];
  }

  return R_NilValue;
}

[[cpp11::register]]
cpp11::sexp test_extract_r_api(cpp11::strings x) {
  const R_xlen_t size = x.size();
  const SEXP data{x};

  cpp11::unwind_protect([&] {
    for (R_xlen_t i = 0; i < size; ++i) {
      (void) STRING_ELT(data, i);
    }
  });

  return R_NilValue;
}
```

```{r}
set.seed(123)
x <- sample(letters, 1e6, replace = TRUE)

bench::mark(
  test_extract_cpp11(x),
  test_extract_r_api(x)
)
```

We plan to improve on this in the future, but for now this is one of the only places where we feel it is reasonable to call `unwind_protect()` manually.
````
