## Supplementary material for "Identification of QTL-by-Environment Interaction by Controlling Polygenic Background Effect": internals.Rmd

````
---
title: "cpp11 internals"
output: rmarkdown::html_vignette
vignette: >
  %\VignetteIndexEntry{cpp11 internals}
  %\VignetteEngine{knitr::rmarkdown}
  %\VignetteEncoding{UTF-8}
editor:
  markdown:
    wrap: sentence
---

```{r, include = FALSE}
knitr::opts_chunk$set(
  collapse = TRUE,
  comment = "#>"
)
```

The development repository for cpp11 is <https://github.com/r-lib/cpp11>.

## Initial setup and dev workflow

First install any dependencies needed for development.

``` r
install.packages("remotes")
remotes::install_deps(dependencies = TRUE)
```

You can load the package in an interactive R session

``` r
devtools::load_all()
```

Or run the cpp11 tests with

``` r
devtools::test()
```

There are more extensive tests in the `cpp11test` directory.
Generally when developing the C++ headers I run R with its working directory in the `cpp11test` directory and use `devtools::test()` to run the cpp11tests.

If you change the cpp11 headers you will need to install the new version of cpp11 and then clean and recompile the cpp11test package:

``` r
# Assuming your working directory is `cpp11test/`
devtools::clean_dll()
devtools::load_all()
```

To calculate code coverage of the cpp11 package run the following from the `cpp11` root directory.

``` r
covr::report(cpp11_coverage())
```

## Code formatting

This project uses [clang-format](https://clang.llvm.org/docs/ClangFormat.html) (version 10) to automatically format the c++ code.

You can run `make format` to re-format all code in the project.
If your system does not have `clang-format` version 10, this can be installed using a [homebrew tap](https://github.com/r-lib/homebrew-taps) at the command line with `brew install r-lib/taps/clang-format@10`.

You may need to link the newly installed version 10.
To do so, run `brew unlink clang-format` followed by `brew link clang-format@10`.

Alternatively many IDEs support automatically running `clang-format` every time files are written.

## Code organization

cpp11 is a header only library, so all source code exposed to users lives in [inst/include](https://github.com/r-lib/cpp11/tree/main/inst/include).
R code used to register functions and for `cpp11::cpp_source()` is in [R/](https://github.com/r-lib/cpp11/tree/main/R).
Tests for *only* the code in `R/` is in [tests/testthat/](https://github.com/r-lib/cpp11/tree/main/tests/testthat).
The rest of the code is in a separate [cpp11test/](https://github.com/r-lib/cpp11/tree/main/cpp11test) package included in the source tree.
Inside [cpp11test/src](https://github.com/r-lib/cpp11/tree/main/cpp11test/src) the files that start with `test-` are C++ tests using the [Catch](https://testthat.r-lib.org/reference/use_catch.html) support in testthat.
In addition there are some regular R tests in [cpp11test/tests/testthat/](https://github.com/r-lib/cpp11/tree/main/cpp11test/tests/testthat).

## Naming conventions

-   All header files are named with a `.hpp` extension.
-   All source files are named with a `.cpp` extension.
-   Public header files should be put in `inst/include/cpp11`
-   Read only r_vector classes and free functions should be put in the `cpp11` namespace.
-   Writable r_vector class should be put in the `cpp11::writable` namespace.
-   Private classes and functions should be put in the `cpp11::internal` namespace.

## Vector classes

All of the basic r_vector classes are class templates, the base template is defined in [cpp11/r_vector.hpp](https://github.com/r-lib/cpp11/blob/main/inst/include/cpp11/r_vector.hpp).
The template parameter is the type of **value** the particular R vector stores, e.g. `double` for `cpp11::doubles`.
This differs from Rcpp, whose first template parameter is the R vector type, e.g.
`REALSXP`.

The file first has the class declarations, then function definitions further down in the file.
Specializations for the various types are in separate files, e.g. [cpp11/doubles.hpp](https://github.com/r-lib/cpp11/blob/main/inst/include/cpp11/doubles.hpp), [cpp11/integers.hpp](https://github.com/r-lib/cpp11/blob/main/inst/include/cpp11/integers.hpp)

## Coercion functions

There are two different coercion functions

`as_sexp()` takes a C++ object and coerces it to a SEXP object, so it can be used in R.
`as_cpp<>()` is a template function that takes a SEXP and creates a C++ object from it

The various methods for both functions are defined in [cpp11/as.hpp](https://github.com/r-lib/cpp11/blob/main/inst/include/cpp11/as.hpp)

This is definitely the most complex part of the cpp11 code, with extensive use of [template metaprogramming](https://en.wikipedia.org/wiki/Template_metaprogramming).
In particular the [substitution failure is not an error (SFINAE)](https://en.wikipedia.org/wiki/Substitution_failure_is_not_an_error) technique is used to control overloading of the functions.
If we could use C++20 a lot of this code would be made simpler with [Concepts](https://en.cppreference.com/w/cpp/language/constraints), but alas.

The most common C++ types are included in the test suite and should work without issues, as more exotic types are used in real projects additional issues may arise.

Some useful links on SFINAE

-   https://www.fluentcpp.com/2018/05/15/make-sfinae-pretty-1-what-value-sfinae-brings-to-code/, https://www.fluentcpp.com/2018/05/18/make-sfinae-pretty-2-hidden-beauty-sfinae/

## Protection

### Protect list

cpp11 uses an idea proposed by [Luke Tierney](https://github.com/RcppCore/Rcpp/issues/1081#issuecomment-630330838) to use a double linked list with the head preserved to protect objects cpp11 is protecting.

Each node in the list uses the head (`CAR`) part to point to the previous node, and the `CDR` part to point to the next node.
The `TAG` is used to point to the object being protected.
The head and tail of the list have `R_NilValue` as their `CAR` and `CDR` pointers respectively.

Calling `cpp11::detail::store::insert()` with a regular R object will add a new node to the list and return a protect token corresponding to the node added.
Calling `cpp11::detail::store::release()` on this returned token will release the protection by unlinking the node from the linked list.
These two functions are considered internal to cpp11, so do not use them in your packages.

This scheme scales in O(1) time to release or insert an object vs O(N) or worse time with `R_PreserveObject()` / `R_ReleaseObject()`.

Each package has its own unique protection list, which avoids the need to manage a "global" protection list shared across packages.
A previous version of cpp11 used a global protection list stored in an R global option, but this caused [multiple issues](https://github.com/r-lib/cpp11/issues/330).

These functions are defined in [protect.hpp](https://github.com/r-lib/cpp11/blob/main/inst/include/cpp11/protect.hpp).

### Unwind Protect

cpp11 uses `R_UnwindProtect()` to protect (most) calls to the R API that could fail.
These are usually those that allocate memory, though in truth most R API functions could error along some paths.
If an error happens under `R_UnwindProtect()`, cpp11 will throw a C++ exception.
This exception is caught by the try/catch block defined in the `BEGIN_CPP11` macro in [cpp11/declarations.hpp](https://github.com/r-lib/cpp11/blob/main/inst/include/cpp11/declarations.hpp).
The exception will cause any C++ destructors to run, freeing any resources held by C++ objects.
After the try/catch block exits, the R error unwinding is then continued by `R_ContinueUnwind()` and a normal R error results.

We require R \>=3.5 to use cpp11, but when it was created we wanted to support back to R 3.3, but `R_ContinueUnwind()` wasn't available until R 3.5.
Below are a few other options we considered to support older R versions:

1.  Using `R_TopLevelExec()` works to avoid the C long jump, but because the code is always run in a top level context any errors or messages thrown cannot be caught by `tryCatch()` or similar techniques.
2.  Using `R_TryCatch()` is not available prior to R 3.4, and also has a serious bug in R 3.4 (fixed in R 3.5).
3.  Calling the R level `tryCatch()` function which contains an expression that runs a C function which then runs the C++ code would be an option, but implementing this is convoluted and it would impact performance, perhaps severely.
4.  Have `cpp11::unwind_protect()` be a no-op for these versions. This means any resources held by C++ objects would leak, including `cpp11::r_vector` / `cpp11::sexp` objects.

None of these options were perfect, here are some pros and cons for each.

1.  Causes behavior changes and test failures, so it was ruled out.
2.  Was also ruled out since we wanted to support back to R 3.3.
3.  Was ruled out partially because the implementation would be somewhat tricky and more because performance would suffer greatly.
4.  Is what we ended up doing before requiring R 3.5. It leaked protected objects when there were R API errors.
````
