## Supplementary material for "Identification of QTL-by-Environment Interaction by Controlling Polygenic Background Effect": motivations.R

````
## ----include = FALSE----------------------------------------------------------
knitr::opts_chunk$set(
  collapse = TRUE,
  comment = "#>",
  eval = as.logical(Sys.getenv("CPP11_EVAL", "false"))
)

print_cpp <- function(filename) {
  cat("```c++", readLines(filename), "```", sep = "\n")
}

library(cpp11)

should_run_benchmarks <- function(x) {
  get("requireNamespace")("cpp11test", quietly = TRUE) && asNamespace("cpp11test")$should_run_benchmarks()
}

## -----------------------------------------------------------------------------
x <- c(1, 2, 3)
y <- x

## -----------------------------------------------------------------------------
y[[3]] <- 4
y

x

## -----------------------------------------------------------------------------
x <- c(1, 2, 3)
y <- x * 2
y

x

## -----------------------------------------------------------------------------
z <- times_two_rcpp(x)
z

x

## -----------------------------------------------------------------------------
x <- c(1, 2, 3)

z <- times_two_cpp11(x)
z

x

## ----R.options = list(max.print = 20)-----------------------------------------
1:1e9

## -----------------------------------------------------------------------------
x <- identity_rcpp(1:100000)
lobstr::obj_size(x)

## -----------------------------------------------------------------------------
y <- identity_cpp11(1:100000)
lobstr::obj_size(y)

## ----message = FALSE, results = 'asis', eval = should_run_benchmarks()--------
#  library(cpp11test)
#  
#  cases <- expand.grid(
#    len = 3e6,
#    vector = c("normal", "altrep"),
#    method = c("for", "foreach", "accumulate"),
#    pkg = c("cpp11", "rcpp"),
#    stringsAsFactors = FALSE
#  )
#  
#  # Add special case
#  cases <- rbind(list(len = 3e6, vector = "normal", method = "for2", pkg = "cpp11"), cases)
#  
#  b_sum <- bench::press(
#    .grid = cases,
#    {
#      seq_real <- function(x) as.numeric(seq_len(x))
#      funs <- c("normal" = rnorm, "altrep" = seq_real)
#      x <- funs[[vector]](len)
#      fun <- match.fun(sprintf("%ssum_dbl_%s_", ifelse(pkg == "cpp11", "", paste0(pkg, "_")), method))
#      bench::mark(
#        fun(x)
#      )
#    }
#  )[c("pkg", "method", "vector", "min", "median", "mem_alloc", "itr/sec", "n_gc")]
#  
#  saveRDS(b_sum, "sum.Rds", version = 2)

## -----------------------------------------------------------------------------
knitr::kable(readRDS("sum.Rds"))

## ----eval = FALSE, include = FALSE--------------------------------------------
#  # count lines for Rcpp headers (excluding comments)
#  # brew install cloc
#  git clone https://github.com/RcppCore/Rcpp
#  cd Rcpp
#  git checkout 1.0.4
#  cloc inst/include
#  
#  # count lines for Rcpp headers without generated code
#  cloc --fullpath --not-match-f '.*generated.*' inst/include
#  
#  # count lines for cpp11 headers
#  git clone https://github.com/r-lib/cpp11
#  cd cpp11
#  cloc inst/include
#  
#  # get primary authors of Rcpp
#  git ls-files -- inst/include | while read f; do git blame -w --line-porcelain -- "$f" | grep -I '^author '; done | sort -f | uniq -ic | sort -nr

## ----eval = FALSE, include = FALSE--------------------------------------------
#  # brew install gtime
#  # CC=gcc-9 CXX=g++-9 CXX11=g++-9
#  gtime -f %M:%e R CMD INSTALL --libs-only --use-vanilla .

## ----message = FALSE, eval = should_run_benchmarks()--------------------------
#  library(cpp11test)
#  grid <- expand.grid(len = c(10 ^ (2:5), 2e5), pkg = c("cpp11", "rcpp"), stringsAsFactors = FALSE)
#  b_release <- bench::press(.grid = grid,
#    {
#      fun = match.fun(sprintf("%s_release_", pkg))
#      bench::mark(
#        fun(len),
#        iterations = 1
#      )
#    }
#  )[c("len", "pkg", "min")]
#  saveRDS(b_release, "release.Rds", version = 2)

## ----echo = FALSE, dev = "svg", fig.ext = "svg", eval = capabilities("cairo")----
b_release <- readRDS("release.Rds")
library(ggplot2)
ggplot(b_release, aes(x = len, y = min / len, color = pkg)) +
  geom_point() +
  geom_line() +
  bench::scale_y_bench_time(base = NULL) +
  scale_x_continuous(labels = scales::comma)+
  labs(
    tite = "cpp11 uses constant time protection",
    x = "Number of protected objects",
    y = "Average time to release protection on one object"
  )

## ----echo = FALSE-------------------------------------------------------------
knitr::kable(b_release)

## ----message = FALSE, eval = should_run_benchmarks()--------------------------
#  grid <- expand.grid(len = 10 ^ (0:7), pkg = "cpp11", stringsAsFactors = FALSE)
#  grid <- rbind(
#    grid,
#    expand.grid(len = 10 ^ (0:4), pkg = "rcpp", stringsAsFactors = FALSE)
#  )
#  b_grow <- bench::press(.grid = grid,
#    {
#      fun = match.fun(sprintf("%sgrow_", ifelse(pkg == "cpp11", "", paste0(pkg, "_"))))
#      bench::mark(
#        fun(len),
#        min_iterations = 100
#      )
#    }
#  )[c("len", "pkg", "min", "mem_alloc", "n_itr", "n_gc")]
#  saveRDS(b_grow, "growth.Rds", version = 2)

## ----echo = FALSE, dev = "svg", fig.ext = "svg", eval = capabilities("cairo")----
b_grow <- readRDS("growth.Rds")
library(ggplot2)
ggplot(b_grow, aes(x = len, y = min, color = pkg)) +
  geom_point() +
  geom_line() +
  bench::scale_y_bench_time() +
  scale_x_log10(
    breaks = scales::trans_breaks("log10", function(x) 10^x),
    labels = scales::trans_format("log10", scales::math_format(10^.x))
  ) +
  coord_fixed() +
  theme(panel.grid.minor = element_blank()) +
  labs(title = "log-log plot of vector size vs construction time", x = NULL, y = NULL)

## ----echo = FALSE-------------------------------------------------------------
knitr::kable(b_grow)
````
