## Supplementary material for "Identification of QTL-by-Environment Interaction by Controlling Polygenic Background Effect": cpp11.hpp

```
#pragma once

#include "cpp11/R.hpp"
#include "cpp11/altrep.hpp"
#include "cpp11/as.hpp"
#include "cpp11/attribute_proxy.hpp"
#include "cpp11/data_frame.hpp"
#include "cpp11/doubles.hpp"
#include "cpp11/environment.hpp"
#include "cpp11/external_pointer.hpp"
#include "cpp11/function.hpp"
#include "cpp11/integers.hpp"
#include "cpp11/list.hpp"
#include "cpp11/list_of.hpp"
#include "cpp11/logicals.hpp"
#include "cpp11/matrix.hpp"
#include "cpp11/named_arg.hpp"
#include "cpp11/protect.hpp"
#include "cpp11/r_bool.hpp"
#include "cpp11/r_string.hpp"
#include "cpp11/r_vector.hpp"
#include "cpp11/raws.hpp"
#include "cpp11/sexp.hpp"
#include "cpp11/strings.hpp"
```
