## Supplementary material for "Identification of QTL-by-Environment Interaction by Controlling Polygenic Background Effect": altrep.hpp

```
#pragma once

// It would be nice to remove this since all supported versions of R have ALTREP, but
// some groups rely on both this `#define` and `altrep.hpp` itself existing, like arrow:
// https://github.com/r-lib/cpp11/issues/413
#define HAS_ALTREP
```
