## Supplementary material for "Identification of QTL-by-Environment Interaction by Controlling Polygenic Background Effect": as.hpp

```
#pragma once

#include <cmath>             // for modf
#include <initializer_list>  // for initializer_list
#include <memory>            // for std::shared_ptr, std::weak_ptr, std::unique_ptr
#include <stdexcept>
#include <string>       // for string, basic_string
#include <type_traits>  // for decay, enable_if, is_same, is_convertible

#include "cpp11/R.hpp"        // for SEXP, SEXPREC, Rf_xlength, R_xlen_t
#include "cpp11/protect.hpp"  // for stop, protect, safe, protect::function

namespace cpp11 {

template <bool C, typename R = void>
using enable_if_t = typename std::enable_if<C, R>::type;

template <typename T>
using decay_t = typename std::decay<T>::type;

template <typename T>
struct is_smart_ptr : std::false_type {};

template <typename T>
struct is_smart_ptr<std::shared_ptr<T>> : std::true_type {};

template <typename T>
struct is_smart_ptr<std::unique_ptr<T>> : std::true_type {};

template <typename T>
struct is_smart_ptr<std::weak_ptr<T>> : std::true_type {};

template <typename T, typename R = void>
using enable_if_constructible_from_sexp =
    enable_if_t<!is_smart_ptr<T>::value &&  // workaround for gcc 4.8
                    std::is_class<T>::value && std::is_constructible<T, SEXP>::value,
                R>;

template <typename T, typename R = void>
using enable_if_is_sexp = enable_if_t<std::is_same<T, SEXP>::value, R>;

template <typename T, typename R = void>
using enable_if_convertible_to_sexp = enable_if_t<std::is_convertible<T, SEXP>::value, R>;

template <typename T, typename R = void>
using disable_if_convertible_to_sexp =
    enable_if_t<!std::is_convertible<T, SEXP>::value, R>;

template <typename T, typename R = void>
using enable_if_integral =
    enable_if_t<std::is_integral<T>::value && !std::is_same<T, bool>::value &&
                    !std::is_same<T, char>::value,
                R>;

template <typename T, typename R = void>
using enable_if_floating_point =
    typename std::enable_if<std::is_floating_point<T>::value, R>::type;

template <typename E, typename R = void>
using enable_if_enum = enable_if_t<std::is_enum<E>::value, R>;

template <typename T, typename R = void>
using enable_if_bool = enable_if_t<std::is_same<T, bool>::value, R>;

template <typename T, typename R = void>
using enable_if_char = enable_if_t<std::is_same<T, char>::value, R>;

template <typename T, typename R = void>
using enable_if_std_string = enable_if_t<std::is_same<T, std::string>::value, R>;

template <typename T, typename R = void>
using enable_if_c_string = enable_if_t<std::is_same<T, const char*>::value, R>;

// https://stackoverflow.com/a/1521682/2055486
//
inline bool is_convertible_without_loss_to_integer(double value) {
  double int_part;
  return std::modf(value, &int_part) == 0.0;
}

template <typename T>
enable_if_constructible_from_sexp<T, T> as_cpp(SEXP from) {
  return T(from);
}

template <typename T>
enable_if_is_sexp<T, T> as_cpp(SEXP from) {
  return from;
}

template <typename T>
enable_if_integral<T, T> as_cpp(SEXP from) {
  if (Rf_isInteger(from)) {
    if (Rf_xlength(from) == 1) {
      return INTEGER_ELT(from, 0);
    }
  } else if (Rf_isReal(from)) {
    if (Rf_xlength(from) == 1) {
      if (ISNA(REAL_ELT(from, 0))) {
        return NA_INTEGER;
      }
      double value = REAL_ELT(from, 0);
      if (is_convertible_without_loss_to_integer(value)) {
        return value;
      }
    }
  } else if (Rf_isLogical(from)) {
    if (Rf_xlength(from) == 1) {
      if (LOGICAL_ELT(from, 0) == NA_LOGICAL) {
        return NA_INTEGER;
      }
    }
  }

  throw std::length_error("Expected single integer value");
}

template <typename E>
enable_if_enum<E, E> as_cpp(SEXP from) {
  if (Rf_isInteger(from)) {
    using underlying_type = typename std::underlying_type<E>::type;
    using int_type = typename std::conditional<std::is_same<char, underlying_type>::value,
                                               int,  // as_cpp<char> would trigger
                                                     // undesired string conversions
                                               underlying_type>::type;
    return static_cast<E>(as_cpp<int_type>(from));
  }

  throw std::length_error("Expected single integer value");
}

template <typename T>
enable_if_bool<T, T> as_cpp(SEXP from) {
  if (Rf_isLogical(from)) {
    if (Rf_xlength(from) == 1) {
      return LOGICAL_ELT(from, 0) == 1;
    }
  }

  throw std::length_error("Expected single logical value");
}

template <typename T>
enable_if_floating_point<T, T> as_cpp(SEXP from) {
  if (Rf_isReal(from)) {
    if (Rf_xlength(from) == 1) {
      return REAL_ELT(from, 0);
    }
  }
  // All 32 bit integers can be coerced to doubles, so we just convert them.
  if (Rf_isInteger(from)) {
    if (Rf_xlength(from) == 1) {
      if (INTEGER_ELT(from, 0) == NA_INTEGER) {
        return NA_REAL;
      }
      return INTEGER_ELT(from, 0);
    }
  }

  // Also allow NA values
  if (Rf_isLogical(from)) {
    if (Rf_xlength(from) == 1) {
      if (LOGICAL_ELT(from, 0) == NA_LOGICAL) {
        return NA_REAL;
      }
    }
  }

  throw std::length_error("Expected single double value");
}

template <typename T>
enable_if_char<T, T> as_cpp(SEXP from) {
  if (Rf_isString(from)) {
    if (Rf_xlength(from) == 1) {
      return unwind_protect([&] { return Rf_translateCharUTF8(STRING_ELT(from, 0))[0]; });
    }
  }

  throw std::length_error("Expected string vector of length 1");
}

template <typename T>
enable_if_c_string<T, T> as_cpp(SEXP from) {
  if (Rf_isString(from)) {
    if (Rf_xlength(from) == 1) {
      // TODO: use vmaxget / vmaxset here?
      return {unwind_protect([&] { return Rf_translateCharUTF8(STRING_ELT(from, 0)); })};
    }
  }

  throw std::length_error("Expected string vector of length 1");
}

template <typename T>
enable_if_std_string<T, T> as_cpp(SEXP from) {
  return {as_cpp<const char*>(from)};
}

/// Temporary workaround for compatibility with cpp11 0.1.0
template <typename T>
enable_if_t<!std::is_same<decay_t<T>, T>::value, decay_t<T>> as_cpp(SEXP from) {
  return as_cpp<decay_t<T>>(from);
}

template <typename T>
enable_if_integral<T, SEXP> as_sexp(T from) {
  return safe[Rf_ScalarInteger](from);
}

template <typename T>
enable_if_floating_point<T, SEXP> as_sexp(T from) {
  return safe[Rf_ScalarReal](from);
}

template <typename T>
enable_if_bool<T, SEXP> as_sexp(T from) {
  return safe[Rf_ScalarLogical](from);
}

template <typename T>
enable_if_c_string<T, SEXP> as_sexp(T from) {
  return unwind_protect([&] { return Rf_ScalarString(Rf_mkCharCE(from, CE_UTF8)); });
}

template <typename T>
enable_if_std_string<T, SEXP> as_sexp(const T& from) {
  return as_sexp(from.c_str());
}

template <typename Container, typename T = typename Container::value_type,
          typename = disable_if_convertible_to_sexp<Container>>
enable_if_integral<T, SEXP> as_sexp(const Container& from) {
  R_xlen_t size = from.size();
  SEXP data = safe[Rf_allocVector](INTSXP, size);

  auto it = from.begin();
  int* data_p = INTEGER(data);
  for (R_xlen_t i = 0; i < size; ++i, ++it) {
    data_p[i] = *it;
  }
  return data;
}

inline SEXP as_sexp(std::initializer_list<int> from) {
  return as_sexp<std::initializer_list<int>>(from);
}

template <typename Container, typename T = typename Container::value_type,
          typename = disable_if_convertible_to_sexp<Container>>
enable_if_floating_point<T, SEXP> as_sexp(const Container& from) {
  R_xlen_t size = from.size();
  SEXP data = safe[Rf_allocVector](REALSXP, size);

  auto it = from.begin();
  double* data_p = REAL(data);
  for (R_xlen_t i = 0; i < size; ++i, ++it) {
    data_p[i] = *it;
  }
  return data;
}

inline SEXP as_sexp(std::initializer_list<double> from) {
  return as_sexp<std::initializer_list<double>>(from);
}

template <typename Container, typename T = typename Container::value_type,
          typename = disable_if_convertible_to_sexp<Container>>
enable_if_bool<T, SEXP> as_sexp(const Container& from) {
  R_xlen_t size = from.size();
  SEXP data = safe[Rf_allocVector](LGLSXP, size);

  auto it = from.begin();
  int* data_p = LOGICAL(data);
  for (R_xlen_t i = 0; i < size; ++i, ++it) {
    data_p[i] = *it;
  }
  return data;
}

inline SEXP as_sexp(std::initializer_list<bool> from) {
  return as_sexp<std::initializer_list<bool>>(from);
}

namespace detail {
template <typename Container, typename AsCstring>
SEXP as_sexp_strings(const Container& from, AsCstring&& c_str) {
  R_xlen_t size = from.size();

  SEXP data;
  try {
    data = PROTECT(safe[Rf_allocVector](STRSXP, size));

    auto it = from.begin();
    for (R_xlen_t i = 0; i < size; ++i, ++it) {
      SET_STRING_ELT(data, i, safe[Rf_mkCharCE](c_str(*it), CE_UTF8));
    }
  } catch (const unwind_exception& e) {
    UNPROTECT(1);
    throw e;
  }

  UNPROTECT(1);
  return data;
}
}  // namespace detail

class r_string;

template <typename T, typename R = void>
using disable_if_r_string = enable_if_t<!std::is_same<T, cpp11::r_string>::value, R>;

template <typename Container, typename T = typename Container::value_type,
          typename = disable_if_r_string<T>>
enable_if_t<std::is_convertible<T, std::string>::value &&
                !std::is_convertible<T, const char*>::value,
            SEXP>
as_sexp(const Container& from) {
  return detail::as_sexp_strings(from, [](const std::string& s) { return s.c_str(); });
}

template <typename Container, typename T = typename Container::value_type>
enable_if_c_string<T, SEXP> as_sexp(const Container& from) {
  return detail::as_sexp_strings(from, [](const char* s) { return s; });
}

inline SEXP as_sexp(std::initializer_list<const char*> from) {
  return as_sexp<std::initializer_list<const char*>>(from);
}

template <typename T, typename = disable_if_r_string<T>>
enable_if_convertible_to_sexp<T, SEXP> as_sexp(const T& from) {
  return from;
}

}  // namespace cpp11
```
