## Supplementary material for "Identification of QTL-by-Environment Interaction by Controlling Polygenic Background Effect": attribute_proxy.hpp

```
#pragma once

#include <initializer_list>  // for initializer_list
#include <string>            // for string, basic_string

#include "cpp11/R.hpp"        // for SEXP, SEXPREC, Rf_install, PROTECT, Rf_...
#include "cpp11/as.hpp"       // for as_sexp
#include "cpp11/protect.hpp"  // for protect, safe, protect::function

namespace cpp11 {

class sexp;

template <typename T>
class attribute_proxy {
 private:
  const T& parent_;
  SEXP symbol_;

 public:
  attribute_proxy(const T& parent, const char* index)
      : parent_(parent), symbol_(safe[Rf_install](index)) {}

  attribute_proxy(const T& parent, const std::string& index)
      : parent_(parent), symbol_(safe[Rf_install](index.c_str())) {}

  attribute_proxy(const T& parent, SEXP index) : parent_(parent), symbol_(index) {}

  template <typename C>
  attribute_proxy& operator=(C rhs) {
    SEXP value = PROTECT(as_sexp(rhs));
    Rf_setAttrib(parent_.data(), symbol_, value);
    UNPROTECT(1);
    return *this;
  }

  template <typename C>
  attribute_proxy& operator=(std::initializer_list<C> rhs) {
    SEXP value = PROTECT(as_sexp(rhs));
    Rf_setAttrib(parent_.data(), symbol_, value);
    UNPROTECT(1);
    return *this;
  }

  operator SEXP() const { return safe[Rf_getAttrib](parent_.data(), symbol_); }
};

}  // namespace cpp11
```
