## Supplementary material for "Identification of QTL-by-Environment Interaction by Controlling Polygenic Background Effect": data_frame.hpp

```
#pragma once

#include <cstdlib>  // for abs
#include <cstdlib>
#include <initializer_list>  // for initializer_list
#include <string>            // for string, basic_string
#include <utility>           // for move

#include "R_ext/Arith.h"              // for NA_INTEGER
#include "cpp11/R.hpp"                // for Rf_xlength, SEXP, SEXPREC, INTEGER
#include "cpp11/attribute_proxy.hpp"  // for attribute_proxy
#include "cpp11/list.hpp"             // for list, r_vector<>::r_vector, r_v...
#include "cpp11/r_vector.hpp"         // for r_vector

namespace cpp11 {

class named_arg;
namespace writable {
class data_frame;
}  // namespace writable

class data_frame : public list {
  using list::list;

  friend class writable::data_frame;

  /* we cannot use Rf_getAttrib because it has a special case for c(NA, -n) and creates
   * the full vector */
  static SEXP get_attrib0(SEXP x, SEXP sym) {
    for (SEXP attr = ATTRIB(x); attr != R_NilValue; attr = CDR(attr)) {
      if (TAG(attr) == sym) {
        return CAR(attr);
      }
    }

    return R_NilValue;
  }

  static R_xlen_t calc_nrow(SEXP x) {
    auto nms = get_attrib0(x, R_RowNamesSymbol);
    bool has_short_rownames =
        (Rf_isInteger(nms) && Rf_xlength(nms) == 2 && INTEGER(nms)[0] == NA_INTEGER);
    if (has_short_rownames) {
      return static_cast<R_xlen_t>(abs(INTEGER(nms)[1]));
    }

    if (!Rf_isNull(nms)) {
      return Rf_xlength(nms);
    }

    if (Rf_xlength(x) == 0) {
      return 0;
    }

    return Rf_xlength(VECTOR_ELT(x, 0));
  }

 public:
  /* Adapted from
   * https://github.com/wch/r-source/blob/f2a0dfab3e26fb42b8b296fcba40cbdbdbec767d/src/main/attrib.c#L198-L207
   */
  R_xlen_t nrow() const { return calc_nrow(*this); }
  R_xlen_t ncol() const { return size(); }
};

namespace writable {
class data_frame : public cpp11::data_frame {
 private:
  writable::list set_data_frame_attributes(writable::list&& x) {
    return set_data_frame_attributes(std::move(x), calc_nrow(x));
  }

  writable::list set_data_frame_attributes(writable::list&& x, R_xlen_t nrow) {
    x.attr(R_RowNamesSymbol) = {NA_INTEGER, -static_cast<int>(nrow)};
    x.attr(R_ClassSymbol) = "data.frame";
    return std::move(x);
  }

 public:
  data_frame(const SEXP data) : cpp11::data_frame(set_data_frame_attributes(data)) {}
  data_frame(const SEXP data, bool is_altrep)
      : cpp11::data_frame(set_data_frame_attributes(data), is_altrep) {}
  data_frame(const SEXP data, bool is_altrep, R_xlen_t nrow)
      : cpp11::data_frame(set_data_frame_attributes(data, nrow), is_altrep) {}
  data_frame(std::initializer_list<list> il)
      : cpp11::data_frame(set_data_frame_attributes(writable::list(il))) {}
  data_frame(std::initializer_list<named_arg> il)
      : cpp11::data_frame(set_data_frame_attributes(writable::list(il))) {}

  using cpp11::data_frame::ncol;
  using cpp11::data_frame::nrow;

  attribute_proxy<data_frame> attr(const char* name) const { return {*this, name}; }

  attribute_proxy<data_frame> attr(const std::string& name) const {
    return {*this, name.c_str()};
  }

  attribute_proxy<data_frame> attr(SEXP name) const { return {*this, name}; }

  attribute_proxy<data_frame> names() const { return {*this, R_NamesSymbol}; }
};

}  // namespace writable

}  // namespace cpp11
```
