## Supplementary material for "Identification of QTL-by-Environment Interaction by Controlling Polygenic Background Effect": declarations.hpp

```
#pragma once

#include <cstring>
#include <string>
#include <vector>

// Davis: From what I can tell, you'd only ever define this if you need to include
// `declarations.hpp` manually in a file, i.e. to possibly use `BEGIN_CPP11` with a
// custom `END_CPP11`, as textshaping does do. Otherwise, `declarations.hpp` is included
// in `code.cpp` and should contain all of the cpp11 type definitions that the generated
// function signatures need to link against.
#ifndef CPP11_PARTIAL
#include "cpp11.hpp"
namespace writable = ::cpp11::writable;
using namespace ::cpp11;
#endif

#include <R_ext/Rdynload.h>

namespace cpp11 {
// No longer used, but was previously used in `code.cpp` code generation in cpp11 0.1.0.
// `code.cpp` could be generated with cpp11 0.1.0, but the package could be compiled with
// cpp11 >0.1.0, so `unmove()` must exist in newer cpp11 too. Eventually remove this once
// we decide enough time has gone by since `unmove()` was removed.
// https://github.com/r-lib/cpp11/issues/88
// https://github.com/r-lib/cpp11/pull/75
template <class T>
T& unmove(T&& t) {
  return t;
}
}  // namespace cpp11

// We would like to remove this, since all supported versions of R now support proper
// unwind protect, but some groups rely on it existing, like textshaping:
// https://github.com/r-lib/cpp11/issues/414
#define CPP11_UNWIND R_ContinueUnwind(err);

#define CPP11_ERROR_BUFSIZE 8192

#define BEGIN_CPP11                   \
  SEXP err = R_NilValue;              \
  char buf[CPP11_ERROR_BUFSIZE] = ""; \
  try {
#define END_CPP11                                               \
  }                                                             \
  catch (cpp11::unwind_exception & e) {                         \
    err = e.token;                                              \
  }                                                             \
  catch (std::exception & e) {                                  \
    strncpy(buf, e.what(), sizeof(buf) - 1);                    \
  }                                                             \
  catch (...) {                                                 \
    strncpy(buf, "C++ error (unknown cause)", sizeof(buf) - 1); \
  }                                                             \
  if (buf[0] != '\0') {                                         \
    Rf_errorcall(R_NilValue, "%s", buf);                        \
  } else if (err != R_NilValue) {                               \
    R_ContinueUnwind(err);                                      \
  }                                                             \
  return R_NilValue;
```
