## Supplementary material for "Identification of QTL-by-Environment Interaction by Controlling Polygenic Background Effect": doubles.hpp

```
#pragma once

#include <algorithm>         // for min, tranform
#include <array>             // for array
#include <initializer_list>  // for initializer_list

#include "R_ext/Arith.h"       // for ISNA
#include "cpp11/R.hpp"         // for SEXP, SEXPREC, Rf_allocVector, REAL
#include "cpp11/as.hpp"        // for as_sexp
#include "cpp11/protect.hpp"   // for safe
#include "cpp11/r_vector.hpp"  // for vector, vector<>::proxy, vector<>::...
#include "cpp11/sexp.hpp"      // for sexp

// Specializations for doubles

namespace cpp11 {

template <>
inline SEXPTYPE r_vector<double>::get_sexptype() {
  return REALSXP;
}

template <>
inline typename r_vector<double>::underlying_type r_vector<double>::get_elt(SEXP x,
                                                                            R_xlen_t i) {
  // NOPROTECT: likely too costly to unwind protect every elt
  return REAL_ELT(x, i);
}

template <>
inline typename r_vector<double>::underlying_type* r_vector<double>::get_p(bool is_altrep,
                                                                           SEXP data) {
  if (is_altrep) {
    return nullptr;
  } else {
    return REAL(data);
  }
}

template <>
inline typename r_vector<double>::underlying_type const* r_vector<double>::get_const_p(
    bool is_altrep, SEXP data) {
  return REAL_OR_NULL(data);
}

template <>
inline void r_vector<double>::get_region(SEXP x, R_xlen_t i, R_xlen_t n,
                                         typename r_vector::underlying_type* buf) {
  // NOPROTECT: likely too costly to unwind protect here
  REAL_GET_REGION(x, i, n, buf);
}

template <>
inline bool r_vector<double>::const_iterator::use_buf(bool is_altrep) {
  return is_altrep;
}

typedef r_vector<double> doubles;

namespace writable {

template <>
inline void r_vector<double>::set_elt(SEXP x, R_xlen_t i,
                                      typename r_vector::underlying_type value) {
  // NOPROTECT: Likely too costly to unwind protect every set elt
  SET_REAL_ELT(x, i, value);
}

typedef r_vector<double> doubles;

}  // namespace writable

typedef r_vector<int> integers;

inline doubles as_doubles(SEXP x) {
  if (detail::r_typeof(x) == REALSXP) {
    return doubles(x);
  }

  else if (detail::r_typeof(x) == INTSXP) {
    integers xn(x);
    size_t len = xn.size();
    writable::doubles ret(len);
    std::transform(xn.begin(), xn.end(), ret.begin(), [](int value) {
      return value == NA_INTEGER ? NA_REAL : static_cast<double>(value);
    });
    return ret;
  }

  throw type_error(REALSXP, detail::r_typeof(x));
}

template <>
inline double na() {
  return NA_REAL;
}

}  // namespace cpp11
```
