## Supplementary material for "Identification of QTL-by-Environment Interaction by Controlling Polygenic Background Effect": environment.hpp

```
#pragma once

#include <string>  // for string, basic_string

#include "cpp11/R.hpp"        // for SEXP, SEXPREC, Rf_install, r_env_get...
#include "cpp11/as.hpp"       // for as_sexp
#include "cpp11/protect.hpp"  // for protect, protect::function, safe, unwin...
#include "cpp11/sexp.hpp"     // for sexp

namespace cpp11 {

class environment {
 private:
  sexp env_;

  class proxy {
    SEXP parent_;
    SEXP name_;

   public:
    proxy(SEXP parent, SEXP name) : parent_(parent), name_(name) {}

    template <typename T>
    proxy& operator=(T value) {
      safe[Rf_defineVar](name_, as_sexp(value), parent_);
      return *this;
    }
    operator SEXP() const { return safe[detail::r_env_get](parent_, name_); };
    operator sexp() const { return SEXP(); };
  };

 public:
  environment(SEXP env) : env_(env) {}
  environment(sexp env) : env_(env) {}
  proxy operator[](const SEXP name) const { return {env_, name}; }
  proxy operator[](const char* name) const { return operator[](safe[Rf_install](name)); }
  proxy operator[](const std::string& name) const { return operator[](name.c_str()); }

  bool exists(SEXP name) const { return safe[detail::r_env_has](env_, name); }
  bool exists(const char* name) const { return exists(safe[Rf_install](name)); }
  bool exists(const std::string& name) const { return exists(name.c_str()); }

  void remove(SEXP name) {
    PROTECT(name);
    R_removeVarFromFrame(name, env_);
    UNPROTECT(1);
  }

  void remove(const char* name) { remove(safe[Rf_install](name)); }

  R_xlen_t size() const { return Rf_xlength(env_); }

  operator SEXP() const { return env_; }
};

}  // namespace cpp11
```
