## Supplementary material for "Identification of QTL-by-Environment Interaction by Controlling Polygenic Background Effect": external_pointer.hpp

```
#pragma once

#include <cstddef>      // for nullptr_t, NULL
#include <memory>       // for bad_weak_ptr
#include <type_traits>  // for add_lvalue_reference

#include "cpp11/R.hpp"         // for SEXP, SEXPREC, R_NilValue
#include "cpp11/protect.hpp"   // for protect, safe, protect::function
#include "cpp11/r_bool.hpp"    // for r_bool
#include "cpp11/r_vector.hpp"  // for type_error
#include "cpp11/sexp.hpp"      // for sexp

namespace cpp11 {

template <typename T>
void default_deleter(T* obj) {
  delete obj;
}

template <typename T, void Deleter(T*) = default_deleter<T>>
class external_pointer {
 private:
  sexp data_ = R_NilValue;

  static SEXP valid_type(SEXP data) {
    if (data == nullptr) {
      throw type_error(EXTPTRSXP, NILSXP);
    }
    if (detail::r_typeof(data) != EXTPTRSXP) {
      throw type_error(EXTPTRSXP, detail::r_typeof(data));
    }

    return data;
  }

  static void r_deleter(SEXP p) {
    if (detail::r_typeof(p) != EXTPTRSXP) return;

    T* ptr = static_cast<T*>(R_ExternalPtrAddr(p));

    if (ptr == NULL) {
      return;
    }

    R_ClearExternalPtr(p);

    Deleter(ptr);
  }

 public:
  using pointer = T*;

  external_pointer() noexcept {}
  external_pointer(std::nullptr_t) noexcept {}

  external_pointer(SEXP data) : data_(valid_type(data)) {}

  external_pointer(pointer p, bool use_deleter = true, bool finalize_on_exit = true)
      : data_(safe[R_MakeExternalPtr]((void*)p, R_NilValue, R_NilValue)) {
    if (use_deleter) {
      R_RegisterCFinalizerEx(data_, r_deleter, static_cast<r_bool>(finalize_on_exit));
    }
  }

  external_pointer(const external_pointer& rhs) {
    data_ = safe[Rf_shallow_duplicate](rhs.data_);
  }

  external_pointer(external_pointer&& rhs) { reset(rhs.release()); }

  external_pointer& operator=(external_pointer&& rhs) noexcept { reset(rhs.release()); }

  external_pointer& operator=(std::nullptr_t) noexcept { reset(); };

  operator SEXP() const noexcept { return data_; }

  pointer get() const noexcept {
    pointer addr = static_cast<T*>(R_ExternalPtrAddr(data_));
    if (addr == nullptr) {
      return nullptr;
    }
    return addr;
  }

  typename std::add_lvalue_reference<T>::type operator*() {
    pointer addr = get();
    if (addr == nullptr) {
      throw std::bad_weak_ptr();
    }
    return *get();
  }

  pointer operator->() const {
    pointer addr = get();
    if (addr == nullptr) {
      throw std::bad_weak_ptr();
    }
    return get();
  }

  pointer release() noexcept {
    if (get() == nullptr) {
      return nullptr;
    }
    pointer ptr = get();
    R_ClearExternalPtr(data_);

    return ptr;
  }

  void reset(pointer ptr = pointer()) {
    SEXP old_data = data_;
    data_ = safe[R_MakeExternalPtr]((void*)ptr, R_NilValue, R_NilValue);
    r_deleter(old_data);
  }

  void swap(external_pointer& other) noexcept {
    SEXP tmp = other.data_;
    other.data_ = data_;
    data_ = tmp;
  }

  operator bool() noexcept { return data_ != nullptr; }
};

template <class T, void Deleter(T*)>
void swap(external_pointer<T, Deleter>& lhs, external_pointer<T, Deleter>& rhs) noexcept {
  lhs.swap(rhs);
}

template <class T, void Deleter(T*)>
bool operator==(const external_pointer<T, Deleter>& x,
                const external_pointer<T, Deleter>& y) {
  return x.data_ == y.data_;
}

template <class T, void Deleter(T*)>
bool operator!=(const external_pointer<T, Deleter>& x,
                const external_pointer<T, Deleter>& y) {
  return x.data_ != y.data_;
}

template <class T, void Deleter(T*)>
bool operator<(const external_pointer<T, Deleter>& x,
               const external_pointer<T, Deleter>& y) {
  return x.data_ < y.data_;
}

template <class T, void Deleter(T*)>
bool operator<=(const external_pointer<T, Deleter>& x,
                const external_pointer<T, Deleter>& y) {
  return x.data_ <= y.data_;
}

template <class T, void Deleter(T*)>
bool operator>(const external_pointer<T, Deleter>& x,
               const external_pointer<T, Deleter>& y) {
  return x.data_ > y.data_;
}

template <class T, void Deleter(T*)>
bool operator>=(const external_pointer<T, Deleter>& x,
                const external_pointer<T, Deleter>& y) {
  return x.data_ >= y.data_;
}

}  // namespace cpp11
```
