## Supplementary material for "Identification of QTL-by-Environment Interaction by Controlling Polygenic Background Effect": function.hpp

```
#pragma once

#include <string.h>  // for strcmp

#include <cstdio>   // for snprintf
#include <string>   // for string, basic_string
#include <utility>  // for forward

#include "cpp11/R.hpp"          // for SEXP, SEXPREC, CDR, Rf_install, SETCAR
#include "cpp11/as.hpp"         // for as_sexp
#include "cpp11/named_arg.hpp"  // for named_arg
#include "cpp11/protect.hpp"    // for protect, protect::function, safe
#include "cpp11/sexp.hpp"       // for sexp

namespace cpp11 {

class function {
 public:
  function(SEXP data) : data_(data) {}

  template <typename... Args>
  sexp operator()(Args&&... args) const {
    // Size of the arguments plus one for the function name itself
    R_xlen_t num_args = sizeof...(args) + 1;

    sexp call(safe[Rf_allocVector](LANGSXP, num_args));

    construct_call(call, data_, std::forward<Args>(args)...);

    return safe[Rf_eval](call, R_GlobalEnv);
  }

 private:
  sexp data_;

  template <typename... Args>
  void construct_call(SEXP val, const named_arg& arg, Args&&... args) const {
    SETCAR(val, arg.value());
    SET_TAG(val, safe[Rf_install](arg.name()));
    val = CDR(val);
    construct_call(val, std::forward<Args>(args)...);
  }

  // Construct the call recursively, each iteration adds an Arg to the pairlist.
  template <typename T, typename... Args>
  void construct_call(SEXP val, const T& arg, Args&&... args) const {
    SETCAR(val, as_sexp(arg));
    val = CDR(val);
    construct_call(val, std::forward<Args>(args)...);
  }

  // Base case, just return
  void construct_call(SEXP val) const {}
};

class package {
 public:
  package(const char* name) : data_(get_namespace(name)) {}
  package(const std::string& name) : data_(get_namespace(name.c_str())) {}
  function operator[](const char* name) {
    return safe[Rf_findFun](safe[Rf_install](name), data_);
  }
  function operator[](const std::string& name) { return operator[](name.c_str()); }

 private:
  static SEXP get_namespace(const char* name) {
    if (strcmp(name, "base") == 0) {
      return R_BaseEnv;
    }
    sexp name_sexp = safe[Rf_install](name);
    return safe[detail::r_env_get](R_NamespaceRegistry, name_sexp);
  }

  // Either base env or in namespace registry, so no protection needed
  SEXP data_;
};

namespace detail {

// Special internal way to call `base::message()`
//
// - Pure C, so call with `safe[]`
// - Holds a `static SEXP` for the `base::message` function protected with
// `R_PreserveObject()`
//
// We don't use a `static cpp11::function` because that will infinitely retain a cell in
// our preserve list, which can throw off our counts in the preserve list tests.
inline void r_message(const char* x) {
  static SEXP fn = NULL;

  if (fn == NULL) {
    fn = Rf_findFun(Rf_install("message"), R_BaseEnv);
    R_PreserveObject(fn);
  }

  SEXP x_char = PROTECT(Rf_mkCharCE(x, CE_UTF8));
  SEXP x_string = PROTECT(Rf_ScalarString(x_char));

  SEXP call = PROTECT(Rf_lang2(fn, x_string));

  Rf_eval(call, R_GlobalEnv);

  UNPROTECT(3);
}

}  // namespace detail

inline void message(const char* fmt_arg) {
#ifdef CPP11_USE_FMT
  std::string msg = fmt::format(fmt_arg);
  safe[detail::r_message](msg.c_str());
#else
  char buff[1024];
  int msg;
  msg = std::snprintf(buff, 1024, "%s", fmt_arg);
  if (msg >= 0 && msg < 1024) {
    safe[detail::r_message](buff);
  }
#endif
}

template <typename... Args>
void message(const char* fmt_arg, Args... args) {
#ifdef CPP11_USE_FMT
  std::string msg = fmt::format(fmt_arg, args...);
  safe[detail::r_message](msg.c_str());
#else
  char buff[1024];
  int msg;
  msg = std::snprintf(buff, 1024, fmt_arg, args...);
  if (msg >= 0 && msg < 1024) {
    safe[detail::r_message](buff);
  }
#endif
}

inline void message(const std::string& fmt_arg) { message(fmt_arg.c_str()); }

template <typename... Args>
void message(const std::string& fmt_arg, Args... args) {
  message(fmt_arg.c_str(), args...);
}

}  // namespace cpp11
```
