## Supplementary material for "Identification of QTL-by-Environment Interaction by Controlling Polygenic Background Effect": integers.hpp

```
#pragma once

#include <algorithm>         // for min
#include <array>             // for array
#include <initializer_list>  // for initializer_list

#include "R_ext/Arith.h"              // for NA_INTEGER
#include "cpp11/R.hpp"                // for SEXP, SEXPREC, Rf_allocVector
#include "cpp11/as.hpp"               // for as_sexp
#include "cpp11/attribute_proxy.hpp"  // for attribute_proxy
#include "cpp11/protect.hpp"          // for safe
#include "cpp11/r_vector.hpp"         // for r_vector, r_vector<>::proxy
#include "cpp11/sexp.hpp"             // for sexp

// Specializations for integers

namespace cpp11 {

template <>
inline SEXPTYPE r_vector<int>::get_sexptype() {
  return INTSXP;
}

template <>
inline typename r_vector<int>::underlying_type r_vector<int>::get_elt(SEXP x,
                                                                      R_xlen_t i) {
  // NOPROTECT: likely too costly to unwind protect every elt
  return INTEGER_ELT(x, i);
}

template <>
inline typename r_vector<int>::underlying_type* r_vector<int>::get_p(bool is_altrep,
                                                                     SEXP data) {
  if (is_altrep) {
    return nullptr;
  } else {
    return INTEGER(data);
  }
}

template <>
inline typename r_vector<int>::underlying_type const* r_vector<int>::get_const_p(
    bool is_altrep, SEXP data) {
  return INTEGER_OR_NULL(data);
}

template <>
inline void r_vector<int>::get_region(SEXP x, R_xlen_t i, R_xlen_t n,
                                      typename r_vector::underlying_type* buf) {
  // NOPROTECT: likely too costly to unwind protect here
  INTEGER_GET_REGION(x, i, n, buf);
}

template <>
inline bool r_vector<int>::const_iterator::use_buf(bool is_altrep) {
  return is_altrep;
}

typedef r_vector<int> integers;

namespace writable {

template <>
inline void r_vector<int>::set_elt(SEXP x, R_xlen_t i,
                                   typename r_vector::underlying_type value) {
  // NOPROTECT: Likely too costly to unwind protect every set elt
  SET_INTEGER_ELT(x, i, value);
}

typedef r_vector<int> integers;

}  // namespace writable

template <>
inline int na() {
  return NA_INTEGER;
}

// forward declaration

typedef r_vector<double> doubles;

inline integers as_integers(SEXP x) {
  if (detail::r_typeof(x) == INTSXP) {
    return integers(x);
  } else if (detail::r_typeof(x) == REALSXP) {
    doubles xn(x);
    writable::integers ret(xn.size());
    std::transform(xn.begin(), xn.end(), ret.begin(), [](double value) {
      if (ISNA(value)) {
        return NA_INTEGER;
      }
      if (!is_convertible_without_loss_to_integer(value)) {
        throw std::runtime_error("All elements must be integer-like");
      }
      return static_cast<int>(value);
    });
    return ret;
  }

  throw type_error(INTSXP, detail::r_typeof(x));
}

}  // namespace cpp11
```
