## Supplementary material for "Identification of QTL-by-Environment Interaction by Controlling Polygenic Background Effect": list.hpp

```
#pragma once

#include <initializer_list>  // for initializer_list

#include "cpp11/R.hpp"                // for SEXP, SEXPREC, SET_VECTOR_ELT
#include "cpp11/attribute_proxy.hpp"  // for attribute_proxy
#include "cpp11/protect.hpp"          // for safe
#include "cpp11/r_string.hpp"         // for r_string
#include "cpp11/r_vector.hpp"         // for r_vector, r_vector<>::proxy
#include "cpp11/sexp.hpp"             // for sexp

// Specializations for list

namespace cpp11 {

template <>
inline SEXPTYPE r_vector<SEXP>::get_sexptype() {
  return VECSXP;
}

template <>
inline typename r_vector<SEXP>::underlying_type r_vector<SEXP>::get_elt(SEXP x,
                                                                        R_xlen_t i) {
  // NOPROTECT: likely too costly to unwind protect every elt
  return VECTOR_ELT(x, i);
}

template <>
inline typename r_vector<SEXP>::underlying_type* r_vector<SEXP>::get_p(bool, SEXP) {
  return nullptr;
}

template <>
inline typename r_vector<SEXP>::underlying_type const* r_vector<SEXP>::get_const_p(
    bool is_altrep, SEXP data) {
  // No `VECTOR_PTR_OR_NULL()`
  if (is_altrep) {
    return nullptr;
  } else {
    // TODO: Use `VECTOR_PTR_RO()` conditionally once R 4.5.0 is officially released
    return static_cast<SEXP const*>(DATAPTR_RO(data));
  }
}

/// Specialization for lists, where `x["oob"]` returns `R_NilValue`, like at the R level
template <>
inline SEXP r_vector<SEXP>::get_oob() {
  return R_NilValue;
}

template <>
inline void r_vector<SEXP>::get_region(SEXP x, R_xlen_t i, R_xlen_t n,
                                       typename r_vector::underlying_type* buf) {
  cpp11::stop("Unreachable!");
}

template <>
inline bool r_vector<SEXP>::const_iterator::use_buf(bool is_altrep) {
  return false;
}

typedef r_vector<SEXP> list;

namespace writable {

template <>
inline void r_vector<SEXP>::set_elt(SEXP x, R_xlen_t i,
                                    typename r_vector::underlying_type value) {
  // NOPROTECT: Likely too costly to unwind protect every set elt
  SET_VECTOR_ELT(x, i, value);
}

// Requires specialization to handle the fact that, for lists, each element of the
// initializer list is considered the scalar "element", i.e. we don't expect that
// each `named_arg` contains a list of length 1, like we do for the other vector types.
// This means we don't need type checks, length 1 checks, or `get_elt()` for lists.
template <>
inline r_vector<SEXP>::r_vector(std::initializer_list<named_arg> il)
    : cpp11::r_vector<SEXP>(safe[Rf_allocVector](VECSXP, il.size())),
      capacity_(il.size()) {
  unwind_protect([&] {
    SEXP names = Rf_allocVector(STRSXP, capacity_);
    Rf_setAttrib(data_, R_NamesSymbol, names);

    auto it = il.begin();

    for (R_xlen_t i = 0; i < capacity_; ++i, ++it) {
      SEXP elt = it->value();
      set_elt(data_, i, elt);

      SEXP name = Rf_mkCharCE(it->name(), CE_UTF8);
      SET_STRING_ELT(names, i, name);
    }
  });
}

typedef r_vector<SEXP> list;

}  // namespace writable

}  // namespace cpp11
```
