## Supplementary material for "Identification of QTL-by-Environment Interaction by Controlling Polygenic Background Effect": list_of.hpp

```
#pragma once

#include <string>  // for string, basic_string

#include "cpp11/R.hpp"     // for R_xlen_t, SEXP, SEXPREC, LONG_VECTOR_SUPPORT
#include "cpp11/list.hpp"  // for list

namespace cpp11 {

template <typename T>
class list_of : public list {
 public:
  list_of(const list& data) : list(data) {}

#ifdef LONG_VECTOR_SUPPORT
  T operator[](const int pos) const { return operator[](static_cast<R_xlen_t>(pos)); }
#endif

  T operator[](const R_xlen_t pos) const { return list::operator[](pos); }

  T operator[](const char* pos) const { return list::operator[](pos); }

  T operator[](const std::string& pos) const { return list::operator[](pos.c_str()); }
};

namespace writable {
template <typename T>
class list_of : public writable::list {
 public:
  list_of(const list& data) : writable::list(data) {}
  list_of(R_xlen_t n) : writable::list(n) {}

  class proxy {
   private:
    writable::list::proxy data_;

   public:
    proxy(const writable::list::proxy& data) : data_(data) {}

    operator T() const { return static_cast<SEXP>(*this); }
    operator SEXP() const { return static_cast<SEXP>(data_); }
#ifdef LONG_VECTOR_SUPPORT
    typename T::proxy operator[](int pos) { return static_cast<T>(data_)[pos]; }
#endif
    typename T::proxy operator[](R_xlen_t pos) { return static_cast<T>(data_)[pos]; }
    proxy operator[](const char* pos) { static_cast<T>(data_)[pos]; }
    proxy operator[](const std::string& pos) { return static_cast<T>(data_)[pos]; }
    proxy& operator=(const T& rhs) {
      data_ = rhs;

      return *this;
    }
  };

#ifdef LONG_VECTOR_SUPPORT
  proxy operator[](int pos) {
    return {writable::list::operator[](static_cast<R_xlen_t>(pos))};
  }
#endif

  proxy operator[](R_xlen_t pos) { return writable::list::operator[](pos); }

  proxy operator[](const char* pos) { return {writable::list::operator[](pos)}; }

  proxy operator[](const std::string& pos) {
    return writable::list::operator[](pos.c_str());
  }
};
}  // namespace writable

}  // namespace cpp11
```
