## Supplementary material for "Identification of QTL-by-Environment Interaction by Controlling Polygenic Background Effect": logicals.hpp

```
#pragma once

#include <algorithm>         // for min
#include <array>             // for array
#include <initializer_list>  // for initializer_list

#include "cpp11/R.hpp"                // for SEXP, SEXPREC, Rf_all...
#include "cpp11/attribute_proxy.hpp"  // for attribute_proxy
#include "cpp11/protect.hpp"          // for safe
#include "cpp11/r_bool.hpp"           // for r_bool
#include "cpp11/r_vector.hpp"         // for r_vector, r_vector<>::proxy
#include "cpp11/sexp.hpp"             // for sexp

// Specializations for logicals

namespace cpp11 {

template <>
inline SEXPTYPE r_vector<r_bool>::get_sexptype() {
  return LGLSXP;
}

template <>
inline typename r_vector<r_bool>::underlying_type r_vector<r_bool>::get_elt(SEXP x,
                                                                            R_xlen_t i) {
  // NOPROTECT: likely too costly to unwind protect every elt
  return LOGICAL_ELT(x, i);
}

template <>
inline typename r_vector<r_bool>::underlying_type* r_vector<r_bool>::get_p(bool is_altrep,
                                                                           SEXP data) {
  if (is_altrep) {
    return nullptr;
  } else {
    return LOGICAL(data);
  }
}

template <>
inline typename r_vector<r_bool>::underlying_type const* r_vector<r_bool>::get_const_p(
    bool is_altrep, SEXP data) {
  return LOGICAL_OR_NULL(data);
}

template <>
inline void r_vector<r_bool>::get_region(SEXP x, R_xlen_t i, R_xlen_t n,
                                         typename r_vector::underlying_type* buf) {
  // NOPROTECT: likely too costly to unwind protect here
  LOGICAL_GET_REGION(x, i, n, buf);
}

template <>
inline bool r_vector<r_bool>::const_iterator::use_buf(bool is_altrep) {
  return is_altrep;
}

typedef r_vector<r_bool> logicals;

namespace writable {

template <>
inline void r_vector<r_bool>::set_elt(SEXP x, R_xlen_t i,
                                      typename r_vector::underlying_type value) {
  // NOPROTECT: Likely too costly to unwind protect every set elt
  SET_LOGICAL_ELT(x, i, value);
}

inline bool operator==(const r_vector<r_bool>::proxy& lhs, r_bool rhs) {
  return static_cast<r_bool>(lhs).operator==(rhs);
}

typedef r_vector<r_bool> logicals;

}  // namespace writable

}  // namespace cpp11
```
