## Supplementary material for "Identification of QTL-by-Environment Interaction by Controlling Polygenic Background Effect": matrix.hpp

```
#pragma once

#include <iterator>
#include <string>  // for string

#include "cpp11/R.hpp"         // for SEXP, SEXPREC, R_xlen_t, INT...
#include "cpp11/r_bool.hpp"    // for r_bool
#include "cpp11/r_string.hpp"  // for r_string
#include "cpp11/r_vector.hpp"  // for r_vector
#include "cpp11/sexp.hpp"      // for sexp

namespace cpp11 {

// matrix dimensions
struct matrix_dims {
 protected:
  const int nrow_;
  const int ncol_;

 public:
  matrix_dims(SEXP data) : nrow_(Rf_nrows(data)), ncol_(Rf_ncols(data)) {}
  matrix_dims(int nrow, int ncol) : nrow_(nrow), ncol_(ncol) {}

  int nrow() const { return nrow_; }
  int ncol() const { return ncol_; }
};

// base type for dimension-wise matrix access specialization
struct matrix_slice {};

struct by_row : public matrix_slice {};
struct by_column : public matrix_slice {};

// basic properties of matrix slices
template <typename S>
struct matrix_slices : public matrix_dims {
 public:
  using matrix_dims::matrix_dims;
  using matrix_dims::ncol;
  using matrix_dims::nrow;

  int nslices() const;
  int slice_size() const;
  int slice_stride() const;
  int slice_offset(int pos) const;
};

// basic properties of matrix row slices
template <>
struct matrix_slices<by_row> : public matrix_dims {
 public:
  using matrix_dims::matrix_dims;
  using matrix_dims::ncol;
  using matrix_dims::nrow;

  int nslices() const { return nrow(); }
  int slice_size() const { return ncol(); }
  int slice_stride() const { return nrow(); }
  int slice_offset(int pos) const { return pos; }
};

// basic properties of matrix column slices
template <>
struct matrix_slices<by_column> : public matrix_dims {
 public:
  using matrix_dims::matrix_dims;
  using matrix_dims::ncol;
  using matrix_dims::nrow;

  int nslices() const { return ncol(); }
  int slice_size() const { return nrow(); }
  int slice_stride() const { return 1; }
  int slice_offset(int pos) const { return pos * nrow(); }
};

template <typename V, typename T, typename S = by_column>
class matrix : public matrix_slices<S> {
 private:
  V vector_;

 public:
  // matrix slice: row (if S=by_row) or a column (if S=by_column)
  class slice {
   private:
    const matrix& parent_;
    int index_;   // slice index
    int offset_;  // index of the first slice element in parent_.vector_

   public:
    slice(const matrix& parent, int index)
        : parent_(parent), index_(index), offset_(parent.slice_offset(index)) {}

    R_xlen_t stride() const { return parent_.slice_stride(); }
    R_xlen_t size() const { return parent_.slice_size(); }

    bool operator==(const slice& rhs) const {
      return (index_ == rhs.index_) && (parent_.data() == rhs.parent_.data());
    }
    bool operator!=(const slice& rhs) const { return !operator==(rhs); }

    T operator[](int pos) const { return parent_.vector_[offset_ + stride() * pos]; }

    // iterates elements of a slice
    class iterator {
     private:
      const slice& slice_;
      int pos_;

     public:
      using difference_type = std::ptrdiff_t;
      using value_type = T;
      using pointer = T*;
      using reference = T&;
      using iterator_category = std::forward_iterator_tag;

      iterator(const slice& slice, R_xlen_t pos) : slice_(slice), pos_(pos) {}

      iterator& operator++() {
        ++pos_;
        return *this;
      }

      bool operator==(const iterator& rhs) const {
        return (pos_ == rhs.pos_) && (slice_ == rhs.slice_);
      }
      bool operator!=(const iterator& rhs) const { return !operator==(rhs); }

      T operator*() const { return slice_[pos_]; };
    };

    iterator begin() const { return {*this, 0}; }
    iterator end() const { return {*this, size()}; }
  };
  friend slice;

  // iterates slices (rows or columns -- depending on S template param) of a matrix
  class slice_iterator {
   private:
    const matrix& parent_;
    int pos_;

   public:
    using difference_type = std::ptrdiff_t;
    using value_type = slice;
    using pointer = slice*;
    using reference = slice&;
    using iterator_category = std::forward_iterator_tag;

    slice_iterator(const matrix& parent, R_xlen_t pos) : parent_(parent), pos_(pos) {}

    slice_iterator& operator++() {
      ++pos_;
      return *this;
    }

    bool operator==(const slice_iterator& rhs) const {
      return (pos_ == rhs.pos_) && (parent_.data() == rhs.parent_.data());
    }
    bool operator!=(const slice_iterator& rhs) const { return !operator==(rhs); }

    slice operator*() { return parent_[pos_]; };
  };

 public:
  matrix(SEXP data) : matrix_slices<S>(data), vector_(data) {}

  template <typename V2, typename T2, typename S2>
  matrix(const cpp11::matrix<V2, T2, S2>& rhs)
      : matrix_slices<S>(rhs.nrow(), rhs.ncol()), vector_(rhs.vector()) {}

  matrix(int nrow, int ncol)
      : matrix_slices<S>(nrow, ncol), vector_(R_xlen_t(nrow * ncol)) {
    vector_.attr(R_DimSymbol) = {nrow, ncol};
  }

  using matrix_slices<S>::nrow;
  using matrix_slices<S>::ncol;
  using matrix_slices<S>::nslices;
  using matrix_slices<S>::slice_size;
  using matrix_slices<S>::slice_stride;
  using matrix_slices<S>::slice_offset;

  V vector() const { return vector_; }

  SEXP data() const { return vector_.data(); }

  R_xlen_t size() const { return vector_.size(); }

  operator SEXP() const { return SEXP(vector_); }

  // operator sexp() { return sexp(vector_); }

  sexp attr(const char* name) const { return SEXP(vector_.attr(name)); }

  sexp attr(const std::string& name) const { return SEXP(vector_.attr(name)); }

  sexp attr(SEXP name) const { return SEXP(vector_.attr(name)); }

  r_vector<r_string> names() const { return r_vector<r_string>(vector_.names()); }

  T operator()(int row, int col) const { return vector_[row + (col * nrow())]; }

  slice operator[](int index) const { return {*this, index}; }

  slice_iterator begin() const { return {*this, 0}; }
  slice_iterator end() const { return {*this, nslices()}; }
};

template <typename S = by_column>
using doubles_matrix = matrix<r_vector<double>, double, S>;
template <typename S = by_column>
using integers_matrix = matrix<r_vector<int>, int, S>;
template <typename S = by_column>
using logicals_matrix = matrix<r_vector<r_bool>, r_bool, S>;
template <typename S = by_column>
using strings_matrix = matrix<r_vector<r_string>, r_string, S>;

namespace writable {
template <typename S = by_column>
using doubles_matrix = matrix<r_vector<double>, r_vector<double>::proxy, S>;
template <typename S = by_column>
using integers_matrix = matrix<r_vector<int>, r_vector<int>::proxy, S>;
template <typename S = by_column>
using logicals_matrix = matrix<r_vector<r_bool>, r_vector<r_bool>::proxy, S>;
template <typename S = by_column>
using strings_matrix = matrix<r_vector<r_string>, r_vector<r_string>::proxy, S>;
}  // namespace writable

// TODO: Add tests for Matrix class
}  // namespace cpp11
```
