## Supplementary material for "Identification of QTL-by-Environment Interaction by Controlling Polygenic Background Effect": named_arg.hpp

```
#pragma once

#include <stddef.h>  // for size_t

#include <initializer_list>  // for initializer_list

#include "cpp11/R.hpp"     // for SEXP, SEXPREC, literals
#include "cpp11/as.hpp"    // for as_sexp
#include "cpp11/sexp.hpp"  // for sexp

namespace cpp11 {
class named_arg {
 public:
  explicit named_arg(const char* name) : name_(name), value_(R_NilValue) {}
  named_arg& operator=(std::initializer_list<int> il) {
    value_ = as_sexp(il);
    return *this;
  }

  template <typename T>
  named_arg& operator=(T rhs) {
    value_ = as_sexp(rhs);
    return *this;
  }

  template <typename T>
  named_arg& operator=(std::initializer_list<T> rhs) {
    value_ = as_sexp(rhs);
    return *this;
  }

  const char* name() const { return name_; }
  SEXP value() const { return value_; }

 private:
  const char* name_;
  sexp value_;
};

namespace literals {

inline named_arg operator"" _nm(const char* name, std::size_t) { return named_arg(name); }

}  // namespace literals

using namespace literals;

}  // namespace cpp11
```
