## Supplementary material for "Identification of QTL-by-Environment Interaction by Controlling Polygenic Background Effect": protect.hpp

```
#pragma once

#include <csetjmp>    // for longjmp, setjmp, jmp_buf
#include <exception>  // for exception
#include <stdexcept>  // for std::runtime_error
#include <string>     // for string, basic_string
#include <tuple>      // for tuple, make_tuple

// NB: cpp11/R.hpp must precede R_ext/Error.h to ensure R_NO_REMAP is defined
#include "cpp11/R.hpp"  // for SEXP, SEXPREC, CDR, R_NilValue, CAR, R_Pres...

#include "R_ext/Boolean.h"  // for Rboolean
#include "R_ext/Error.h"    // for Rf_error, Rf_warning
#include "R_ext/Print.h"    // for REprintf
#include "R_ext/Utils.h"    // for R_CheckUserInterrupt

// We would like to remove this, since all supported versions of R now support proper
// unwind protect, but some groups rely on it existing, like arrow and systemfonts
// https://github.com/r-lib/cpp11/issues/412
#define HAS_UNWIND_PROTECT

#ifdef CPP11_USE_FMT
#define FMT_HEADER_ONLY
#include "fmt/core.h"
#endif

namespace cpp11 {
class unwind_exception : public std::exception {
 public:
  SEXP token;
  unwind_exception(SEXP token_) : token(token_) {}
};

/// Unwind Protection from C longjmp's, like those used in R error handling
///
/// @param code The code to which needs to be protected, as a nullary callable
template <typename Fun, typename = typename std::enable_if<std::is_same<
                            decltype(std::declval<Fun&&>()()), SEXP>::value>::type>
SEXP unwind_protect(Fun&& code) {
  static SEXP token = [] {
    SEXP res = R_MakeUnwindCont();
    R_PreserveObject(res);
    return res;
  }();

  std::jmp_buf jmpbuf;
  if (setjmp(jmpbuf)) {
    throw unwind_exception(token);
  }

  SEXP res = R_UnwindProtect(
      [](void* data) -> SEXP {
        auto callback = static_cast<decltype(&code)>(data);
        return static_cast<Fun&&>(*callback)();
      },
      &code,
      [](void* jmpbuf, Rboolean jump) {
        if (jump == TRUE) {
          // We need to first jump back into the C++ stacks because you can't safely
          // throw exceptions from C stack frames.
          longjmp(*static_cast<std::jmp_buf*>(jmpbuf), 1);
        }
      },
      &jmpbuf, token);

  // R_UnwindProtect adds the result to the CAR of the continuation token,
  // which implicitly protects the result. However if there is no error and
  // R_UwindProtect does a normal exit the memory shouldn't be protected, so we
  // unset it here before returning the value ourselves.
  SETCAR(token, R_NilValue);

  return res;
}

template <typename Fun, typename = typename std::enable_if<std::is_same<
                            decltype(std::declval<Fun&&>()()), void>::value>::type>
void unwind_protect(Fun&& code) {
  (void)unwind_protect([&] {
    std::forward<Fun>(code)();
    return R_NilValue;
  });
}

template <typename Fun, typename R = decltype(std::declval<Fun&&>()())>
typename std::enable_if<!std::is_same<R, SEXP>::value && !std::is_same<R, void>::value,
                        R>::type
unwind_protect(Fun&& code) {
  R out;
  (void)unwind_protect([&] {
    out = std::forward<Fun>(code)();
    return R_NilValue;
  });
  return out;
}

namespace detail {

template <size_t...>
struct index_sequence {
  using type = index_sequence;
};

template <typename, size_t>
struct appended_sequence;

template <std::size_t... I, std::size_t J>
struct appended_sequence<index_sequence<I...>, J> : index_sequence<I..., J> {};

template <size_t N>
struct make_index_sequence
    : appended_sequence<typename make_index_sequence<N - 1>::type, N - 1> {};

template <>
struct make_index_sequence<0> : index_sequence<> {};

template <typename F, typename... Aref, size_t... I>
decltype(std::declval<F&&>()(std::declval<Aref>()...)) apply(
    F&& f, std::tuple<Aref...>&& a, const index_sequence<I...>&) {
  return std::forward<F>(f)(std::get<I>(std::move(a))...);
}

template <typename F, typename... Aref>
decltype(std::declval<F&&>()(std::declval<Aref>()...)) apply(F&& f,
                                                             std::tuple<Aref...>&& a) {
  return apply(std::forward<F>(f), std::move(a), make_index_sequence<sizeof...(Aref)>{});
}

// overload to silence a compiler warning that the (empty) tuple parameter is set but
// unused
template <typename F>
decltype(std::declval<F&&>()()) apply(F&& f, std::tuple<>&&) {
  return std::forward<F>(f)();
}

template <typename F, typename... Aref>
struct closure {
  decltype(std::declval<F*>()(std::declval<Aref>()...)) operator()() && {
    return apply(ptr_, std::move(arefs_));
  }
  F* ptr_;
  std::tuple<Aref...> arefs_;
};

}  // namespace detail

struct protect {
  template <typename F>
  struct function {
    template <typename... A>
    decltype(std::declval<F*>()(std::declval<A&&>()...)) operator()(A&&... a) const {
      // workaround to support gcc4.8, which can't capture a parameter pack
      return unwind_protect(
          detail::closure<F, A&&...>{ptr_, std::forward_as_tuple(std::forward<A>(a)...)});
    }

    F* ptr_;
  };

  /// May not be applied to a function bearing attributes, which interfere with linkage on
  /// some compilers; use an appropriately attributed alternative. (For example, Rf_error
  /// bears the [[noreturn]] attribute and must be protected with safe.noreturn rather
  /// than safe.operator[]).
  template <typename F>
  constexpr function<F> operator[](F* raw) const {
    return {raw};
  }

  template <typename F>
  struct noreturn_function {
    template <typename... A>
    void operator() [[noreturn]] (A&&... a) const {
      // workaround to support gcc4.8, which can't capture a parameter pack
      unwind_protect(
          detail::closure<F, A&&...>{ptr_, std::forward_as_tuple(std::forward<A>(a)...)});
      // Compiler hint to allow [[noreturn]] attribute; this is never executed since
      // the above call will not return.
      throw std::runtime_error("[[noreturn]]");
    }
    F* ptr_;
  };

  template <typename F>
  constexpr noreturn_function<F> noreturn(F* raw) const {
    return {raw};
  }
};
constexpr struct protect safe = {};

inline void check_user_interrupt() { safe[R_CheckUserInterrupt](); }

#ifdef CPP11_USE_FMT
template <typename... Args>
void stop [[noreturn]] (const char* fmt_arg, Args&&... args) {
  std::string msg = fmt::format(fmt_arg, std::forward<Args>(args)...);
  safe.noreturn(Rf_errorcall)(R_NilValue, "%s", msg.c_str());
}

template <typename... Args>
void stop [[noreturn]] (const std::string& fmt_arg, Args&&... args) {
  std::string msg = fmt::format(fmt_arg, std::forward<Args>(args)...);
  safe.noreturn(Rf_errorcall)(R_NilValue, "%s", msg.c_str());
}

template <typename... Args>
void warning(const char* fmt_arg, Args&&... args) {
  std::string msg = fmt::format(fmt_arg, std::forward<Args>(args)...);
  safe[Rf_warningcall](R_NilValue, "%s", msg.c_str());
}

template <typename... Args>
void warning(const std::string& fmt_arg, Args&&... args) {
  std::string msg = fmt::format(fmt_arg, std::forward<Args>(args)...);
  safe[Rf_warningcall](R_NilValue, "%s", msg.c_str());
}
#else
template <typename... Args>
void stop [[noreturn]] (const char* fmt, Args... args) {
  safe.noreturn(Rf_errorcall)(R_NilValue, fmt, args...);
}

template <typename... Args>
void stop [[noreturn]] (const std::string& fmt, Args... args) {
  safe.noreturn(Rf_errorcall)(R_NilValue, fmt.c_str(), args...);
}

template <typename... Args>
void warning(const char* fmt, Args... args) {
  safe[Rf_warningcall](R_NilValue, fmt, args...);
}

template <typename... Args>
void warning(const std::string& fmt, Args... args) {
  safe[Rf_warningcall](R_NilValue, fmt.c_str(), args...);
}
#endif

namespace detail {

// A doubly-linked list of preserved objects, allowing O(1) insertion/release of objects
// compared to O(N preserved) with `R_PreserveObject()` and `R_ReleaseObject()`.
//
// We let R manage the memory of the list itself by calling `R_PreserveObject()` on it.
//
// cpp11 being a header only library makes creating a "global" preserve list a bit tricky.
// The trick we use here is that static local variables in inline extern functions are
// guaranteed by the standard to be unique across the whole program. Inline functions are
// extern by default, but `static inline` functions are not, so do not change these
// functions to `static`. If we did that, we would end up having one preserve list per
// compilation unit instead. As it stands today, we are fairly confident that we have 1
// preserve list per package, which seems to work nicely.
// https://stackoverflow.com/questions/185624/what-happens-to-static-variables-in-inline-functions
// https://stackoverflow.com/questions/51612866/global-variables-in-header-only-library
// https://github.com/r-lib/cpp11/issues/330
//
// > A static local variable in an extern inline function always refers to the
//   same object. 7.1.2/4 - C++98/C++14 (n3797)
namespace store {

inline SEXP init() {
  SEXP out = Rf_cons(R_NilValue, Rf_cons(R_NilValue, R_NilValue));
  R_PreserveObject(out);
  return out;
}

inline SEXP get() {
  // Note the `static` local variable in the inline extern function here! Guarantees we
  // have 1 unique preserve list across all compilation units in the package.
  static SEXP out = init();
  return out;
}

inline R_xlen_t count() {
  const R_xlen_t head = 1;
  const R_xlen_t tail = 1;
  SEXP list = get();
  return Rf_xlength(list) - head - tail;
}

inline SEXP insert(SEXP x) {
  if (x == R_NilValue) {
    return R_NilValue;
  }

  PROTECT(x);

  SEXP list = get();

  // Get references to the head of the preserve list and the next element
  // after the head
  SEXP head = list;
  SEXP next = CDR(list);

  // Add a new cell that points to the current head + next.
  SEXP cell = PROTECT(Rf_cons(head, next));
  SET_TAG(cell, x);

  // Update the head + next to point at the newly-created cell,
  // effectively inserting that cell between the current head + next.
  SETCDR(head, cell);
  SETCAR(next, cell);

  UNPROTECT(2);

  return cell;
}

inline void release(SEXP cell) {
  if (cell == R_NilValue) {
    return;
  }

  // Get a reference to the cells before and after the token.
  SEXP lhs = CAR(cell);
  SEXP rhs = CDR(cell);

  // Remove the cell from the preserve list -- effectively, we do this
  // by updating the 'lhs' and 'rhs' references to point at each-other,
  // effectively removing any references to the cell in the pairlist.
  SETCDR(lhs, rhs);
  SETCAR(rhs, lhs);
}

inline void print() {
  SEXP list = get();
  for (SEXP cell = list; cell != R_NilValue; cell = CDR(cell)) {
    REprintf("%p CAR: %p CDR: %p TAG: %p\n", reinterpret_cast<void*>(cell),
             reinterpret_cast<void*>(CAR(cell)), reinterpret_cast<void*>(CDR(cell)),
             reinterpret_cast<void*>(TAG(cell)));
  }
  REprintf("---\n");
}

}  // namespace store

}  // namespace detail

}  // namespace cpp11
```
