## Supplementary material for "Identification of QTL-by-Environment Interaction by Controlling Polygenic Background Effect": R.hpp

```
#pragma once

#ifdef R_INTERNALS_H_
#if !(defined(R_NO_REMAP) && defined(STRICT_R_HEADERS))
#error R headers were included before cpp11 headers \
  and at least one of R_NO_REMAP or STRICT_R_HEADERS \
  was not defined.
#endif
#endif

#ifndef R_NO_REMAP
#define R_NO_REMAP
#endif

#ifndef STRICT_R_HEADERS
#define STRICT_R_HEADERS
#endif

#include "R_ext/Boolean.h"
#include "Rinternals.h"
#include "Rversion.h"

// clang-format off
#ifdef __clang__
# pragma clang diagnostic push
# pragma clang diagnostic ignored "-Wattributes"
#endif

#ifdef __GNUC__
# pragma GCC diagnostic push
# pragma GCC diagnostic ignored "-Wattributes"
#endif
// clang-format on

#include <type_traits>

#if defined(R_VERSION) && R_VERSION >= R_Version(4, 4, 0)
// Use R's new macro
#define CPP11_PRIdXLEN_T R_PRIdXLEN_T
#else
// Recreate what new R does
#ifdef LONG_VECTOR_SUPPORT
#define CPP11_PRIdXLEN_T "td"
#else
#define CPP11_PRIdXLEN_T "d"
#endif
#endif

namespace cpp11 {
namespace literals {

constexpr R_xlen_t operator"" _xl(unsigned long long int value) { return value; }

}  // namespace literals

namespace traits {
template <typename T>
struct get_underlying_type {
  using type = T;
};
}  // namespace traits

namespace detail {

// Annoyingly, `TYPEOF()` returns an `int` rather than a `SEXPTYPE`,
// which can throw warnings with `-Wsign-compare` on Windows.
inline SEXPTYPE r_typeof(SEXP x) { return static_cast<SEXPTYPE>(TYPEOF(x)); }

/// Get an object from an environment
///
/// SAFETY: Keep as a pure C function. Call like an R API function, i.e. wrap in `safe[]`
/// as required.
inline SEXP r_env_get(SEXP env, SEXP sym) {
#if defined(R_VERSION) && R_VERSION >= R_Version(4, 5, 0)
  const Rboolean inherits = FALSE;
  return R_getVar(sym, env, inherits);
#else
  SEXP out = Rf_findVarInFrame3(env, sym, TRUE);

  // Replicate the 3 checks from `R_getVar()` (along with exact error message):
  // - Object must be found in the `env`
  // - `R_MissingArg` can't leak from an `env` anymore
  // - Promises can't leak from an `env` anymore

  if (out == R_MissingArg) {
    Rf_errorcall(R_NilValue, "argument \"%s\" is missing, with no default",
                 CHAR(PRINTNAME(sym)));
  }

  if (out == R_UnboundValue) {
    Rf_errorcall(R_NilValue, "object '%s' not found", CHAR(PRINTNAME(sym)));
  }

  if (r_typeof(out) == PROMSXP) {
    PROTECT(out);
    out = Rf_eval(out, env);
    UNPROTECT(1);
  }

  return out;
#endif
}

/// Check if an object exists in an environment
///
/// SAFETY: Keep as a pure C function. Call like an R API function, i.e. wrap in `safe[]`
/// as required.
inline bool r_env_has(SEXP env, SEXP sym) {
#if R_VERSION >= R_Version(4, 2, 0)
  return R_existsVarInFrame(env, sym);
#else
  return Rf_findVarInFrame3(env, sym, FALSE) != R_UnboundValue;
#endif
}

}  // namespace detail

template <typename T>
inline T na();

template <typename T>
inline typename std::enable_if<!std::is_same<typename std::decay<T>::type, double>::value,
                               bool>::type
is_na(const T& value) {
  return value == na<T>();
}

template <typename T>
inline typename std::enable_if<std::is_same<typename std::decay<T>::type, double>::value,
                               bool>::type
is_na(const T& value) {
  return ISNA(value);
}

}  // namespace cpp11
```
