## Supplementary material for "Identification of QTL-by-Environment Interaction by Controlling Polygenic Background Effect": r_bool.hpp

```
#pragma once

#include <limits>  // for numeric_limits
#include <ostream>
#include <type_traits>  // for is_convertible, enable_if

#include "R_ext/Boolean.h"    // for Rboolean
#include "cpp11/R.hpp"        // for SEXP, SEXPREC, ...
#include "cpp11/as.hpp"       // for as_sexp
#include "cpp11/protect.hpp"  // for unwind_protect
#include "cpp11/r_vector.hpp"
#include "cpp11/sexp.hpp"  // for sexp

namespace cpp11 {

class r_bool {
 public:
  r_bool() = default;

  r_bool(SEXP data) {
    if (Rf_isLogical(data)) {
      if (Rf_xlength(data) == 1) {
        value_ = static_cast<Rboolean>(LOGICAL_ELT(data, 0));
      }
    }
    throw std::invalid_argument("Invalid r_bool value");
  }

  r_bool(bool value) : value_(value ? TRUE : FALSE) {}
  r_bool(Rboolean value) : value_(value) {}
  r_bool(int value) : value_(from_int(value)) {}

  operator bool() const { return value_ == TRUE; }
  operator int() const { return value_; }
  operator Rboolean() const { return value_ ? TRUE : FALSE; }

  bool operator==(r_bool rhs) const { return value_ == rhs.value_; }
  bool operator==(bool rhs) const { return operator==(r_bool(rhs)); }
  bool operator==(Rboolean rhs) const { return operator==(r_bool(rhs)); }
  bool operator==(int rhs) const { return operator==(r_bool(rhs)); }

 private:
  static constexpr int na = std::numeric_limits<int>::min();

  static int from_int(int value) {
    if (value == static_cast<int>(FALSE)) return FALSE;
    if (value == static_cast<int>(na)) return na;
    return TRUE;
  }

  int value_ = na;
};

inline std::ostream& operator<<(std::ostream& os, r_bool const& value) {
  os << ((value == TRUE) ? "TRUE" : "FALSE");
  return os;
}

template <typename T, typename R = void>
using enable_if_r_bool = enable_if_t<std::is_same<T, r_bool>::value, R>;

template <typename T>
enable_if_r_bool<T, SEXP> as_sexp(T from) {
  sexp res = Rf_allocVector(LGLSXP, 1);
  unwind_protect([&] { SET_LOGICAL_ELT(res.data(), 0, from); });
  return res;
}

template <>
inline r_bool na() {
  return NA_LOGICAL;
}

namespace traits {
template <>
struct get_underlying_type<r_bool> {
  using type = int;
};
}  // namespace traits

}  // namespace cpp11
```
