## Supplementary material for "Identification of QTL-by-Environment Interaction by Controlling Polygenic Background Effect": r_string.hpp

```
#pragma once

#include <string>       // for string, basic_string, operator==
#include <type_traits>  // for is_convertible, enable_if

#include "R_ext/Memory.h"     // for vmaxget, vmaxset
#include "cpp11/R.hpp"        // for SEXP, SEXPREC, Rf_mkCharCE, Rf_translat...
#include "cpp11/as.hpp"       // for as_sexp
#include "cpp11/protect.hpp"  // for unwind_protect, protect, protect::function
#include "cpp11/sexp.hpp"     // for sexp

namespace cpp11 {

class r_string {
 public:
  r_string() = default;
  r_string(SEXP data) : data_(data) {}
  r_string(const char* data) : data_(safe[Rf_mkCharCE](data, CE_UTF8)) {}
  r_string(const std::string& data)
      : data_(safe[Rf_mkCharLenCE](data.c_str(), data.size(), CE_UTF8)) {}

  operator SEXP() const { return data_; }
  operator sexp() const { return data_; }
  operator std::string() const {
    std::string res;
    res.reserve(size());

    void* vmax = vmaxget();
    unwind_protect([&] { res.assign(Rf_translateCharUTF8(data_)); });
    vmaxset(vmax);

    return res;
  }

  bool operator==(const r_string& rhs) const { return data_.data() == rhs.data_.data(); }

  bool operator==(const SEXP rhs) const { return data_.data() == rhs; }

  bool operator==(const char* rhs) const {
    return static_cast<std::string>(*this) == rhs;
  }

  bool operator==(const std::string& rhs) const {
    return static_cast<std::string>(*this) == rhs;
  }

  R_xlen_t size() const { return Rf_xlength(data_); }

 private:
  sexp data_ = R_NilValue;
};

inline SEXP as_sexp(std::initializer_list<r_string> il) {
  R_xlen_t size = il.size();

  sexp data;
  unwind_protect([&] {
    data = Rf_allocVector(STRSXP, size);
    auto it = il.begin();
    for (R_xlen_t i = 0; i < size; ++i, ++it) {
      if (*it == NA_STRING) {
        SET_STRING_ELT(data, i, *it);
      } else {
        SET_STRING_ELT(data, i, Rf_mkCharCE(Rf_translateCharUTF8(*it), CE_UTF8));
      }
    }
  });
  return data;
}

template <typename T, typename R = void>
using enable_if_r_string = enable_if_t<std::is_same<T, cpp11::r_string>::value, R>;

template <typename T>
enable_if_r_string<T, SEXP> as_sexp(T from) {
  r_string str(from);
  sexp res;
  unwind_protect([&] {
    res = Rf_allocVector(STRSXP, 1);

    if (str == NA_STRING) {
      SET_STRING_ELT(res, 0, str);
    } else {
      SET_STRING_ELT(res, 0, Rf_mkCharCE(Rf_translateCharUTF8(str), CE_UTF8));
    }
  });

  return res;
}

template <>
inline r_string na() {
  return NA_STRING;
}

namespace traits {
template <>
struct get_underlying_type<r_string> {
  using type = SEXP;
};
}  // namespace traits

}  // namespace cpp11
```
