## Supplementary material for "Identification of QTL-by-Environment Interaction by Controlling Polygenic Background Effect": r_vector.hpp

```
#pragma once

#include <stddef.h>  // for ptrdiff_t, size_t

#include <algorithm>         // for max
#include <array>             // for array
#include <cstdio>            // for snprintf
#include <cstring>           // for memcpy
#include <exception>         // for exception
#include <initializer_list>  // for initializer_list
#include <iterator>          // for forward_iterator_tag, random_ac...
#include <stdexcept>         // for out_of_range
#include <string>            // for string, basic_string
#include <type_traits>       // for decay, is_same, enable_if, is_c...
#include <utility>           // for declval

#include "cpp11/R.hpp"                // for R_xlen_t, SEXP, SEXPREC, Rf_xle...
#include "cpp11/attribute_proxy.hpp"  // for attribute_proxy
#include "cpp11/named_arg.hpp"        // for named_arg
#include "cpp11/protect.hpp"          // for store
#include "cpp11/r_string.hpp"         // for r_string
#include "cpp11/sexp.hpp"             // for sexp

namespace cpp11 {

using namespace cpp11::literals;

namespace writable {
template <typename T>
class r_vector;
}  // namespace writable

// Declarations
template <typename T>
class r_vector {
 public:
  // Forward declare
  class const_iterator;
  using underlying_type = typename traits::get_underlying_type<T>::type;

 private:
  SEXP data_ = R_NilValue;
  SEXP protect_ = R_NilValue;
  bool is_altrep_ = false;
  underlying_type* data_p_ = nullptr;
  R_xlen_t length_ = 0;

 public:
  typedef ptrdiff_t difference_type;
  typedef size_t size_type;
  typedef T value_type;
  typedef T* pointer;
  typedef T& reference;

  ~r_vector();

  r_vector() noexcept = default;
  r_vector(SEXP data);
  r_vector(SEXP data, bool is_altrep);
  r_vector(const r_vector& x);
  r_vector(r_vector<T>&& x);
  r_vector(const writable::r_vector<T>& x);
  r_vector(named_arg) = delete;

  r_vector& operator=(const r_vector& rhs);
  r_vector& operator=(r_vector&& rhs);

  operator SEXP() const;
  operator sexp() const;

#ifdef LONG_VECTOR_SUPPORT
  T operator[](const int pos) const;
#endif
  T operator[](const R_xlen_t pos) const;
  T operator[](const size_type pos) const;
  T operator[](const r_string& name) const;

#ifdef LONG_VECTOR_SUPPORT
  T at(const int pos) const;
#endif
  T at(const R_xlen_t pos) const;
  T at(const size_type pos) const;
  T at(const r_string& name) const;

  bool contains(const r_string& name) const;
  bool is_altrep() const;
  bool named() const;
  R_xlen_t size() const;
  bool empty() const;
  SEXP data() const;

  const sexp attr(const char* name) const;
  const sexp attr(const std::string& name) const;
  const sexp attr(SEXP name) const;

  r_vector<r_string> names() const;

  const_iterator begin() const;
  const_iterator end() const;
  const_iterator cbegin() const;
  const_iterator cend() const;
  const_iterator find(const r_string& name) const;

  class const_iterator {
    // Iterator references:
    // https://cplusplus.com/reference/iterator/
    // https://stackoverflow.com/questions/8054273/how-to-implement-an-stl-style-iterator-and-avoid-common-pitfalls
    // It seems like our iterator doesn't fully implement everything for
    // `random_access_iterator_tag` (like an `[]` operator, for example). If we discover
    // issues with it, we probably need to add more methods.
   private:
    const r_vector* data_;
    R_xlen_t pos_;
    std::array<underlying_type, 64 * 64> buf_;
    R_xlen_t block_start_ = 0;
    R_xlen_t length_ = 0;

   public:
    using difference_type = ptrdiff_t;
    using value_type = T;
    using pointer = T*;
    using reference = T&;
    using iterator_category = std::random_access_iterator_tag;

    const_iterator(const r_vector* data, R_xlen_t pos);

    const_iterator operator+(R_xlen_t pos);
    ptrdiff_t operator-(const const_iterator& other) const;

    const_iterator& operator++();
    const_iterator& operator--();

    const_iterator& operator+=(R_xlen_t pos);
    const_iterator& operator-=(R_xlen_t pos);

    bool operator!=(const const_iterator& other) const;
    bool operator==(const const_iterator& other) const;

    T operator*() const;

    friend class writable::r_vector<T>::iterator;

   private:
    /// Implemented in specialization
    static bool use_buf(bool is_altrep);
    void fill_buf(R_xlen_t pos);
  };

 private:
  /// Implemented in specialization
  static underlying_type get_elt(SEXP x, R_xlen_t i);
  /// Implemented in specialization
  static underlying_type* get_p(bool is_altrep, SEXP data);
  /// Implemented in specialization
  static underlying_type const* get_const_p(bool is_altrep, SEXP data);
  /// Implemented in specialization
  static void get_region(SEXP x, R_xlen_t i, R_xlen_t n, underlying_type* buf);
  /// Implemented in specialization
  static SEXPTYPE get_sexptype();
  /// Implemented in specialization (throws by default, specialization in list type)
  static T get_oob();
  static SEXP valid_type(SEXP x);
  static SEXP valid_length(SEXP x, R_xlen_t n);

  friend class writable::r_vector<T>;
};

namespace writable {

template <typename T>
using has_begin_fun = std::decay<decltype(*begin(std::declval<T>()))>;

/// Read/write access to new or copied r_vectors
template <typename T>
class r_vector : public cpp11::r_vector<T> {
 public:
  // Forward declare
  class proxy;
  class iterator;

 private:
  R_xlen_t capacity_ = 0;

  using cpp11::r_vector<T>::data_;
  using cpp11::r_vector<T>::data_p_;
  using cpp11::r_vector<T>::is_altrep_;
  using cpp11::r_vector<T>::length_;
  using cpp11::r_vector<T>::protect_;

  using typename cpp11::r_vector<T>::underlying_type;

 public:
  typedef ptrdiff_t difference_type;
  typedef size_t size_type;
  typedef proxy value_type;
  typedef proxy* pointer;
  typedef proxy& reference;

  r_vector() noexcept = default;
  r_vector(const SEXP& data);
  r_vector(SEXP&& data);
  r_vector(const SEXP& data, bool is_altrep);
  r_vector(SEXP&& data, bool is_altrep);
  r_vector(const r_vector& rhs);
  r_vector(r_vector&& rhs);
  r_vector(const cpp11::r_vector<T>& rhs);
  r_vector(std::initializer_list<T> il);
  r_vector(std::initializer_list<named_arg> il);

  explicit r_vector(const R_xlen_t size);

  template <typename Iter>
  r_vector(Iter first, Iter last);

  template <typename V, typename W = has_begin_fun<V>>
  r_vector(const V& obj);

  r_vector& operator=(const r_vector& rhs);
  r_vector& operator=(r_vector&& rhs);

  operator SEXP() const;

#ifdef LONG_VECTOR_SUPPORT
  proxy operator[](const int pos) const;
#endif
  proxy operator[](const R_xlen_t pos) const;
  proxy operator[](const size_type pos) const;
  proxy operator[](const r_string& name) const;

#ifdef LONG_VECTOR_SUPPORT
  proxy at(const int pos) const;
#endif
  proxy at(const R_xlen_t pos) const;
  proxy at(const size_type pos) const;
  proxy at(const r_string& name) const;

  void push_back(T value);
  /// Implemented in `strings.hpp`
  void push_back(const named_arg& value);
  void pop_back();

  void resize(R_xlen_t count);
  void reserve(R_xlen_t new_capacity);

  iterator insert(R_xlen_t pos, T value);
  iterator erase(R_xlen_t pos);

  void clear();

  iterator begin() const;
  iterator end() const;

  using cpp11::r_vector<T>::cbegin;
  using cpp11::r_vector<T>::cend;
  using cpp11::r_vector<T>::size;

  iterator find(const r_string& name) const;

  attribute_proxy<r_vector<T>> attr(const char* name) const;
  attribute_proxy<r_vector<T>> attr(const std::string& name) const;
  attribute_proxy<r_vector<T>> attr(SEXP name) const;

  attribute_proxy<r_vector<T>> names() const;

  class proxy {
   private:
    const SEXP data_;
    const R_xlen_t index_;
    underlying_type* const p_;
    bool is_altrep_;

   public:
    proxy(SEXP data, const R_xlen_t index, underlying_type* const p, bool is_altrep);

    proxy& operator=(const proxy& rhs);

    proxy& operator=(const T& rhs);
    proxy& operator+=(const T& rhs);
    proxy& operator-=(const T& rhs);
    proxy& operator*=(const T& rhs);
    proxy& operator/=(const T& rhs);
    proxy& operator++(int);
    proxy& operator--(int);

    void operator++();
    void operator--();

    operator T() const;

   private:
    underlying_type get() const;
    void set(underlying_type x);
  };

  class iterator : public cpp11::r_vector<T>::const_iterator {
   private:
    using cpp11::r_vector<T>::const_iterator::data_;
    using cpp11::r_vector<T>::const_iterator::block_start_;
    using cpp11::r_vector<T>::const_iterator::pos_;
    using cpp11::r_vector<T>::const_iterator::buf_;
    using cpp11::r_vector<T>::const_iterator::length_;
    using cpp11::r_vector<T>::const_iterator::use_buf;
    using cpp11::r_vector<T>::const_iterator::fill_buf;

   public:
    using difference_type = ptrdiff_t;
    using value_type = proxy;
    using pointer = proxy*;
    using reference = proxy&;
    using iterator_category = std::forward_iterator_tag;

    iterator(const r_vector* data, R_xlen_t pos);

    iterator& operator++();

    proxy operator*() const;

    using cpp11::r_vector<T>::const_iterator::operator!=;

    iterator& operator+=(R_xlen_t rhs);
    iterator operator+(R_xlen_t rhs);
  };

 private:
  /// Implemented in specialization
  static void set_elt(SEXP x, R_xlen_t i, underlying_type value);

  static SEXP reserve_data(SEXP x, bool is_altrep, R_xlen_t size);
  static SEXP resize_data(SEXP x, bool is_altrep, R_xlen_t size);
  static SEXP resize_names(SEXP x, R_xlen_t size);

  using cpp11::r_vector<T>::get_elt;
  using cpp11::r_vector<T>::get_p;
  using cpp11::r_vector<T>::get_const_p;
  using cpp11::r_vector<T>::get_sexptype;
  using cpp11::r_vector<T>::valid_type;
  using cpp11::r_vector<T>::valid_length;
};
}  // namespace writable

// Implementations below

template <typename T>
inline r_vector<T>::~r_vector() {
  detail::store::release(protect_);
}

template <typename T>
inline r_vector<T>::r_vector(const SEXP data)
    : data_(valid_type(data)),
      protect_(detail::store::insert(data)),
      is_altrep_(ALTREP(data)),
      data_p_(get_p(ALTREP(data), data)),
      length_(Rf_xlength(data)) {}

template <typename T>
inline r_vector<T>::r_vector(const SEXP data, bool is_altrep)
    : data_(valid_type(data)),
      protect_(detail::store::insert(data)),
      is_altrep_(is_altrep),
      data_p_(get_p(is_altrep, data)),
      length_(Rf_xlength(data)) {}

// We are in read-only space so we can just copy over all properties except for
// `protect_`, which we need to manage on our own. `x` persists after this call, so we
// don't clear anything.
template <typename T>
inline r_vector<T>::r_vector(const r_vector& x) {
  data_ = x.data_;
  protect_ = detail::store::insert(data_);
  is_altrep_ = x.is_altrep_;
  data_p_ = x.data_p_;
  length_ = x.length_;
}

// `x` here is a temporary value, it is going to be destructed right after this.
// Take ownership over all `x` details, including `protect_`.
// Importantly, set `x.protect_` to `R_NilValue` to prevent the `x` destructor from
// releasing the object that we now own.
template <typename T>
inline r_vector<T>::r_vector(r_vector&& x) {
  data_ = x.data_;
  protect_ = x.protect_;
  is_altrep_ = x.is_altrep_;
  data_p_ = x.data_p_;
  length_ = x.length_;

  // Important for `x.protect_`, extra check for everything else
  x.data_ = R_NilValue;
  x.protect_ = R_NilValue;
  x.is_altrep_ = false;
  x.data_p_ = nullptr;
  x.length_ = 0;
}

// `x` here is writable, meaning the underlying `SEXP` could have more `capacity` than
// a read only equivalent would expect. This means we have to go through `SEXP` first,
// to truncate the writable data, and then we can wrap it in a read only `r_vector`.
//
// It would be the same scenario if we came from a writable temporary, i.e.
// `writable::r_vector<T>&& x`, so we let this method handle both scenarios.
template <typename T>
inline r_vector<T>::r_vector(const writable::r_vector<T>& x)
    : r_vector(static_cast<SEXP>(x)) {}

// Same reasoning as `r_vector(const r_vector& x)` constructor
template <typename T>
inline r_vector<T>& r_vector<T>::operator=(const r_vector& rhs) {
  if (data_ == rhs.data_) {
    return *this;
  }

  // Release existing object that we protect
  detail::store::release(protect_);

  data_ = rhs.data_;
  protect_ = detail::store::insert(data_);
  is_altrep_ = rhs.is_altrep_;
  data_p_ = rhs.data_p_;
  length_ = rhs.length_;

  return *this;
}

// Same reasoning as `r_vector(r_vector&& x)` constructor
template <typename T>
inline r_vector<T>& r_vector<T>::operator=(r_vector&& rhs) {
  if (data_ == rhs.data_) {
    return *this;
  }

  // Release existing object that we protect
  detail::store::release(protect_);

  data_ = rhs.data_;
  protect_ = rhs.protect_;
  is_altrep_ = rhs.is_altrep_;
  data_p_ = rhs.data_p_;
  length_ = rhs.length_;

  // Important for `rhs.protect_`, extra check for everything else
  rhs.data_ = R_NilValue;
  rhs.protect_ = R_NilValue;
  rhs.is_altrep_ = false;
  rhs.data_p_ = nullptr;
  rhs.length_ = 0;

  return *this;
}

template <typename T>
inline r_vector<T>::operator SEXP() const {
  return data_;
}

template <typename T>
inline r_vector<T>::operator sexp() const {
  return data_;
}

#ifdef LONG_VECTOR_SUPPORT
template <typename T>
inline T r_vector<T>::operator[](const int pos) const {
  return operator[](static_cast<R_xlen_t>(pos));
}
#endif

template <typename T>
inline T r_vector<T>::operator[](const R_xlen_t pos) const {
  // Handles ALTREP, VECSXP, and STRSXP cases through `get_elt()`
  const underlying_type elt = (data_p_ != nullptr) ? data_p_[pos] : get_elt(data_, pos);
  return static_cast<T>(elt);
}

template <typename T>
inline T r_vector<T>::operator[](const size_type pos) const {
  return operator[](static_cast<R_xlen_t>(pos));
}

template <typename T>
inline T r_vector<T>::operator[](const r_string& name) const {
  SEXP names = this->names();
  R_xlen_t size = Rf_xlength(names);

  for (R_xlen_t pos = 0; pos < size; ++pos) {
    auto cur = Rf_translateCharUTF8(STRING_ELT(names, pos));
    if (name == cur) {
      return operator[](pos);
    }
  }

  return get_oob();
}

#ifdef LONG_VECTOR_SUPPORT
template <typename T>
inline T r_vector<T>::at(const int pos) const {
  return at(static_cast<R_xlen_t>(pos));
}
#endif

template <typename T>
inline T r_vector<T>::at(const R_xlen_t pos) const {
  if (pos < 0 || pos >= length_) {
    throw std::out_of_range("r_vector");
  }

  return operator[](pos);
}

template <typename T>
inline T r_vector<T>::at(const size_type pos) const {
  return at(static_cast<R_xlen_t>(pos));
}

template <typename T>
inline T r_vector<T>::at(const r_string& name) const {
  return operator[](name);
}

template <typename T>
inline bool r_vector<T>::contains(const r_string& name) const {
  SEXP names = this->names();
  R_xlen_t size = Rf_xlength(names);

  for (R_xlen_t pos = 0; pos < size; ++pos) {
    auto cur = Rf_translateCharUTF8(STRING_ELT(names, pos));
    if (name == cur) {
      return true;
    }
  }

  return false;
}

template <typename T>
inline bool r_vector<T>::is_altrep() const {
  return is_altrep_;
}

template <typename T>
inline bool r_vector<T>::named() const {
  return Rf_getAttrib(data_, R_NamesSymbol) != R_NilValue;
}

template <typename T>
inline R_xlen_t r_vector<T>::size() const {
  return length_;
}

template <typename T>
inline bool r_vector<T>::empty() const {
  return (!(this->size() > 0));
}

/// Provide access to the underlying data, mainly for interface
/// compatibility with std::vector
template <typename T>
inline SEXP r_vector<T>::data() const {
  return data_;
}

template <typename T>
inline const sexp r_vector<T>::attr(const char* name) const {
  return SEXP(attribute_proxy<r_vector<T>>(*this, name));
}

template <typename T>
inline const sexp r_vector<T>::attr(const std::string& name) const {
  return SEXP(attribute_proxy<r_vector<T>>(*this, name.c_str()));
}

template <typename T>
inline const sexp r_vector<T>::attr(SEXP name) const {
  return SEXP(attribute_proxy<r_vector<T>>(*this, name));
}

template <typename T>
inline r_vector<r_string> r_vector<T>::names() const {
  SEXP nms = Rf_getAttrib(data_, R_NamesSymbol);
  if (nms == R_NilValue) {
    return r_vector<r_string>();
  } else {
    return r_vector<r_string>(nms);
  }
}

template <typename T>
inline T r_vector<T>::get_oob() {
  throw std::out_of_range("r_vector");
}

class type_error : public std::exception {
 public:
  type_error(SEXPTYPE expected, SEXPTYPE actual) : expected_(expected), actual_(actual) {}
  virtual const char* what() const noexcept override {
    snprintf(str_, 64, "Invalid input type, expected '%s' actual '%s'",
             Rf_type2char(expected_), Rf_type2char(actual_));
    return str_;
  }

 private:
  SEXPTYPE expected_;
  SEXPTYPE actual_;
  mutable char str_[64];
};

template <typename T>
inline SEXP r_vector<T>::valid_type(SEXP x) {
  const SEXPTYPE type = get_sexptype();

  if (x == nullptr) {
    throw type_error(type, NILSXP);
  }
  if (detail::r_typeof(x) != type) {
    throw type_error(type, detail::r_typeof(x));
  }

  return x;
}

template <typename T>
inline SEXP r_vector<T>::valid_length(SEXP x, R_xlen_t n) {
  R_xlen_t x_n = Rf_xlength(x);

  if (x_n == n) {
    return x;
  }

  char message[128];
  snprintf(message, 128,
           "Invalid input length, expected '%" CPP11_PRIdXLEN_T
           "' actual '%" CPP11_PRIdXLEN_T "'.",
           n, x_n);

  throw std::length_error(message);
}

template <typename T>
inline typename r_vector<T>::const_iterator r_vector<T>::begin() const {
  return const_iterator(this, 0);
}

template <typename T>
inline typename r_vector<T>::const_iterator r_vector<T>::end() const {
  return const_iterator(this, length_);
}

template <typename T>
inline typename r_vector<T>::const_iterator r_vector<T>::cbegin() const {
  return const_iterator(this, 0);
}

template <typename T>
inline typename r_vector<T>::const_iterator r_vector<T>::cend() const {
  return const_iterator(this, length_);
}

template <typename T>
r_vector<T>::const_iterator::const_iterator(const r_vector* data, R_xlen_t pos)
    : data_(data), pos_(pos), buf_() {
  if (use_buf(data_->is_altrep())) {
    fill_buf(pos);
  }
}

template <typename T>
inline typename r_vector<T>::const_iterator& r_vector<T>::const_iterator::operator++() {
  ++pos_;
  if (use_buf(data_->is_altrep()) && pos_ >= block_start_ + length_) {
    fill_buf(pos_);
  }
  return *this;
}

template <typename T>
inline typename r_vector<T>::const_iterator& r_vector<T>::const_iterator::operator--() {
  --pos_;
  if (use_buf(data_->is_altrep()) && pos_ > 0 && pos_ < block_start_) {
    fill_buf(std::max(0_xl, pos_ - 64));
  }
  return *this;
}

template <typename T>
inline typename r_vector<T>::const_iterator& r_vector<T>::const_iterator::operator+=(
    R_xlen_t i) {
  pos_ += i;
  if (use_buf(data_->is_altrep()) && pos_ >= block_start_ + length_) {
    fill_buf(pos_);
  }
  return *this;
}

template <typename T>
inline typename r_vector<T>::const_iterator& r_vector<T>::const_iterator::operator-=(
    R_xlen_t i) {
  pos_ -= i;
  if (use_buf(data_->is_altrep()) && pos_ >= block_start_ + length_) {
    fill_buf(std::max(0_xl, pos_ - 64));
  }
  return *this;
}

template <typename T>
inline bool r_vector<T>::const_iterator::operator!=(
    const r_vector::const_iterator& other) const {
  return pos_ != other.pos_;
}

template <typename T>
inline bool r_vector<T>::const_iterator::operator==(
    const r_vector::const_iterator& other) const {
  return pos_ == other.pos_;
}

template <typename T>
inline ptrdiff_t r_vector<T>::const_iterator::operator-(
    const r_vector::const_iterator& other) const {
  return pos_ - other.pos_;
}

template <typename T>
inline typename r_vector<T>::const_iterator r_vector<T>::const_iterator::operator+(
    R_xlen_t rhs) {
  auto it = *this;
  it += rhs;
  return it;
}

template <typename T>
inline typename r_vector<T>::const_iterator r_vector<T>::find(
    const r_string& name) const {
  SEXP names = this->names();
  R_xlen_t size = Rf_xlength(names);

  for (R_xlen_t pos = 0; pos < size; ++pos) {
    auto cur = Rf_translateCharUTF8(STRING_ELT(names, pos));
    if (name == cur) {
      return begin() + pos;
    }
  }

  return end();
}

template <typename T>
inline T r_vector<T>::const_iterator::operator*() const {
  if (use_buf(data_->is_altrep())) {
    // Use pre-loaded buffer for compatible ALTREP types
    return static_cast<T>(buf_[pos_ - block_start_]);
  } else {
    // Otherwise pass through to normal retrieval method
    return data_->operator[](pos_);
  }
}

template <typename T>
inline void r_vector<T>::const_iterator::fill_buf(R_xlen_t pos) {
  using namespace cpp11::literals;
  length_ = std::min(64_xl, data_->size() - pos);
  get_region(data_->data_, pos, length_, buf_.data());
  block_start_ = pos;
}

namespace writable {

template <typename T>
inline r_vector<T>::r_vector(const SEXP& data)
    : cpp11::r_vector<T>(safe[Rf_shallow_duplicate](data)), capacity_(length_) {}

template <typename T>
inline r_vector<T>::r_vector(SEXP&& data)
    : cpp11::r_vector<T>(data), capacity_(length_) {}

template <typename T>
inline r_vector<T>::r_vector(const SEXP& data, bool is_altrep)
    : cpp11::r_vector<T>(safe[Rf_shallow_duplicate](data), is_altrep),
      capacity_(length_) {}

template <typename T>
inline r_vector<T>::r_vector(SEXP&& data, bool is_altrep)
    : cpp11::r_vector<T>(data, is_altrep), capacity_(length_) {}

template <typename T>
inline r_vector<T>::r_vector(const r_vector& rhs) {
  // We don't want to just pass through to the read-only constructor because we'd
  // have to convert to `SEXP` first, which could truncate, and then we'd still have
  // to shallow duplicate after that to really ensure we have a duplicate, which can
  // result in too many copies (#369).
  //
  // Instead we take control of setting all fields to try and only duplicate 1 time.
  // If there is extra capacity in the `rhs`, that is also copied over. Resist the urge
  // to try and trim the extra capacity during the duplication. We really do want to do a
  // shallow duplicate to ensure that ALL attributes are copied over, including `dim` and
  // `dimnames`, which would be lost if we instead used `reserve_data()` to do a combined
  // duplicate + possible truncate. This is important for the `matrix` class.
  data_ = safe[Rf_shallow_duplicate](rhs.data_);
  protect_ = detail::store::insert(data_);
  is_altrep_ = ALTREP(data_);
  data_p_ = (data_ == R_NilValue) ? nullptr : get_p(is_altrep_, data_);
  length_ = rhs.length_;
  capacity_ = rhs.capacity_;
}

template <typename T>
inline r_vector<T>::r_vector(r_vector&& rhs) {
  // We don't want to pass through to the read-only constructor from a
  // `writable::r_vector<T>&& rhs` as that forces a truncation to be able to generate
  // a well-formed read-only vector. Instead, we take advantage of the fact that we
  // are going from writable input to writable output and just move everything over.
  //
  // This ends up looking very similar to the equivalent read-only constructor from a
  // read-only `r_vector&& rhs`, with the addition of moving the capacity.
  data_ = rhs.data_;
  protect_ = rhs.protect_;
  is_altrep_ = rhs.is_altrep_;
  data_p_ = rhs.data_p_;
  length_ = rhs.length_;
  capacity_ = rhs.capacity_;

  // Important for `rhs.protect_`, extra check for everything else
  rhs.data_ = R_NilValue;
  rhs.protect_ = R_NilValue;
  rhs.is_altrep_ = false;
  rhs.data_p_ = nullptr;
  rhs.length_ = 0;
  rhs.capacity_ = 0;
}

template <typename T>
inline r_vector<T>::r_vector(const cpp11::r_vector<T>& rhs)
    : cpp11::r_vector<T>(safe[Rf_shallow_duplicate](rhs.data_)), capacity_(rhs.length_) {}

template <typename T>
inline r_vector<T>::r_vector(std::initializer_list<T> il)
    : cpp11::r_vector<T>(safe[Rf_allocVector](get_sexptype(), il.size())),
      capacity_(il.size()) {
  auto it = il.begin();

  if (data_p_ != nullptr) {
    for (R_xlen_t i = 0; i < capacity_; ++i, ++it) {
      data_p_[i] = static_cast<underlying_type>(*it);
    }
  } else {
    // Handles both the ALTREP and VECSXP cases
    for (R_xlen_t i = 0; i < capacity_; ++i, ++it) {
      set_elt(data_, i, static_cast<underlying_type>(*it));
    }
  }
}

template <typename T>
inline r_vector<T>::r_vector(std::initializer_list<named_arg> il)
    : cpp11::r_vector<T>(safe[Rf_allocVector](get_sexptype(), il.size())),
      capacity_(il.size()) {
  auto it = il.begin();

  // SAFETY: Loop through once outside the `unwind_protect()` to perform the
  // validation that might `throw`.
  for (R_xlen_t i = 0; i < capacity_; ++i, ++it) {
    SEXP value = it->value();
    valid_type(value);
    valid_length(value, 1);
  }

  unwind_protect([&] {
    SEXP names = Rf_allocVector(STRSXP, capacity_);
    Rf_setAttrib(data_, R_NamesSymbol, names);

    auto it = il.begin();

    for (R_xlen_t i = 0; i < capacity_; ++i, ++it) {
      SEXP value = it->value();

      // SAFETY: We've validated type and length ahead of this.
      const underlying_type elt = get_elt(value, 0);

      // TODO: The equivalent ctor from `initializer_list<r_string>` has a specialization
      // for `<r_string>` to translate `elt` to UTF-8 before assigning. Should we have
      // that here too? `named_arg` doesn't do any checking here.
      if (data_p_ != nullptr) {
        data_p_[i] = elt;
      } else {
        // Handles STRSXP case. VECSXP case has its own specialization.
        // We don't expect any ALTREP cases since we just freshly allocated `data_`.
        set_elt(data_, i, elt);
      }

      SEXP name = Rf_mkCharCE(it->name(), CE_UTF8);
      SET_STRING_ELT(names, i, name);
    }
  });
}

template <typename T>
inline r_vector<T>::r_vector(const R_xlen_t size) : r_vector() {
  resize(size);
}

template <typename T>
template <typename Iter>
inline r_vector<T>::r_vector(Iter first, Iter last) : r_vector() {
  reserve(last - first);
  while (first != last) {
    push_back(*first);
    ++first;
  }
}

template <typename T>
template <typename V, typename W>
inline r_vector<T>::r_vector(const V& obj) : r_vector() {
  auto first = obj.begin();
  auto last = obj.end();
  reserve(last - first);
  while (first != last) {
    push_back(*first);
    ++first;
  }
}

template <typename T>
inline r_vector<T>& r_vector<T>::operator=(const r_vector& rhs) {
  if (data_ == rhs.data_) {
    return *this;
  }

  // We don't release the old object until the end in case we throw an exception
  // during the duplicate.
  SEXP old_protect = protect_;

  // Unlike with move assignment operator, we can't just call the read only parent method.
  // We are in writable mode, so we must duplicate the `rhs` (since it isn't a temporary
  // we can just take ownership of) and recompute the properties from the duplicate.
  data_ = safe[Rf_shallow_duplicate](rhs.data_);
  protect_ = detail::store::insert(data_);
  is_altrep_ = ALTREP(data_);
  data_p_ = (data_ == R_NilValue) ? nullptr : get_p(is_altrep_, data_);
  length_ = rhs.length_;
  capacity_ = rhs.capacity_;

  detail::store::release(old_protect);

  return *this;
}

template <typename T>
inline r_vector<T>& r_vector<T>::operator=(r_vector&& rhs) {
  if (data_ == rhs.data_) {
    return *this;
  }

  // Call parent read only move assignment operator to move
  // all other properties, including protection handling
  cpp11::r_vector<T>::operator=(std::move(rhs));

  // Handle fields specific to writable
  capacity_ = rhs.capacity_;

  rhs.capacity_ = 0;

  return *this;
}

template <typename T>
inline r_vector<T>::operator SEXP() const {
  // Throwing away the const-ness is a bit gross, but we only modify
  // internal details here, and updating the internal data after we resize allows
  // statements like `Rf_setAttrib(<r_vector>, name, value)` to make sense, where
  // people expect that the SEXP inside the `<r_vector>` gets the updated attribute.
  auto* p = const_cast<r_vector<T>*>(this);

  if (data_ == R_NilValue) {
    // Specially call out the `NULL` case, which can occur if immediately
    // returning a default constructed writable `r_vector` as a `SEXP`.
    p->resize(0);
    return data_;
  }

  if (length_ < capacity_) {
    // Truncate the vector to its `length_`. This unfortunately typically forces
    // an allocation if the user has called `push_back()` on a writable
    // `r_vector`. Importantly, going through `resize()` updates: `data_` and
    // protection of it, `data_p_`, and `capacity_`.
    p->resize(length_);
    return data_;
  }

  return data_;
}

#ifdef LONG_VECTOR_SUPPORT
template <typename T>
inline typename r_vector<T>::proxy r_vector<T>::operator[](const int pos) const {
  return operator[](static_cast<R_xlen_t>(pos));
}
#endif

template <typename T>
inline typename r_vector<T>::proxy r_vector<T>::operator[](const R_xlen_t pos) const {
  if (is_altrep_) {
    return {data_, pos, nullptr, true};
  }
  return {data_, pos, data_p_ != nullptr ? &data_p_[pos] : nullptr, false};
}

template <typename T>
inline typename r_vector<T>::proxy r_vector<T>::operator[](const size_type pos) const {
  return operator[](static_cast<R_xlen_t>(pos));
}

template <typename T>
inline typename r_vector<T>::proxy r_vector<T>::operator[](const r_string& name) const {
  SEXP names = PROTECT(this->names());
  R_xlen_t size = Rf_xlength(names);

  for (R_xlen_t pos = 0; pos < size; ++pos) {
    auto cur = Rf_translateCharUTF8(STRING_ELT(names, pos));
    if (name == cur) {
      UNPROTECT(1);
      return operator[](pos);
    }
  }

  UNPROTECT(1);
  throw std::out_of_range("r_vector");
}

#ifdef LONG_VECTOR_SUPPORT
template <typename T>
inline typename r_vector<T>::proxy r_vector<T>::at(const int pos) const {
  return at(static_cast<R_xlen_t>(pos));
}
#endif

template <typename T>
inline typename r_vector<T>::proxy r_vector<T>::at(const R_xlen_t pos) const {
  if (pos < 0 || pos >= length_) {
    throw std::out_of_range("r_vector");
  }
  return operator[](static_cast<R_xlen_t>(pos));
}

template <typename T>
inline typename r_vector<T>::proxy r_vector<T>::at(const size_type pos) const {
  return at(static_cast<R_xlen_t>(pos));
}

template <typename T>
inline typename r_vector<T>::proxy r_vector<T>::at(const r_string& name) const {
  return operator[](name);
}

template <typename T>
inline void r_vector<T>::push_back(T value) {
  while (length_ >= capacity_) {
    reserve(capacity_ == 0 ? 1 : capacity_ *= 2);
  }

  if (data_p_ != nullptr) {
    data_p_[length_] = static_cast<underlying_type>(value);
  } else {
    set_elt(data_, length_, static_cast<underlying_type>(value));
  }

  ++length_;
}

template <typename T>
inline void r_vector<T>::pop_back() {
  --length_;
}

template <typename T>
inline void r_vector<T>::resize(R_xlen_t count) {
  reserve(count);
  length_ = count;
}

/// Reserve a new capacity and copy all elements over
///
/// SAFETY: The new capacity is allowed to be smaller than the current capacity, which
/// is used in the `SEXP` conversion operator during truncation, but if that occurs then
/// we also need to update the `length_`, so if you need to truncate then you should call
/// `resize()` instead.
template <typename T>
inline void r_vector<T>::reserve(R_xlen_t new_capacity) {
  SEXP old_protect = protect_;

  data_ = (data_ == R_NilValue) ? safe[Rf_allocVector](get_sexptype(), new_capacity)
                                : reserve_data(data_, is_altrep_, new_capacity);
  protect_ = detail::store::insert(data_);
  is_altrep_ = ALTREP(data_);
  data_p_ = get_p(is_altrep_, data_);
  capacity_ = new_capacity;

  detail::store::release(old_protect);
}

template <typename T>
inline typename r_vector<T>::iterator r_vector<T>::insert(R_xlen_t pos, T value) {
  push_back(value);

  R_xlen_t i = length_ - 1;
  while (i > pos) {
    operator[](i) = (T) operator[](i - 1);
    --i;
  };
  operator[](pos) = value;

  return begin() + pos;
}

template <typename T>
inline typename r_vector<T>::iterator r_vector<T>::erase(R_xlen_t pos) {
  R_xlen_t i = pos;
  while (i < length_ - 1) {
    operator[](i) = (T) operator[](i + 1);
    ++i;
  }
  pop_back();

  return begin() + pos;
}

template <typename T>
inline void r_vector<T>::clear() {
  length_ = 0;
}

template <typename T>
inline typename r_vector<T>::iterator r_vector<T>::begin() const {
  return iterator(this, 0);
}

template <typename T>
inline typename r_vector<T>::iterator r_vector<T>::end() const {
  return iterator(this, length_);
}

template <typename T>
inline typename r_vector<T>::iterator r_vector<T>::find(const r_string& name) const {
  SEXP names = PROTECT(this->names());
  R_xlen_t size = Rf_xlength(names);

  for (R_xlen_t pos = 0; pos < size; ++pos) {
    auto cur = Rf_translateCharUTF8(STRING_ELT(names, pos));
    if (name == cur) {
      UNPROTECT(1);
      return begin() + pos;
    }
  }

  UNPROTECT(1);
  return end();
}

template <typename T>
inline attribute_proxy<r_vector<T>> r_vector<T>::attr(const char* name) const {
  return attribute_proxy<r_vector<T>>(*this, name);
}

template <typename T>
inline attribute_proxy<r_vector<T>> r_vector<T>::attr(const std::string& name) const {
  return attribute_proxy<r_vector<T>>(*this, name.c_str());
}

template <typename T>
inline attribute_proxy<r_vector<T>> r_vector<T>::attr(SEXP name) const {
  return attribute_proxy<r_vector<T>>(*this, name);
}

template <typename T>
inline attribute_proxy<r_vector<T>> r_vector<T>::names() const {
  return attribute_proxy<r_vector<T>>(*this, R_NamesSymbol);
}

template <typename T>
r_vector<T>::proxy::proxy(SEXP data, const R_xlen_t index,
                          typename r_vector::underlying_type* const p, bool is_altrep)
    : data_(data), index_(index), p_(p), is_altrep_(is_altrep) {}

template <typename T>
inline typename r_vector<T>::proxy& r_vector<T>::proxy::operator=(const proxy& rhs) {
  const underlying_type elt = rhs.get();
  set(elt);
  return *this;
}

template <typename T>
inline typename r_vector<T>::proxy& r_vector<T>::proxy::operator=(const T& rhs) {
  const underlying_type elt = static_cast<underlying_type>(rhs);
  set(elt);
  return *this;
}

template <typename T>
inline typename r_vector<T>::proxy& r_vector<T>::proxy::operator+=(const T& rhs) {
  operator=(static_cast<T>(*this) + rhs);
  return *this;
}

template <typename T>
inline typename r_vector<T>::proxy& r_vector<T>::proxy::operator-=(const T& rhs) {
  operator=(static_cast<T>(*this) - rhs);
  return *this;
}

template <typename T>
inline typename r_vector<T>::proxy& r_vector<T>::proxy::operator*=(const T& rhs) {
  operator=(static_cast<T>(*this) * rhs);
  return *this;
}

template <typename T>
inline typename r_vector<T>::proxy& r_vector<T>::proxy::operator/=(const T& rhs) {
  operator=(static_cast<T>(*this) / rhs);
  return *this;
}

template <typename T>
inline typename r_vector<T>::proxy& r_vector<T>::proxy::operator++(int) {
  operator=(static_cast<T>(*this) + 1);
  return *this;
}

template <typename T>
inline typename r_vector<T>::proxy& r_vector<T>::proxy::operator--(int) {
  operator=(static_cast<T>(*this) - 1);
  return *this;
}

template <typename T>
inline void r_vector<T>::proxy::operator++() {
  operator=(static_cast<T>(*this) + 1);
}

template <typename T>
inline void r_vector<T>::proxy::operator--() {
  operator=(static_cast<T>(*this) - 1);
}

template <typename T>
inline r_vector<T>::proxy::operator T() const {
  const underlying_type elt = get();
  return static_cast<T>(elt);
}

template <typename T>
inline typename r_vector<T>::underlying_type r_vector<T>::proxy::get() const {
  if (p_ != nullptr) {
    return *p_;
  } else {
    // Handles ALTREP, VECSXP, and STRSXP cases
    return r_vector::get_elt(data_, index_);
  }
}

template <typename T>
inline void r_vector<T>::proxy::set(typename r_vector<T>::underlying_type x) {
  if (p_ != nullptr) {
    *p_ = x;
  } else {
    // Handles ALTREP, VECSXP, and STRSXP cases
    set_elt(data_, index_, x);
  }
}

template <typename T>
r_vector<T>::iterator::iterator(const r_vector* data, R_xlen_t pos)
    : r_vector::const_iterator(data, pos) {}

template <typename T>
inline typename r_vector<T>::iterator& r_vector<T>::iterator::operator++() {
  ++pos_;
  if (use_buf(data_->is_altrep()) && pos_ >= block_start_ + length_) {
    fill_buf(pos_);
  }
  return *this;
}

template <typename T>
inline typename r_vector<T>::proxy r_vector<T>::iterator::operator*() const {
  if (use_buf(data_->is_altrep())) {
    return proxy(
        data_->data(), pos_,
        const_cast<typename r_vector::underlying_type*>(&buf_[pos_ - block_start_]),
        true);
  } else {
    return proxy(data_->data(), pos_,
                 data_->data_p_ != nullptr ? &data_->data_p_[pos_] : nullptr, false);
  }
}

template <typename T>
inline typename r_vector<T>::iterator& r_vector<T>::iterator::operator+=(R_xlen_t rhs) {
  pos_ += rhs;
  if (use_buf(data_->is_altrep()) && pos_ >= block_start_ + length_) {
    fill_buf(pos_);
  }
  return *this;
}

template <typename T>
inline typename r_vector<T>::iterator r_vector<T>::iterator::operator+(R_xlen_t rhs) {
  auto it = *this;
  it += rhs;
  return it;
}

/// Compared to `Rf_xlengthgets()`:
/// - This copies over attributes with `Rf_copyMostAttrib()`, which is important when we
///   truncate right before returning from the `SEXP` operator.
/// - This always allocates, even if it is the same size.
/// - This is more friendly to ALTREP `x`.
///
/// SAFETY: For use only by `reserve()`! This won't retain the `dim` or `dimnames`
/// attributes (which doesn't make much sense anyways).
template <typename T>
inline SEXP r_vector<T>::reserve_data(SEXP x, bool is_altrep, R_xlen_t size) {
  // Resize core data
  SEXP out = PROTECT(resize_data(x, is_altrep, size));

  // Resize names, if required
  // Protection seems needed to make rchk happy
  SEXP names = PROTECT(Rf_getAttrib(x, R_NamesSymbol));
  if (names != R_NilValue) {
    if (Rf_xlength(names) != size) {
      names = resize_names(names, size);
    }
    Rf_setAttrib(out, R_NamesSymbol, names);
  }

  // Copy over "most" attributes, and set OBJECT bit and S4 bit as needed.
  // Does not copy over names, dim, or dim names.
  // Names are handled already. Dim and dim names should not be applicable,
  // as this is a vector.
  // Does not look like it would ever error in our use cases, so no `safe[]`.
  Rf_copyMostAttrib(x, out);

  UNPROTECT(2);
  return out;
}

template <typename T>
inline SEXP r_vector<T>::resize_data(SEXP x, bool is_altrep, R_xlen_t size) {
  underlying_type const* v_x = get_const_p(is_altrep, x);

  SEXP out = PROTECT(safe[Rf_allocVector](get_sexptype(), size));
  underlying_type* v_out = get_p(ALTREP(out), out);

  const R_xlen_t x_size = Rf_xlength(x);
  const R_xlen_t copy_size = (x_size > size) ? size : x_size;

  // Copy over data from `x` up to `copy_size` (we could be truncating so don't blindly
  // copy everything from `x`)
  if (v_x != nullptr && v_out != nullptr) {
    std::memcpy(v_out, v_x, copy_size * sizeof(underlying_type));
  } else {
    // Handles ALTREP `x` with no const pointer, VECSXP, STRSXP
    for (R_xlen_t i = 0; i < copy_size; ++i) {
      set_elt(out, i, get_elt(x, i));
    }
  }

  UNPROTECT(1);
  return out;
}

template <typename T>
inline SEXP r_vector<T>::resize_names(SEXP x, R_xlen_t size) {
  const SEXP* v_x = STRING_PTR_RO(x);

  SEXP out = PROTECT(safe[Rf_allocVector](STRSXP, size));

  const R_xlen_t x_size = Rf_xlength(x);
  const R_xlen_t copy_size = (x_size > size) ? size : x_size;

  for (R_xlen_t i = 0; i < copy_size; ++i) {
    SET_STRING_ELT(out, i, v_x[i]);
  }

  // Ensure remaining names are initialized to `""`
  for (R_xlen_t i = copy_size; i < size; ++i) {
    SET_STRING_ELT(out, i, R_BlankString);
  }

  UNPROTECT(1);
  return out;
}

}  // namespace writable

// TODO: is there a better condition we could use, e.g. assert something true
// rather than three things false?
template <typename C, typename T>
using is_container_but_not_sexp_or_string = typename std::enable_if<
    !std::is_constructible<C, SEXP>::value &&
        !std::is_same<typename std::decay<C>::type, std::string>::value &&
        !std::is_same<typename std::decay<T>::type, std::string>::value,
    typename std::decay<C>::type>::type;

template <typename C, typename T = typename std::decay<C>::type::value_type>
// typename T = typename C::value_type>
is_container_but_not_sexp_or_string<C, T> as_cpp(SEXP from) {
  auto obj = cpp11::r_vector<T>(from);
  return {obj.begin(), obj.end()};
}

// TODO: could we make this generalize outside of std::string?
template <typename C, typename T = C>
using is_vector_of_strings = typename std::enable_if<
    std::is_same<typename std::decay<T>::type, std::string>::value,
    typename std::decay<C>::type>::type;

template <typename C, typename T = typename std::decay<C>::type::value_type>
// typename T = typename C::value_type>
is_vector_of_strings<C, T> as_cpp(SEXP from) {
  auto obj = cpp11::r_vector<cpp11::r_string>(from);
  typename std::decay<C>::type res;
  auto it = obj.begin();
  while (it != obj.end()) {
    r_string s = *it;
    res.emplace_back(static_cast<std::string>(s));
    ++it;
  }
  return res;
}

template <typename T>
bool operator==(const r_vector<T>& lhs, const r_vector<T>& rhs) {
  if (lhs.size() != rhs.size()) {
    return false;
  }

  auto lhs_it = lhs.begin();
  auto rhs_it = rhs.begin();

  auto end = lhs.end();
  while (lhs_it != end) {
    if (!(*lhs_it == *rhs_it)) {
      return false;
    }
    ++lhs_it;
    ++rhs_it;
  }
  return true;
}

template <typename T>
bool operator!=(const r_vector<T>& lhs, const r_vector<T>& rhs) {
  return !(lhs == rhs);
}

}  // namespace cpp11
```
