## Supplementary material for "Identification of QTL-by-Environment Interaction by Controlling Polygenic Background Effect": raws.hpp

```
#pragma once

#include <algorithm>         // for min
#include <array>             // for array
#include <cstdint>           // for uint8_t
#include <initializer_list>  // for initializer_list

#include "Rversion.h"
#include "cpp11/R.hpp"                // for RAW, SEXP, SEXPREC, Rf_allocVector
#include "cpp11/attribute_proxy.hpp"  // for attribute_proxy
#include "cpp11/protect.hpp"          // for safe
#include "cpp11/r_vector.hpp"         // for r_vector, r_vector<>::proxy
#include "cpp11/sexp.hpp"             // for sexp

// Specializations for raws

namespace cpp11 {

namespace traits {
template <>
struct get_underlying_type<uint8_t> {
  using type = Rbyte;
};
}  // namespace traits

template <>
inline SEXPTYPE r_vector<uint8_t>::get_sexptype() {
  return RAWSXP;
}

template <>
inline typename r_vector<uint8_t>::underlying_type r_vector<uint8_t>::get_elt(
    SEXP x, R_xlen_t i) {
  // NOPROTECT: likely too costly to unwind protect every elt
  return RAW_ELT(x, i);
}

template <>
inline typename r_vector<uint8_t>::underlying_type const* r_vector<uint8_t>::get_const_p(
    bool is_altrep, SEXP data) {
  return RAW_OR_NULL(data);
}

template <>
inline typename r_vector<uint8_t>::underlying_type* r_vector<uint8_t>::get_p(
    bool is_altrep, SEXP data) {
  if (is_altrep) {
    return nullptr;
  } else {
    return RAW(data);
  }
}

template <>
inline void r_vector<uint8_t>::get_region(SEXP x, R_xlen_t i, R_xlen_t n,
                                          typename r_vector::underlying_type* buf) {
  // NOPROTECT: likely too costly to unwind protect here
  RAW_GET_REGION(x, i, n, buf);
}

template <>
inline bool r_vector<uint8_t>::const_iterator::use_buf(bool is_altrep) {
  return is_altrep;
}

typedef r_vector<uint8_t> raws;

namespace writable {

template <>
inline void r_vector<uint8_t>::set_elt(SEXP x, R_xlen_t i,
                                       typename r_vector::underlying_type value) {
  // NOPROTECT: Likely too costly to unwind protect every set elt
#if R_VERSION >= R_Version(4, 2, 0)
  SET_RAW_ELT(x, i, value);
#else
  RAW(x)[i] = value;
#endif
}

typedef r_vector<uint8_t> raws;

}  // namespace writable

}  // namespace cpp11
```
