## Supplementary material for "Identification of QTL-by-Environment Interaction by Controlling Polygenic Background Effect": sexp.hpp

```
#pragma once

#include <stddef.h>  // for size_t

#include <string>  // for string, basic_string

#include "cpp11/R.hpp"                // for SEXP, SEXPREC, REAL_ELT, R_NilV...
#include "cpp11/attribute_proxy.hpp"  // for attribute_proxy
#include "cpp11/protect.hpp"          // for store

namespace cpp11 {

/// Converting to SEXP
class sexp {
 private:
  SEXP data_ = R_NilValue;
  SEXP preserve_token_ = R_NilValue;

 public:
  sexp() = default;

  sexp(SEXP data) : data_(data), preserve_token_(detail::store::insert(data_)) {}

  // We maintain our own new `preserve_token_`
  sexp(const sexp& rhs) {
    data_ = rhs.data_;
    preserve_token_ = detail::store::insert(data_);
  }

  // We take ownership over the `rhs.preserve_token_`.
  // Importantly we clear it in the `rhs` so it can't release the object upon destruction.
  sexp(sexp&& rhs) {
    data_ = rhs.data_;
    preserve_token_ = rhs.preserve_token_;

    rhs.data_ = R_NilValue;
    rhs.preserve_token_ = R_NilValue;
  }

  sexp& operator=(const sexp& rhs) {
    detail::store::release(preserve_token_);

    data_ = rhs.data_;
    preserve_token_ = detail::store::insert(data_);

    return *this;
  }

  ~sexp() { detail::store::release(preserve_token_); }

  attribute_proxy<sexp> attr(const char* name) const {
    return attribute_proxy<sexp>(*this, name);
  }

  attribute_proxy<sexp> attr(const std::string& name) const {
    return attribute_proxy<sexp>(*this, name.c_str());
  }

  attribute_proxy<sexp> attr(SEXP name) const {
    return attribute_proxy<sexp>(*this, name);
  }

  attribute_proxy<sexp> names() const {
    return attribute_proxy<sexp>(*this, R_NamesSymbol);
  }

  operator SEXP() const { return data_; }
  SEXP data() const { return data_; }

  /// DEPRECATED: Do not use this, it will be removed soon.
  operator double() const { return REAL_ELT(data_, 0); }
  /// DEPRECATED: Do not use this, it will be removed soon.
  operator size_t() const { return REAL_ELT(data_, 0); }
  /// DEPRECATED: Do not use this, it will be removed soon.
  operator bool() const { return LOGICAL_ELT(data_, 0); }
};

}  // namespace cpp11
```
