## Supplementary material for "Identification of QTL-by-Environment Interaction by Controlling Polygenic Background Effect": strings.hpp

```
#pragma once

#include <initializer_list>  // for initializer_list
#include <string>            // for string, basic_string

#include "cpp11/R.hpp"                // for SEXP, SEXPREC, SET_STRI...
#include "cpp11/as.hpp"               // for as_sexp
#include "cpp11/attribute_proxy.hpp"  // for attribute_proxy
#include "cpp11/named_arg.hpp"        // for named_arg
#include "cpp11/protect.hpp"          // for safe
#include "cpp11/r_string.hpp"         // for r_string
#include "cpp11/r_vector.hpp"         // for r_vector, r_vector<>::proxy
#include "cpp11/sexp.hpp"             // for sexp

// Specializations for strings

namespace cpp11 {

template <>
inline SEXPTYPE r_vector<r_string>::get_sexptype() {
  return STRSXP;
}

template <>
inline typename r_vector<r_string>::underlying_type r_vector<r_string>::get_elt(
    SEXP x, R_xlen_t i) {
  // NOPROTECT: likely too costly to unwind protect every elt
  return STRING_ELT(x, i);
}

template <>
inline typename r_vector<r_string>::underlying_type* r_vector<r_string>::get_p(bool,
                                                                               SEXP) {
  return nullptr;
}

template <>
inline typename r_vector<r_string>::underlying_type const*
r_vector<r_string>::get_const_p(bool is_altrep, SEXP data) {
  // No `STRING_PTR_OR_NULL()`
  if (is_altrep) {
    return nullptr;
  } else {
    return STRING_PTR_RO(data);
  }
}

template <>
inline void r_vector<r_string>::get_region(SEXP x, R_xlen_t i, R_xlen_t n,
                                           typename r_vector::underlying_type* buf) {
  cpp11::stop("Unreachable!");
}

template <>
inline bool r_vector<r_string>::const_iterator::use_buf(bool is_altrep) {
  return false;
}

typedef r_vector<r_string> strings;

namespace writable {

template <>
inline void r_vector<r_string>::set_elt(SEXP x, R_xlen_t i,
                                        typename r_vector::underlying_type value) {
  // NOPROTECT: Likely too costly to unwind protect every set elt
  SET_STRING_ELT(x, i, value);
}

inline bool operator==(const r_vector<r_string>::proxy& lhs, r_string rhs) {
  return static_cast<r_string>(lhs).operator==(static_cast<std::string>(rhs).c_str());
}

inline SEXP alloc_or_copy(const SEXP data) {
  switch (detail::r_typeof(data)) {
    case CHARSXP:
      return cpp11::r_vector<r_string>(safe[Rf_allocVector](STRSXP, 1));
    case STRSXP:
      return safe[Rf_shallow_duplicate](data);
    default:
      throw type_error(STRSXP, detail::r_typeof(data));
  }
}

inline SEXP alloc_if_charsxp(const SEXP data) {
  switch (detail::r_typeof(data)) {
    case CHARSXP:
      return cpp11::r_vector<r_string>(safe[Rf_allocVector](STRSXP, 1));
    case STRSXP:
      return data;
    default:
      throw type_error(STRSXP, detail::r_typeof(data));
  }
}

template <>
inline r_vector<r_string>::r_vector(const SEXP& data)
    : cpp11::r_vector<r_string>(alloc_or_copy(data)), capacity_(length_) {
  if (detail::r_typeof(data) == CHARSXP) {
    SET_STRING_ELT(data_, 0, data);
  }
}

template <>
inline r_vector<r_string>::r_vector(SEXP&& data)
    : cpp11::r_vector<r_string>(alloc_if_charsxp(data)), capacity_(length_) {
  if (detail::r_typeof(data) == CHARSXP) {
    SET_STRING_ELT(data_, 0, data);
  }
}

// Requires specialization to handle `NA_STRING` and UTF-8 translation
template <>
inline r_vector<r_string>::r_vector(std::initializer_list<r_string> il)
    : cpp11::r_vector<r_string>(safe[Rf_allocVector](STRSXP, il.size())),
      capacity_(il.size()) {
  unwind_protect([&] {
    auto it = il.begin();

    for (R_xlen_t i = 0; i < capacity_; ++i, ++it) {
      // i.e. to `SEXP`
      underlying_type elt = static_cast<underlying_type>(*it);

      if (elt == NA_STRING) {
        set_elt(data_, i, elt);
      } else {
        set_elt(data_, i, Rf_mkCharCE(Rf_translateCharUTF8(elt), CE_UTF8));
      }
    }
  });
}

typedef r_vector<r_string> strings;

template <typename T>
inline void r_vector<T>::push_back(const named_arg& value) {
  push_back(value.value());
  if (Rf_xlength(names()) == 0) {
    cpp11::writable::strings new_nms(size());
    names() = new_nms;
  }
  cpp11::writable::strings nms(names());
  nms[size() - 1] = value.name();
}

}  // namespace writable

}  // namespace cpp11
```
