## Supplementary material for "Identification of QTL-by-Environment Interaction by Controlling Polygenic Background Effect": core.h

````
// Formatting library for C++ - the core API for char/UTF-8
//
// Copyright (c) 2012 - present, Victor Zverovich
// All rights reserved.
//
// For the license information refer to format.h.

#ifndef FMT_CORE_H_
#define FMT_CORE_H_

#include <cstdio>  // std::FILE
#include <cstring>
#include <iterator>
#include <limits>
#include <string>
#include <type_traits>

// The fmt library version in the form major * 10000 + minor * 100 + patch.
#define FMT_VERSION 80000

#ifdef __clang__
#  define FMT_CLANG_VERSION (__clang_major__ * 100 + __clang_minor__)
#else
#  define FMT_CLANG_VERSION 0
#endif

#if defined(__GNUC__) && !defined(__clang__)
#  define FMT_GCC_VERSION (__GNUC__ * 100 + __GNUC_MINOR__)
#  define FMT_GCC_PRAGMA(arg) _Pragma(arg)
#else
#  define FMT_GCC_VERSION 0
#  define FMT_GCC_PRAGMA(arg)
#endif

#if __cplusplus >= 201103L || defined(__GXX_EXPERIMENTAL_CXX0X__)
#  define FMT_HAS_GXX_CXX11 FMT_GCC_VERSION
#else
#  define FMT_HAS_GXX_CXX11 0
#endif

#if defined(__INTEL_COMPILER)
#  define FMT_ICC_VERSION __INTEL_COMPILER
#else
#  define FMT_ICC_VERSION 0
#endif

#ifdef __NVCC__
#  define FMT_NVCC __NVCC__
#else
#  define FMT_NVCC 0
#endif

#ifdef _MSC_VER
#  define FMT_MSC_VER _MSC_VER
#  define FMT_MSC_WARNING(...) __pragma(warning(__VA_ARGS__))
#else
#  define FMT_MSC_VER 0
#  define FMT_MSC_WARNING(...)
#endif

#ifdef __has_feature
#  define FMT_HAS_FEATURE(x) __has_feature(x)
#else
#  define FMT_HAS_FEATURE(x) 0
#endif

#if defined(__has_include) && !defined(__INTELLISENSE__) && \
    (!FMT_ICC_VERSION || FMT_ICC_VERSION >= 1600)
#  define FMT_HAS_INCLUDE(x) __has_include(x)
#else
#  define FMT_HAS_INCLUDE(x) 0
#endif

#ifdef __has_cpp_attribute
#  define FMT_HAS_CPP_ATTRIBUTE(x) __has_cpp_attribute(x)
#else
#  define FMT_HAS_CPP_ATTRIBUTE(x) 0
#endif

#define FMT_HAS_CPP14_ATTRIBUTE(attribute) \
  (__cplusplus >= 201402L && FMT_HAS_CPP_ATTRIBUTE(attribute))

#define FMT_HAS_CPP17_ATTRIBUTE(attribute) \
  (__cplusplus >= 201703L && FMT_HAS_CPP_ATTRIBUTE(attribute))

// Check if relaxed C++14 constexpr is supported.
// GCC doesn't allow throw in constexpr until version 6 (bug 67371).
#ifndef FMT_USE_CONSTEXPR
#  define FMT_USE_CONSTEXPR                                           \
    (FMT_HAS_FEATURE(cxx_relaxed_constexpr) || FMT_MSC_VER >= 1910 || \
     (FMT_GCC_VERSION >= 600 && __cplusplus >= 201402L)) &&           \
        !FMT_NVCC && !FMT_ICC_VERSION
#endif
#if FMT_USE_CONSTEXPR
#  define FMT_CONSTEXPR constexpr
#  define FMT_CONSTEXPR_DECL constexpr
#else
#  define FMT_CONSTEXPR
#  define FMT_CONSTEXPR_DECL
#endif

// Check if constexpr std::char_traits<>::compare,length is supported.
#if defined(__GLIBCXX__)
#  if __cplusplus >= 201703L && defined(_GLIBCXX_RELEASE) && \
      _GLIBCXX_RELEASE >= 7  // GCC 7+ libstdc++ has _GLIBCXX_RELEASE.
#    define FMT_CONSTEXPR_CHAR_TRAITS constexpr
#  endif
#elif defined(_LIBCPP_VERSION) && __cplusplus >= 201703L && \
    _LIBCPP_VERSION >= 4000
#  define FMT_CONSTEXPR_CHAR_TRAITS constexpr
#elif FMT_MSC_VER >= 1914 && _MSVC_LANG >= 201703L
#  define FMT_CONSTEXPR_CHAR_TRAITS constexpr
#endif
#ifndef FMT_CONSTEXPR_CHAR_TRAITS
#  define FMT_CONSTEXPR_CHAR_TRAITS
#endif

#ifndef FMT_OVERRIDE
#  if FMT_HAS_FEATURE(cxx_override_control) || \
      (FMT_GCC_VERSION >= 408 && FMT_HAS_GXX_CXX11) || FMT_MSC_VER >= 1900
#    define FMT_OVERRIDE override
#  else
#    define FMT_OVERRIDE
#  endif
#endif

// Check if exceptions are disabled.
#ifndef FMT_EXCEPTIONS
#  if (defined(__GNUC__) && !defined(__EXCEPTIONS)) || \
      FMT_MSC_VER && !_HAS_EXCEPTIONS
#    define FMT_EXCEPTIONS 0
#  else
#    define FMT_EXCEPTIONS 1
#  endif
#endif

// Define FMT_USE_NOEXCEPT to make fmt use noexcept (C++11 feature).
#ifndef FMT_USE_NOEXCEPT
#  define FMT_USE_NOEXCEPT 0
#endif

#if FMT_USE_NOEXCEPT || FMT_HAS_FEATURE(cxx_noexcept) || \
    (FMT_GCC_VERSION >= 408 && FMT_HAS_GXX_CXX11) || FMT_MSC_VER >= 1900
#  define FMT_DETECTED_NOEXCEPT noexcept
#  define FMT_HAS_CXX11_NOEXCEPT 1
#else
#  define FMT_DETECTED_NOEXCEPT throw()
#  define FMT_HAS_CXX11_NOEXCEPT 0
#endif

#ifndef FMT_NOEXCEPT
#  if FMT_EXCEPTIONS || FMT_HAS_CXX11_NOEXCEPT
#    define FMT_NOEXCEPT FMT_DETECTED_NOEXCEPT
#  else
#    define FMT_NOEXCEPT
#  endif
#endif

// [[noreturn]] is disabled on MSVC and NVCC because of bogus unreachable code
// warnings.
#if FMT_EXCEPTIONS && FMT_HAS_CPP_ATTRIBUTE(noreturn) && !FMT_MSC_VER && \
    !FMT_NVCC
#  define FMT_NORETURN [[noreturn]]
#else
#  define FMT_NORETURN
#endif

#ifndef FMT_MAYBE_UNUSED
#  if FMT_HAS_CPP17_ATTRIBUTE(maybe_unused)
#    define FMT_MAYBE_UNUSED [[maybe_unused]]
#  else
#    define FMT_MAYBE_UNUSED
#  endif
#endif

#if __cplusplus == 201103L || __cplusplus == 201402L
#  if defined(__INTEL_COMPILER) || defined(__PGI)
#    define FMT_FALLTHROUGH
#  elif defined(__clang__)
#    define FMT_FALLTHROUGH [[clang::fallthrough]]
#  elif FMT_GCC_VERSION >= 700 && \
      (!defined(__EDG_VERSION__) || __EDG_VERSION__ >= 520)
#    define FMT_FALLTHROUGH [[gnu::fallthrough]]
#  else
#    define FMT_FALLTHROUGH
#  endif
#elif FMT_HAS_CPP17_ATTRIBUTE(fallthrough) || \
    (defined(_MSVC_LANG) && _MSVC_LANG >= 201703L)
#  define FMT_FALLTHROUGH [[fallthrough]]
#else
#  define FMT_FALLTHROUGH
#endif

#ifndef FMT_USE_FLOAT
#  define FMT_USE_FLOAT 1
#endif
#ifndef FMT_USE_DOUBLE
#  define FMT_USE_DOUBLE 1
#endif
#ifndef FMT_USE_LONG_DOUBLE
#  define FMT_USE_LONG_DOUBLE 1
#endif

#ifndef FMT_INLINE
#  if FMT_GCC_VERSION || FMT_CLANG_VERSION
#    define FMT_INLINE inline __attribute__((always_inline))
#  else
#    define FMT_INLINE inline
#  endif
#endif

#ifndef FMT_USE_INLINE_NAMESPACES
#  if FMT_HAS_FEATURE(cxx_inline_namespaces) || FMT_GCC_VERSION >= 404 || \
      (FMT_MSC_VER >= 1900 && (!defined(_MANAGED) || !_MANAGED))
#    define FMT_USE_INLINE_NAMESPACES 1
#  else
#    define FMT_USE_INLINE_NAMESPACES 0
#  endif
#endif

#ifndef FMT_BEGIN_NAMESPACE
#  if FMT_USE_INLINE_NAMESPACES
#    define FMT_INLINE_NAMESPACE inline namespace
#    define FMT_END_NAMESPACE \
      }                       \
      }
#  else
#    define FMT_INLINE_NAMESPACE namespace
#    define FMT_END_NAMESPACE \
      }                       \
      using namespace v7;     \
      }
#  endif
#  define FMT_BEGIN_NAMESPACE \
    namespace fmt {           \
    FMT_INLINE_NAMESPACE v7 {
#endif

#ifndef FMT_MODULE_EXPORT
#  define FMT_MODULE_EXPORT
#  define FMT_MODULE_EXPORT_BEGIN
#  define FMT_MODULE_EXPORT_END
#  define FMT_BEGIN_DETAIL_NAMESPACE namespace detail {
#  define FMT_END_DETAIL_NAMESPACE }
#endif

#if !defined(FMT_HEADER_ONLY) && defined(_WIN32)
#  define FMT_CLASS_API FMT_MSC_WARNING(suppress : 4275)
#  ifdef FMT_EXPORT
#    define FMT_API __declspec(dllexport)
#  elif defined(FMT_SHARED)
#    define FMT_API __declspec(dllimport)
#  endif
#else
#  define FMT_CLASS_API
#  if defined(FMT_EXPORT) || defined(FMT_SHARED)
#    if defined(__GNUC__) || defined(__clang__)
#      define FMT_API __attribute__((visibility("default")))
#    endif
#  endif
#endif
#ifndef FMT_API
#  define FMT_API
#endif

#if FMT_GCC_VERSION
#  define FMT_GCC_VISIBILITY_HIDDEN __attribute__((visibility("hidden")))
#else
#  define FMT_GCC_VISIBILITY_HIDDEN
#endif

// libc++ supports string_view in pre-c++17.
#if (FMT_HAS_INCLUDE(<string_view>) &&                       \
     (__cplusplus > 201402L || defined(_LIBCPP_VERSION))) || \
    (defined(_MSVC_LANG) && _MSVC_LANG > 201402L && _MSC_VER >= 1910)
#  include <string_view>
#  define FMT_USE_STRING_VIEW
#elif FMT_HAS_INCLUDE("experimental/string_view") && __cplusplus >= 201402L
#  include <experimental/string_view>
#  define FMT_USE_EXPERIMENTAL_STRING_VIEW
#endif

#ifndef FMT_UNICODE
#  define FMT_UNICODE !FMT_MSC_VER
#endif

#ifndef FMT_CONSTEVAL
#  if ((FMT_GCC_VERSION >= 1000 || FMT_CLANG_VERSION >= 1101) && \
       __cplusplus > 201703L) ||                                 \
      (defined(__cpp_consteval) &&                               \
       !FMT_MSC_VER)  // consteval is broken in MSVC.
#    define FMT_CONSTEVAL consteval
#    define FMT_HAS_CONSTEVAL
#  else
#    define FMT_CONSTEVAL
#  endif
#endif

#ifndef FMT_USE_NONTYPE_TEMPLATE_PARAMETERS
#  if defined(__cpp_nontype_template_args) &&                \
      ((FMT_GCC_VERSION >= 903 && __cplusplus >= 201709L) || \
       __cpp_nontype_template_args >= 201911L)
#    define FMT_USE_NONTYPE_TEMPLATE_PARAMETERS 1
#  else
#    define FMT_USE_NONTYPE_TEMPLATE_PARAMETERS 0
#  endif
#endif

// Enable minimal optimizations for more compact code in debug mode.
FMT_GCC_PRAGMA("GCC push_options")
#ifndef __OPTIMIZE__
FMT_GCC_PRAGMA("GCC optimize(\"Og\")")
#endif

FMT_BEGIN_NAMESPACE
FMT_MODULE_EXPORT_BEGIN

// Implementations of enable_if_t and other metafunctions for older systems.
template <bool B, class T = void>
using enable_if_t = typename std::enable_if<B, T>::type;
template <bool B, class T, class F>
using conditional_t = typename std::conditional<B, T, F>::type;
template <bool B> using bool_constant = std::integral_constant<bool, B>;
template <typename T>
using remove_reference_t = typename std::remove_reference<T>::type;
template <typename T>
using remove_cvref_t = typename std::remove_cv<remove_reference_t<T>>::type;
template <typename T> struct type_identity { using type = T; };
template <typename T> using type_identity_t = typename type_identity<T>::type;

struct monostate {
  constexpr monostate() {}
};

// An enable_if helper to be used in template parameters which results in much
// shorter symbols: https://godbolt.org/z/sWw4vP. Extra parentheses are needed
// to workaround a bug in MSVC 2019 (see #1140 and #1186).
#ifdef FMT_DOC
#  define FMT_ENABLE_IF(...)
#else
#  define FMT_ENABLE_IF(...) enable_if_t<(__VA_ARGS__), int> = 0
#endif

FMT_BEGIN_DETAIL_NAMESPACE

constexpr FMT_INLINE auto is_constant_evaluated() FMT_NOEXCEPT -> bool {
#ifdef __cpp_lib_is_constant_evaluated
  return std::is_constant_evaluated();
#else
  return false;
#endif
}

// A function to suppress "conditional expression is constant" warnings.
template <typename T> constexpr auto const_check(T value) -> T { return value; }

FMT_NORETURN FMT_API void assert_fail(const char* file, int line,
                                      const char* message);

#ifndef FMT_ASSERT
#  ifdef NDEBUG
// FMT_ASSERT is not empty to avoid -Werror=empty-body.
#    define FMT_ASSERT(condition, message) ((void)0)
#  else
#    define FMT_ASSERT(condition, message)                                    \
      ((condition) /* void() fails with -Winvalid-constexpr on clang 4.0.1 */ \
           ? (void)0                                                          \
           : ::fmt::detail::assert_fail(__FILE__, __LINE__, (message)))
#  endif
#endif

#if defined(FMT_USE_STRING_VIEW)
template <typename Char> using std_string_view = std::basic_string_view<Char>;
#elif defined(FMT_USE_EXPERIMENTAL_STRING_VIEW)
template <typename Char>
using std_string_view = std::experimental::basic_string_view<Char>;
#else
template <typename T> struct std_string_view {};
#endif

#ifdef FMT_USE_INT128
// Do nothing.
#elif defined(__SIZEOF_INT128__) && !FMT_NVCC && \
    !(FMT_CLANG_VERSION && FMT_MSC_VER)
#  define FMT_USE_INT128 1
using int128_t = __int128_t;
using uint128_t = __uint128_t;
template <typename T> inline auto convert_for_visit(T value) -> T {
  return value;
}
#else
#  define FMT_USE_INT128 0
#endif
#if !FMT_USE_INT128
enum class int128_t {};
enum class uint128_t {};
// Reduce template instantiations.
template <typename T> inline auto convert_for_visit(T) -> monostate {
  return {};
}
#endif

// Casts a nonnegative integer to unsigned.
template <typename Int>
FMT_CONSTEXPR auto to_unsigned(Int value) ->
    typename std::make_unsigned<Int>::type {
  FMT_ASSERT(value >= 0, "negative value");
  return static_cast<typename std::make_unsigned<Int>::type>(value);
}

FMT_MSC_WARNING(suppress : 4566) constexpr unsigned char micro[] = "\u00B5";

constexpr auto is_utf8() -> bool {
  // Avoid buggy sign extensions in MSVC's constant evaluation mode.
  // https://developercommunity.visualstudio.com/t/C-difference-in-behavior-for-unsigned/1233612
  using uchar = unsigned char;
  return FMT_UNICODE || (sizeof(micro) == 3 && uchar(micro[0]) == 0xC2 &&
                         uchar(micro[1]) == 0xB5);
}
FMT_END_DETAIL_NAMESPACE

/**
  An implementation of ``std::basic_string_view`` for pre-C++17. It provides a
  subset of the API. ``fmt::basic_string_view`` is used for format strings even
  if ``std::string_view`` is available to prevent issues when a library is
  compiled with a different ``-std`` option than the client code (which is not
  recommended).
 */
template <typename Char> class basic_string_view {
 private:
  const Char* data_;
  size_t size_;

 public:
  using value_type = Char;
  using iterator = const Char*;

  constexpr basic_string_view() FMT_NOEXCEPT : data_(nullptr), size_(0) {}

  /** Constructs a string reference object from a C string and a size. */
  constexpr basic_string_view(const Char* s, size_t count) FMT_NOEXCEPT
      : data_(s),
        size_(count) {}

  /**
    \rst
    Constructs a string reference object from a C string computing
    the size with ``std::char_traits<Char>::length``.
    \endrst
   */
  FMT_CONSTEXPR_CHAR_TRAITS
  FMT_INLINE
  basic_string_view(const Char* s) : data_(s) {
    if (detail::const_check(std::is_same<Char, char>::value &&
                            !detail::is_constant_evaluated()))
      size_ = std::strlen(reinterpret_cast<const char*>(s));
    else
      size_ = std::char_traits<Char>::length(s);
  }

  /** Constructs a string reference from a ``std::basic_string`` object. */
  template <typename Traits, typename Alloc>
  FMT_CONSTEXPR basic_string_view(
      const std::basic_string<Char, Traits, Alloc>& s) FMT_NOEXCEPT
      : data_(s.data()),
        size_(s.size()) {}

  template <typename S, FMT_ENABLE_IF(std::is_same<
                                      S, detail::std_string_view<Char>>::value)>
  FMT_CONSTEXPR basic_string_view(S s) FMT_NOEXCEPT : data_(s.data()),
                                                      size_(s.size()) {}

  /** Returns a pointer to the string data. */
  constexpr auto data() const -> const Char* { return data_; }

  /** Returns the string size. */
  constexpr auto size() const -> size_t { return size_; }

  constexpr auto begin() const -> iterator { return data_; }
  constexpr auto end() const -> iterator { return data_ + size_; }

  constexpr auto operator[](size_t pos) const -> const Char& {
    return data_[pos];
  }

  FMT_CONSTEXPR void remove_prefix(size_t n) {
    data_ += n;
    size_ -= n;
  }

  // Lexicographically compare this string reference to other.
  FMT_CONSTEXPR_CHAR_TRAITS auto compare(basic_string_view other) const -> int {
    size_t str_size = size_ < other.size_ ? size_ : other.size_;
    int result = std::char_traits<Char>::compare(data_, other.data_, str_size);
    if (result == 0)
      result = size_ == other.size_ ? 0 : (size_ < other.size_ ? -1 : 1);
    return result;
  }

  FMT_CONSTEXPR_CHAR_TRAITS friend auto operator==(basic_string_view lhs,
                                                   basic_string_view rhs)
      -> bool {
    return lhs.compare(rhs) == 0;
  }
  friend auto operator!=(basic_string_view lhs, basic_string_view rhs) -> bool {
    return lhs.compare(rhs) != 0;
  }
  friend auto operator<(basic_string_view lhs, basic_string_view rhs) -> bool {
    return lhs.compare(rhs) < 0;
  }
  friend auto operator<=(basic_string_view lhs, basic_string_view rhs) -> bool {
    return lhs.compare(rhs) <= 0;
  }
  friend auto operator>(basic_string_view lhs, basic_string_view rhs) -> bool {
    return lhs.compare(rhs) > 0;
  }
  friend auto operator>=(basic_string_view lhs, basic_string_view rhs) -> bool {
    return lhs.compare(rhs) >= 0;
  }
};

using string_view = basic_string_view<char>;

/** Specifies if ``T`` is a character type. Can be specialized by users. */
template <typename T> struct is_char : std::false_type {};
template <> struct is_char<char> : std::true_type {};

/**
  \rst
  Returns a string view of `s`. In order to add custom string type support to
  {fmt} provide an overload of `to_string_view` for it in the same namespace as
  the type for the argument-dependent lookup to work.

  **Example**::

    namespace my_ns {
    inline string_view to_string_view(const my_string& s) {
      return {s.data(), s.length()};
    }
    }
    std::string message = fmt::format(my_string("The answer is {}"), 42);
  \endrst
 */
template <typename Char, FMT_ENABLE_IF(is_char<Char>::value)>
FMT_INLINE auto to_string_view(const Char* s) -> basic_string_view<Char> {
  return s;
}

template <typename Char, typename Traits, typename Alloc>
inline auto to_string_view(const std::basic_string<Char, Traits, Alloc>& s)
    -> basic_string_view<Char> {
  return s;
}

template <typename Char>
constexpr auto to_string_view(basic_string_view<Char> s)
    -> basic_string_view<Char> {
  return s;
}

template <typename Char,
          FMT_ENABLE_IF(!std::is_empty<detail::std_string_view<Char>>::value)>
inline auto to_string_view(detail::std_string_view<Char> s)
    -> basic_string_view<Char> {
  return s;
}

// A base class for compile-time strings. It is defined in the fmt namespace to
// make formatting functions visible via ADL, e.g. format(FMT_STRING("{}"), 42).
struct compile_string {};

template <typename S>
struct is_compile_string : std::is_base_of<compile_string, S> {};

template <typename S, FMT_ENABLE_IF(is_compile_string<S>::value)>
constexpr auto to_string_view(const S& s)
    -> basic_string_view<typename S::char_type> {
  return basic_string_view<typename S::char_type>(s);
}

FMT_BEGIN_DETAIL_NAMESPACE

void to_string_view(...);
using fmt::v7::to_string_view;

// Specifies whether S is a string type convertible to fmt::basic_string_view.
// It should be a constexpr function but MSVC 2017 fails to compile it in
// enable_if and MSVC 2015 fails to compile it as an alias template.
template <typename S>
struct is_string : std::is_class<decltype(to_string_view(std::declval<S>()))> {
};

template <typename S, typename = void> struct char_t_impl {};
template <typename S> struct char_t_impl<S, enable_if_t<is_string<S>::value>> {
  using result = decltype(to_string_view(std::declval<S>()));
  using type = typename result::value_type;
};

// Reports a compile-time error if S is not a valid format string.
template <typename..., typename S, FMT_ENABLE_IF(!is_compile_string<S>::value)>
FMT_INLINE void check_format_string(const S&) {
#ifdef FMT_ENFORCE_COMPILE_STRING
  static_assert(is_compile_string<S>::value,
                "FMT_ENFORCE_COMPILE_STRING requires all format strings to use "
                "FMT_STRING.");
#endif
}
template <typename..., typename S, FMT_ENABLE_IF(is_compile_string<S>::value)>
void check_format_string(S);

struct error_handler {
  constexpr error_handler() = default;
  constexpr error_handler(const error_handler&) = default;

  // This function is intentionally not constexpr to give a compile-time error.
  FMT_NORETURN FMT_API void on_error(const char* message);
};
FMT_END_DETAIL_NAMESPACE

/** String's character type. */
template <typename S> using char_t = typename detail::char_t_impl<S>::type;

/**
  \rst
  Parsing context consisting of a format string range being parsed and an
  argument counter for automatic indexing.
  You can use the ```format_parse_context`` type alias for ``char`` instead.
  \endrst
 */
template <typename Char, typename ErrorHandler = detail::error_handler>
class basic_format_parse_context : private ErrorHandler {
 private:
  basic_string_view<Char> format_str_;
  int next_arg_id_;

 public:
  using char_type = Char;
  using iterator = typename basic_string_view<Char>::iterator;

  explicit constexpr basic_format_parse_context(
      basic_string_view<Char> format_str, ErrorHandler eh = {},
      int next_arg_id = 0)
      : ErrorHandler(eh), format_str_(format_str), next_arg_id_(next_arg_id) {}

  /**
    Returns an iterator to the beginning of the format string range being
    parsed.
   */
  constexpr auto begin() const FMT_NOEXCEPT -> iterator {
    return format_str_.begin();
  }

  /**
    Returns an iterator past the end of the format string range being parsed.
   */
  constexpr auto end() const FMT_NOEXCEPT -> iterator {
    return format_str_.end();
  }

  /** Advances the begin iterator to ``it``. */
  FMT_CONSTEXPR void advance_to(iterator it) {
    format_str_.remove_prefix(detail::to_unsigned(it - begin()));
  }

  /**
    Reports an error if using the manual argument indexing; otherwise returns
    the next argument index and switches to the automatic indexing.
   */
  FMT_CONSTEXPR auto next_arg_id() -> int {
    // Don't check if the argument id is valid to avoid overhead and because it
    // will be checked during formatting anyway.
    if (next_arg_id_ >= 0) return next_arg_id_++;
    on_error("cannot switch from manual to automatic argument indexing");
    return 0;
  }

  /**
    Reports an error if using the automatic argument indexing; otherwise
    switches to the manual indexing.
   */
  FMT_CONSTEXPR void check_arg_id(int) {
    if (next_arg_id_ > 0)
      on_error("cannot switch from automatic to manual argument indexing");
    else
      next_arg_id_ = -1;
  }

  FMT_CONSTEXPR void check_arg_id(basic_string_view<Char>) {}

  FMT_CONSTEXPR void on_error(const char* message) {
    ErrorHandler::on_error(message);
  }

  constexpr auto error_handler() const -> ErrorHandler { return *this; }
};

using format_parse_context = basic_format_parse_context<char>;

template <typename Context> class basic_format_arg;
template <typename Context> class basic_format_args;
template <typename Context> class dynamic_format_arg_store;

// A formatter for objects of type T.
template <typename T, typename Char = char, typename Enable = void>
struct formatter {
  // A deleted default constructor indicates a disabled formatter.
  formatter() = delete;
};

// Specifies if T has an enabled formatter specialization. A type can be
// formattable even if it doesn't have a formatter e.g. via a conversion.
template <typename T, typename Context>
using has_formatter =
    std::is_constructible<typename Context::template formatter_type<T>>;

// Checks whether T is a container with contiguous storage.
template <typename T> struct is_contiguous : std::false_type {};
template <typename Char>
struct is_contiguous<std::basic_string<Char>> : std::true_type {};

class appender;

FMT_BEGIN_DETAIL_NAMESPACE

// Extracts a reference to the container from back_insert_iterator.
template <typename Container>
inline auto get_container(std::back_insert_iterator<Container> it)
    -> Container& {
  using bi_iterator = std::back_insert_iterator<Container>;
  struct accessor : bi_iterator {
    accessor(bi_iterator iter) : bi_iterator(iter) {}
    using bi_iterator::container;
  };
  return *accessor(it).container;
}

template <typename Char, typename InputIt, typename OutputIt>
FMT_CONSTEXPR auto copy_str(InputIt begin, InputIt end, OutputIt out)
    -> OutputIt {
  while (begin != end) *out++ = static_cast<Char>(*begin++);
  return out;
}

template <typename Char, FMT_ENABLE_IF(std::is_same<Char, char>::value)>
FMT_CONSTEXPR auto copy_str(const Char* begin, const Char* end, Char* out)
    -> Char* {
  if (is_constant_evaluated())
    return copy_str<Char, const Char*, Char*>(begin, end, out);
  auto size = to_unsigned(end - begin);
  memcpy(out, begin, size);
  return out + size;
}

/**
  \rst
  A contiguous memory buffer with an optional growing ability. It is an internal
  class and shouldn't be used directly, only via `~fmt::basic_memory_buffer`.
  \endrst
 */
template <typename T> class buffer {
 private:
  T* ptr_;
  size_t size_;
  size_t capacity_;

 protected:
  // Don't initialize ptr_ since it is not accessed to save a few cycles.
  FMT_MSC_WARNING(suppress : 26495)
  buffer(size_t sz) FMT_NOEXCEPT : size_(sz), capacity_(sz) {}

  buffer(T* p = nullptr, size_t sz = 0, size_t cap = 0) FMT_NOEXCEPT
      : ptr_(p),
        size_(sz),
        capacity_(cap) {}

  ~buffer() = default;
  buffer(buffer&&) = default;

  /** Sets the buffer data and capacity. */
  void set(T* buf_data, size_t buf_capacity) FMT_NOEXCEPT {
    ptr_ = buf_data;
    capacity_ = buf_capacity;
  }

  /** Increases the buffer capacity to hold at least *capacity* elements. */
  virtual void grow(size_t capacity) = 0;

 public:
  using value_type = T;
  using const_reference = const T&;

  buffer(const buffer&) = delete;
  void operator=(const buffer&) = delete;

  auto begin() FMT_NOEXCEPT -> T* { return ptr_; }
  auto end() FMT_NOEXCEPT -> T* { return ptr_ + size_; }

  auto begin() const FMT_NOEXCEPT -> const T* { return ptr_; }
  auto end() const FMT_NOEXCEPT -> const T* { return ptr_ + size_; }

  /** Returns the size of this buffer. */
  auto size() const FMT_NOEXCEPT -> size_t { return size_; }

  /** Returns the capacity of this buffer. */
  auto capacity() const FMT_NOEXCEPT -> size_t { return capacity_; }

  /** Returns a pointer to the buffer data. */
  auto data() FMT_NOEXCEPT -> T* { return ptr_; }

  /** Returns a pointer to the buffer data. */
  auto data() const FMT_NOEXCEPT -> const T* { return ptr_; }

  /** Clears this buffer. */
  void clear() { size_ = 0; }

  // Tries resizing the buffer to contain *count* elements. If T is a POD type
  // the new elements may not be initialized.
  void try_resize(size_t count) {
    try_reserve(count);
    size_ = count <= capacity_ ? count : capacity_;
  }

  // Tries increasing the buffer capacity to *new_capacity*. It can increase the
  // capacity by a smaller amount than requested but guarantees there is space
  // for at least one additional element either by increasing the capacity or by
  // flushing the buffer if it is full.
  void try_reserve(size_t new_capacity) {
    if (new_capacity > capacity_) grow(new_capacity);
  }

  void push_back(const T& value) {
    try_reserve(size_ + 1);
    ptr_[size_++] = value;
  }

  /** Appends data to the end of the buffer. */
  template <typename U> void append(const U* begin, const U* end);

  template <typename I> auto operator[](I index) -> T& { return ptr_[index]; }
  template <typename I> auto operator[](I index) const -> const T& {
    return ptr_[index];
  }
};

struct buffer_traits {
  explicit buffer_traits(size_t) {}
  auto count() const -> size_t { return 0; }
  auto limit(size_t size) -> size_t { return size; }
};

class fixed_buffer_traits {
 private:
  size_t count_ = 0;
  size_t limit_;

 public:
  explicit fixed_buffer_traits(size_t limit) : limit_(limit) {}
  auto count() const -> size_t { return count_; }
  auto limit(size_t size) -> size_t {
    size_t n = limit_ > count_ ? limit_ - count_ : 0;
    count_ += size;
    return size < n ? size : n;
  }
};

// A buffer that writes to an output iterator when flushed.
template <typename OutputIt, typename T, typename Traits = buffer_traits>
class iterator_buffer final : public Traits, public buffer<T> {
 private:
  OutputIt out_;
  enum { buffer_size = 256 };
  T data_[buffer_size];

 protected:
  void grow(size_t) final FMT_OVERRIDE {
    if (this->size() == buffer_size) flush();
  }

  void flush() {
    auto size = this->size();
    this->clear();
    out_ = copy_str<T>(data_, data_ + this->limit(size), out_);
  }

 public:
  explicit iterator_buffer(OutputIt out, size_t n = buffer_size)
      : Traits(n), buffer<T>(data_, 0, buffer_size), out_(out) {}
  iterator_buffer(iterator_buffer&& other)
      : Traits(other), buffer<T>(data_, 0, buffer_size), out_(other.out_) {}
  ~iterator_buffer() { flush(); }

  auto out() -> OutputIt {
    flush();
    return out_;
  }
  auto count() const -> size_t { return Traits::count() + this->size(); }
};

template <typename T> class iterator_buffer<T*, T> final : public buffer<T> {
 protected:
  void grow(size_t) final FMT_OVERRIDE {}

 public:
  explicit iterator_buffer(T* out, size_t = 0) : buffer<T>(out, 0, ~size_t()) {}

  auto out() -> T* { return &*this->end(); }
};

// A buffer that writes to a container with the contiguous storage.
template <typename Container>
class iterator_buffer<std::back_insert_iterator<Container>,
                      enable_if_t<is_contiguous<Container>::value,
                                  typename Container::value_type>>
    final : public buffer<typename Container::value_type> {
 private:
  Container& container_;

 protected:
  void grow(size_t capacity) final FMT_OVERRIDE {
    container_.resize(capacity);
    this->set(&container_[0], capacity);
  }

 public:
  explicit iterator_buffer(Container& c)
      : buffer<typename Container::value_type>(c.size()), container_(c) {}
  explicit iterator_buffer(std::back_insert_iterator<Container> out, size_t = 0)
      : iterator_buffer(get_container(out)) {}
  auto out() -> std::back_insert_iterator<Container> {
    return std::back_inserter(container_);
  }
};

// A buffer that counts the number of code units written discarding the output.
template <typename T = char> class counting_buffer final : public buffer<T> {
 private:
  enum { buffer_size = 256 };
  T data_[buffer_size];
  size_t count_ = 0;

 protected:
  void grow(size_t) final FMT_OVERRIDE {
    if (this->size() != buffer_size) return;
    count_ += this->size();
    this->clear();
  }

 public:
  counting_buffer() : buffer<T>(data_, 0, buffer_size) {}

  auto count() -> size_t { return count_ + this->size(); }
};

template <typename T>
using buffer_appender = conditional_t<std::is_same<T, char>::value, appender,
                                      std::back_insert_iterator<buffer<T>>>;

// Maps an output iterator to a buffer.
template <typename T, typename OutputIt>
auto get_buffer(OutputIt out) -> iterator_buffer<OutputIt, T> {
  return iterator_buffer<OutputIt, T>(out);
}

template <typename Buffer>
auto get_iterator(Buffer& buf) -> decltype(buf.out()) {
  return buf.out();
}
template <typename T> auto get_iterator(buffer<T>& buf) -> buffer_appender<T> {
  return buffer_appender<T>(buf);
}

template <typename T, typename Char = char, typename Enable = void>
struct fallback_formatter {
  fallback_formatter() = delete;
};

// Specifies if T has an enabled fallback_formatter specialization.
template <typename T, typename Char>
using has_fallback_formatter =
    std::is_constructible<fallback_formatter<T, Char>>;

struct view {};

template <typename Char, typename T> struct named_arg : view {
  const Char* name;
  const T& value;
  named_arg(const Char* n, const T& v) : name(n), value(v) {}
};

template <typename Char> struct named_arg_info {
  const Char* name;
  int id;
};

template <typename T, typename Char, size_t NUM_ARGS, size_t NUM_NAMED_ARGS>
struct arg_data {
  // args_[0].named_args points to named_args_ to avoid bloating format_args.
  // +1 to workaround a bug in gcc 7.5 that causes duplicated-branches warning.
  T args_[1 + (NUM_ARGS != 0 ? NUM_ARGS : +1)];
  named_arg_info<Char> named_args_[NUM_NAMED_ARGS];

  template <typename... U>
  arg_data(const U&... init) : args_{T(named_args_, NUM_NAMED_ARGS), init...} {}
  arg_data(const arg_data& other) = delete;
  auto args() const -> const T* { return args_ + 1; }
  auto named_args() -> named_arg_info<Char>* { return named_args_; }
};

template <typename T, typename Char, size_t NUM_ARGS>
struct arg_data<T, Char, NUM_ARGS, 0> {
  // +1 to workaround a bug in gcc 7.5 that causes duplicated-branches warning.
  T args_[NUM_ARGS != 0 ? NUM_ARGS : +1];

  template <typename... U>
  FMT_CONSTEXPR FMT_INLINE arg_data(const U&... init) : args_{init...} {}
  FMT_CONSTEXPR FMT_INLINE auto args() const -> const T* { return args_; }
  FMT_CONSTEXPR FMT_INLINE auto named_args() -> std::nullptr_t {
    return nullptr;
  }
};

template <typename Char>
inline void init_named_args(named_arg_info<Char>*, int, int) {}

template <typename T> struct is_named_arg : std::false_type {};
template <typename T> struct is_statically_named_arg : std::false_type {};

template <typename T, typename Char>
struct is_named_arg<named_arg<Char, T>> : std::true_type {};

template <typename Char, typename T, typename... Tail,
          FMT_ENABLE_IF(!is_named_arg<T>::value)>
void init_named_args(named_arg_info<Char>* named_args, int arg_count,
                     int named_arg_count, const T&, const Tail&... args) {
  init_named_args(named_args, arg_count + 1, named_arg_count, args...);
}

template <typename Char, typename T, typename... Tail,
          FMT_ENABLE_IF(is_named_arg<T>::value)>
void init_named_args(named_arg_info<Char>* named_args, int arg_count,
                     int named_arg_count, const T& arg, const Tail&... args) {
  named_args[named_arg_count++] = {arg.name, arg_count};
  init_named_args(named_args, arg_count + 1, named_arg_count, args...);
}

template <typename... Args>
FMT_CONSTEXPR FMT_INLINE void init_named_args(std::nullptr_t, int, int,
                                              const Args&...) {}

template <bool B = false> constexpr auto count() -> size_t { return B ? 1 : 0; }
template <bool B1, bool B2, bool... Tail> constexpr auto count() -> size_t {
  return (B1 ? 1 : 0) + count<B2, Tail...>();
}

template <typename... Args> constexpr auto count_named_args() -> size_t {
  return count<is_named_arg<Args>::value...>();
}

enum class type {
  none_type,
  // Integer types should go first,
  int_type,
  uint_type,
  long_long_type,
  ulong_long_type,
  int128_type,
  uint128_type,
  bool_type,
  char_type,
  last_integer_type = char_type,
  // followed by floating-point types.
  float_type,
  double_type,
  long_double_type,
  last_numeric_type = long_double_type,
  cstring_type,
  string_type,
  pointer_type,
  custom_type
};

// Maps core type T to the corresponding type enum constant.
template <typename T, typename Char>
struct type_constant : std::integral_constant<type, type::custom_type> {};

#define FMT_TYPE_CONSTANT(Type, constant) \
  template <typename Char>                \
  struct type_constant<Type, Char>        \
      : std::integral_constant<type, type::constant> {}

FMT_TYPE_CONSTANT(int, int_type);
FMT_TYPE_CONSTANT(unsigned, uint_type);
FMT_TYPE_CONSTANT(long long, long_long_type);
FMT_TYPE_CONSTANT(unsigned long long, ulong_long_type);
FMT_TYPE_CONSTANT(int128_t, int128_type);
FMT_TYPE_CONSTANT(uint128_t, uint128_type);
FMT_TYPE_CONSTANT(bool, bool_type);
FMT_TYPE_CONSTANT(Char, char_type);
FMT_TYPE_CONSTANT(float, float_type);
FMT_TYPE_CONSTANT(double, double_type);
FMT_TYPE_CONSTANT(long double, long_double_type);
FMT_TYPE_CONSTANT(const Char*, cstring_type);
FMT_TYPE_CONSTANT(basic_string_view<Char>, string_type);
FMT_TYPE_CONSTANT(const void*, pointer_type);

constexpr bool is_integral_type(type t) {
  return t > type::none_type && t <= type::last_integer_type;
}

constexpr bool is_arithmetic_type(type t) {
  return t > type::none_type && t <= type::last_numeric_type;
}

template <typename Char> struct string_value {
  const Char* data;
  size_t size;
};

template <typename Char> struct named_arg_value {
  const named_arg_info<Char>* data;
  size_t size;
};

template <typename Context> struct custom_value {
  using parse_context = typename Context::parse_context_type;
  const void* value;
  void (*format)(const void* arg, parse_context& parse_ctx, Context& ctx);
};

// A formatting argument value.
template <typename Context> class value {
 public:
  using char_type = typename Context::char_type;

  union {
    monostate no_value;
    int int_value;
    unsigned uint_value;
    long long long_long_value;
    unsigned long long ulong_long_value;
    int128_t int128_value;
    uint128_t uint128_value;
    bool bool_value;
    char_type char_value;
    float float_value;
    double double_value;
    long double long_double_value;
    const void* pointer;
    string_value<char_type> string;
    custom_value<Context> custom;
    named_arg_value<char_type> named_args;
  };

  constexpr FMT_INLINE value() : no_value() {}
  constexpr FMT_INLINE value(int val) : int_value(val) {}
  constexpr FMT_INLINE value(unsigned val) : uint_value(val) {}
  constexpr FMT_INLINE value(long long val) : long_long_value(val) {}
  constexpr FMT_INLINE value(unsigned long long val) : ulong_long_value(val) {}
  FMT_INLINE value(int128_t val) : int128_value(val) {}
  FMT_INLINE value(uint128_t val) : uint128_value(val) {}
  FMT_INLINE value(float val) : float_value(val) {}
  FMT_INLINE value(double val) : double_value(val) {}
  FMT_INLINE value(long double val) : long_double_value(val) {}
  constexpr FMT_INLINE value(bool val) : bool_value(val) {}
  constexpr FMT_INLINE value(char_type val) : char_value(val) {}
  FMT_CONSTEXPR FMT_INLINE value(const char_type* val) {
    string.data = val;
    if (is_constant_evaluated()) string.size = {};
  }
  FMT_CONSTEXPR FMT_INLINE value(basic_string_view<char_type> val) {
    string.data = val.data();
    string.size = val.size();
  }
  FMT_INLINE value(const void* val) : pointer(val) {}
  FMT_INLINE value(const named_arg_info<char_type>* args, size_t size)
      : named_args{args, size} {}

  template <typename T> FMT_CONSTEXPR FMT_INLINE value(const T& val) {
    custom.value = &val;
    // Get the formatter type through the context to allow different contexts
    // have different extension points, e.g. `formatter<T>` for `format` and
    // `printf_formatter<T>` for `printf`.
    custom.format = format_custom_arg<
        T, conditional_t<has_formatter<T, Context>::value,
                         typename Context::template formatter_type<T>,
                         fallback_formatter<T, char_type>>>;
  }

 private:
  // Formats an argument of a custom type, such as a user-defined class.
  template <typename T, typename Formatter>
  static void format_custom_arg(const void* arg,
                                typename Context::parse_context_type& parse_ctx,
                                Context& ctx) {
    Formatter f;
    parse_ctx.advance_to(f.parse(parse_ctx));
    ctx.advance_to(f.format(*static_cast<const T*>(arg), ctx));
  }
};

template <typename Context, typename T>
FMT_CONSTEXPR auto make_arg(const T& value) -> basic_format_arg<Context>;

// To minimize the number of types we need to deal with, long is translated
// either to int or to long long depending on its size.
enum { long_short = sizeof(long) == sizeof(int) };
using long_type = conditional_t<long_short, int, long long>;
using ulong_type = conditional_t<long_short, unsigned, unsigned long long>;

struct unformattable {};

// Maps formatting arguments to core types.
template <typename Context> struct arg_mapper {
  using char_type = typename Context::char_type;

  FMT_CONSTEXPR FMT_INLINE auto map(signed char val) -> int { return val; }
  FMT_CONSTEXPR FMT_INLINE auto map(unsigned char val) -> unsigned {
    return val;
  }
  FMT_CONSTEXPR FMT_INLINE auto map(short val) -> int { return val; }
  FMT_CONSTEXPR FMT_INLINE auto map(unsigned short val) -> unsigned {
    return val;
  }
  FMT_CONSTEXPR FMT_INLINE auto map(int val) -> int { return val; }
  FMT_CONSTEXPR FMT_INLINE auto map(unsigned val) -> unsigned { return val; }
  FMT_CONSTEXPR FMT_INLINE auto map(long val) -> long_type { return val; }
  FMT_CONSTEXPR FMT_INLINE auto map(unsigned long val) -> ulong_type {
    return val;
  }
  FMT_CONSTEXPR FMT_INLINE auto map(long long val) -> long long { return val; }
  FMT_CONSTEXPR FMT_INLINE auto map(unsigned long long val)
      -> unsigned long long {
    return val;
  }
  FMT_CONSTEXPR FMT_INLINE auto map(int128_t val) -> int128_t { return val; }
  FMT_CONSTEXPR FMT_INLINE auto map(uint128_t val) -> uint128_t { return val; }
  FMT_CONSTEXPR FMT_INLINE auto map(bool val) -> bool { return val; }

  template <typename T, FMT_ENABLE_IF(is_char<T>::value)>
  FMT_CONSTEXPR FMT_INLINE auto map(T val) -> char_type {
    static_assert(
        std::is_same<T, char>::value || std::is_same<T, char_type>::value,
        "mixing character types is disallowed");
    return val;
  }

  FMT_CONSTEXPR FMT_INLINE auto map(float val) -> float { return val; }
  FMT_CONSTEXPR FMT_INLINE auto map(double val) -> double { return val; }
  FMT_CONSTEXPR FMT_INLINE auto map(long double val) -> long double {
    return val;
  }

  FMT_CONSTEXPR FMT_INLINE auto map(char_type* val) -> const char_type* {
    return val;
  }
  FMT_CONSTEXPR FMT_INLINE auto map(const char_type* val) -> const char_type* {
    return val;
  }
  template <typename T, FMT_ENABLE_IF(is_string<T>::value)>
  FMT_CONSTEXPR FMT_INLINE auto map(const T& val)
      -> basic_string_view<char_type> {
    static_assert(std::is_same<char_type, char_t<T>>::value,
                  "mixing character types is disallowed");
    return to_string_view(val);
  }
  template <typename T,
            FMT_ENABLE_IF(
                std::is_constructible<basic_string_view<char_type>, T>::value &&
                !is_string<T>::value && !has_formatter<T, Context>::value &&
                !has_fallback_formatter<T, char_type>::value)>
  FMT_CONSTEXPR FMT_INLINE auto map(const T& val)
      -> basic_string_view<char_type> {
    return basic_string_view<char_type>(val);
  }
  template <
      typename T,
      FMT_ENABLE_IF(
          std::is_constructible<std_string_view<char_type>, T>::value &&
          !std::is_constructible<basic_string_view<char_type>, T>::value &&
          !is_string<T>::value && !has_formatter<T, Context>::value &&
          !has_fallback_formatter<T, char_type>::value)>
  FMT_CONSTEXPR FMT_INLINE auto map(const T& val)
      -> basic_string_view<char_type> {
    return std_string_view<char_type>(val);
  }
  FMT_CONSTEXPR FMT_INLINE auto map(const signed char* val) -> const char* {
    static_assert(std::is_same<char_type, char>::value, "invalid string type");
    return reinterpret_cast<const char*>(val);
  }
  FMT_CONSTEXPR FMT_INLINE auto map(const unsigned char* val) -> const char* {
    static_assert(std::is_same<char_type, char>::value, "invalid string type");
    return reinterpret_cast<const char*>(val);
  }
  FMT_CONSTEXPR FMT_INLINE auto map(signed char* val) -> const char* {
    const auto* const_val = val;
    return map(const_val);
  }
  FMT_CONSTEXPR FMT_INLINE auto map(unsigned char* val) -> const char* {
    const auto* const_val = val;
    return map(const_val);
  }

  FMT_CONSTEXPR FMT_INLINE auto map(void* val) -> const void* { return val; }
  FMT_CONSTEXPR FMT_INLINE auto map(const void* val) -> const void* {
    return val;
  }
  FMT_CONSTEXPR FMT_INLINE auto map(std::nullptr_t val) -> const void* {
    return val;
  }

  // We use SFINAE instead of a const T* parameter to avoid conflicting with
  // the C array overload.
  template <typename T>
  FMT_CONSTEXPR auto map(T) -> enable_if_t<std::is_pointer<T>::value, int> {
    // Formatting of arbitrary pointers is disallowed. If you want to output
    // a pointer cast it to "void *" or "const void *". In particular, this
    // forbids formatting of "[const] volatile char *" which is printed as bool
    // by iostreams.
    static_assert(!sizeof(T), "formatting of non-void pointers is disallowed");
    return 0;
  }

  template <typename T, std::size_t N>
  FMT_CONSTEXPR FMT_INLINE auto map(const T (&values)[N]) -> const T (&)[N] {
    return values;
  }

  template <typename T,
            FMT_ENABLE_IF(std::is_enum<T>::value &&
                          !has_formatter<T, Context>::value &&
                          !has_fallback_formatter<T, char_type>::value)>
  FMT_CONSTEXPR FMT_INLINE auto map(const T& val)
      -> decltype(std::declval<arg_mapper>().map(
          static_cast<typename std::underlying_type<T>::type>(val))) {
    return map(static_cast<typename std::underlying_type<T>::type>(val));
  }
  template <typename T,
            FMT_ENABLE_IF(!is_string<T>::value && !is_char<T>::value &&
                          (has_formatter<T, Context>::value ||
                           has_fallback_formatter<T, char_type>::value))>
  FMT_CONSTEXPR FMT_INLINE auto map(const T& val) -> const T& {
    return val;
  }

  template <typename T, FMT_ENABLE_IF(is_named_arg<T>::value)>
  FMT_CONSTEXPR FMT_INLINE auto map(const T& named_arg)
      -> decltype(std::declval<arg_mapper>().map(named_arg.value)) {
    return map(named_arg.value);
  }

  auto map(...) -> unformattable { return {}; }
};

// A type constant after applying arg_mapper<Context>.
template <typename T, typename Context>
using mapped_type_constant =
    type_constant<decltype(arg_mapper<Context>().map(std::declval<const T&>())),
                  typename Context::char_type>;

enum { packed_arg_bits = 4 };
// Maximum number of arguments with packed types.
enum { max_packed_args = 62 / packed_arg_bits };
enum : unsigned long long { is_unpacked_bit = 1ULL << 63 };
enum : unsigned long long { has_named_args_bit = 1ULL << 62 };

FMT_END_DETAIL_NAMESPACE

// An output iterator that appends to a buffer.
// It is used to reduce symbol sizes for the common case.
class appender : public std::back_insert_iterator<detail::buffer<char>> {
  using base = std::back_insert_iterator<detail::buffer<char>>;

  template <typename T>
  friend auto get_buffer(appender out) -> detail::buffer<char>& {
    return detail::get_container(out);
  }

 public:
  using std::back_insert_iterator<detail::buffer<char>>::back_insert_iterator;
  appender(base it) : base(it) {}
  using _Unchecked_type = appender;  // Mark iterator as checked.

  auto operator++() -> appender& {
    base::operator++();
    return *this;
  }

  auto operator++(int) -> appender {
    auto tmp = *this;
    ++*this;
    return tmp;
  }
};

// A formatting argument. It is a trivially copyable/constructible type to
// allow storage in basic_memory_buffer.
template <typename Context> class basic_format_arg {
 private:
  detail::value<Context> value_;
  detail::type type_;

  template <typename ContextType, typename T>
  friend FMT_CONSTEXPR auto detail::make_arg(const T& value)
      -> basic_format_arg<ContextType>;

  template <typename Visitor, typename Ctx>
  friend FMT_CONSTEXPR auto visit_format_arg(Visitor&& vis,
                                             const basic_format_arg<Ctx>& arg)
      -> decltype(vis(0));

  friend class basic_format_args<Context>;
  friend class dynamic_format_arg_store<Context>;

  using char_type = typename Context::char_type;

  template <typename T, typename Char, size_t NUM_ARGS, size_t NUM_NAMED_ARGS>
  friend struct detail::arg_data;

  basic_format_arg(const detail::named_arg_info<char_type>* args, size_t size)
      : value_(args, size) {}

 public:
  class handle {
   public:
    explicit handle(detail::custom_value<Context> custom) : custom_(custom) {}

    void format(typename Context::parse_context_type& parse_ctx,
                Context& ctx) const {
      custom_.format(custom_.value, parse_ctx, ctx);
    }

   private:
    detail::custom_value<Context> custom_;
  };

  constexpr basic_format_arg() : type_(detail::type::none_type) {}

  constexpr explicit operator bool() const FMT_NOEXCEPT {
    return type_ != detail::type::none_type;
  }

  auto type() const -> detail::type { return type_; }

  auto is_integral() const -> bool { return detail::is_integral_type(type_); }
  auto is_arithmetic() const -> bool {
    return detail::is_arithmetic_type(type_);
  }
};

/**
  \rst
  Visits an argument dispatching to the appropriate visit method based on
  the argument type. For example, if the argument type is ``double`` then
  ``vis(value)`` will be called with the value of type ``double``.
  \endrst
 */
template <typename Visitor, typename Context>
FMT_CONSTEXPR FMT_INLINE auto visit_format_arg(
    Visitor&& vis, const basic_format_arg<Context>& arg) -> decltype(vis(0)) {
  switch (arg.type_) {
  case detail::type::none_type:
    break;
  case detail::type::int_type:
    return vis(arg.value_.int_value);
  case detail::type::uint_type:
    return vis(arg.value_.uint_value);
  case detail::type::long_long_type:
    return vis(arg.value_.long_long_value);
  case detail::type::ulong_long_type:
    return vis(arg.value_.ulong_long_value);
  case detail::type::int128_type:
    return vis(detail::convert_for_visit(arg.value_.int128_value));
  case detail::type::uint128_type:
    return vis(detail::convert_for_visit(arg.value_.uint128_value));
  case detail::type::bool_type:
    return vis(arg.value_.bool_value);
  case detail::type::char_type:
    return vis(arg.value_.char_value);
  case detail::type::float_type:
    return vis(arg.value_.float_value);
  case detail::type::double_type:
    return vis(arg.value_.double_value);
  case detail::type::long_double_type:
    return vis(arg.value_.long_double_value);
  case detail::type::cstring_type:
    return vis(arg.value_.string.data);
  case detail::type::string_type:
    using sv = basic_string_view<typename Context::char_type>;
    return vis(sv(arg.value_.string.data, arg.value_.string.size));
  case detail::type::pointer_type:
    return vis(arg.value_.pointer);
  case detail::type::custom_type:
    return vis(typename basic_format_arg<Context>::handle(arg.value_.custom));
  }
  return vis(monostate());
}

FMT_BEGIN_DETAIL_NAMESPACE

template <typename Char, typename InputIt>
auto copy_str(InputIt begin, InputIt end, appender out) -> appender {
  get_container(out).append(begin, end);
  return out;
}

#if FMT_GCC_VERSION && FMT_GCC_VERSION < 500
// A workaround for gcc 4.8 to make void_t work in a SFINAE context.
template <typename... Ts> struct void_t_impl { using type = void; };
template <typename... Ts>
using void_t = typename detail::void_t_impl<Ts...>::type;
#else
template <typename...> using void_t = void;
#endif

template <typename It, typename T, typename Enable = void>
struct is_output_iterator : std::false_type {};

template <typename It, typename T>
struct is_output_iterator<
    It, T,
    void_t<typename std::iterator_traits<It>::iterator_category,
           decltype(*std::declval<It>() = std::declval<T>())>>
    : std::true_type {};

template <typename OutputIt>
struct is_back_insert_iterator : std::false_type {};
template <typename Container>
struct is_back_insert_iterator<std::back_insert_iterator<Container>>
    : std::true_type {};

template <typename OutputIt>
struct is_contiguous_back_insert_iterator : std::false_type {};
template <typename Container>
struct is_contiguous_back_insert_iterator<std::back_insert_iterator<Container>>
    : is_contiguous<Container> {};
template <>
struct is_contiguous_back_insert_iterator<appender> : std::true_type {};

// A type-erased reference to an std::locale to avoid heavy <locale> include.
class locale_ref {
 private:
  const void* locale_;  // A type-erased pointer to std::locale.

 public:
  constexpr locale_ref() : locale_(nullptr) {}
  template <typename Locale> explicit locale_ref(const Locale& loc);

  explicit operator bool() const FMT_NOEXCEPT { return locale_ != nullptr; }

  template <typename Locale> auto get() const -> Locale;
};

template <typename> constexpr auto encode_types() -> unsigned long long {
  return 0;
}

template <typename Context, typename Arg, typename... Args>
constexpr auto encode_types() -> unsigned long long {
  return static_cast<unsigned>(mapped_type_constant<Arg, Context>::value) |
         (encode_types<Context, Args...>() << packed_arg_bits);
}

template <typename Context, typename T>
FMT_CONSTEXPR auto make_arg(const T& value) -> basic_format_arg<Context> {
  basic_format_arg<Context> arg;
  arg.type_ = mapped_type_constant<T, Context>::value;
  arg.value_ = arg_mapper<Context>().map(value);
  return arg;
}

// The type template parameter is there to avoid an ODR violation when using
// a fallback formatter in one translation unit and an implicit conversion in
// another (not recommended).
template <bool IS_PACKED, typename Context, type, typename T,
          FMT_ENABLE_IF(IS_PACKED)>
FMT_CONSTEXPR FMT_INLINE auto make_arg(const T& val) -> value<Context> {
  const auto& arg = arg_mapper<Context>().map(val);
  static_assert(
      !std::is_same<decltype(arg), const unformattable&>::value,
      "Cannot format an argument. To make type T formattable provide a "
      "formatter<T> specialization: https://fmt.dev/latest/api.html#udt");
  return {arg};
}

template <bool IS_PACKED, typename Context, type, typename T,
          FMT_ENABLE_IF(!IS_PACKED)>
inline auto make_arg(const T& value) -> basic_format_arg<Context> {
  return make_arg<Context>(value);
}
FMT_END_DETAIL_NAMESPACE

// Formatting context.
template <typename OutputIt, typename Char> class basic_format_context {
 public:
  /** The character type for the output. */
  using char_type = Char;

 private:
  OutputIt out_;
  basic_format_args<basic_format_context> args_;
  detail::locale_ref loc_;

 public:
  using iterator = OutputIt;
  using format_arg = basic_format_arg<basic_format_context>;
  using parse_context_type = basic_format_parse_context<Char>;
  template <typename T> using formatter_type = formatter<T, char_type>;

  basic_format_context(basic_format_context&&) = default;
  basic_format_context(const basic_format_context&) = delete;
  void operator=(const basic_format_context&) = delete;
  /**
   Constructs a ``basic_format_context`` object. References to the arguments are
   stored in the object so make sure they have appropriate lifetimes.
   */
  constexpr basic_format_context(
      OutputIt out, basic_format_args<basic_format_context> ctx_args,
      detail::locale_ref loc = detail::locale_ref())
      : out_(out), args_(ctx_args), loc_(loc) {}

  constexpr auto arg(int id) const -> format_arg { return args_.get(id); }
  FMT_CONSTEXPR auto arg(basic_string_view<char_type> name) -> format_arg {
    return args_.get(name);
  }
  FMT_CONSTEXPR auto arg_id(basic_string_view<char_type> name) -> int {
    return args_.get_id(name);
  }
  auto args() const -> const basic_format_args<basic_format_context>& {
    return args_;
  }

  FMT_CONSTEXPR auto error_handler() -> detail::error_handler { return {}; }
  void on_error(const char* message) { error_handler().on_error(message); }

  // Returns an iterator to the beginning of the output range.
  FMT_CONSTEXPR auto out() -> iterator { return out_; }

  // Advances the begin iterator to ``it``.
  void advance_to(iterator it) {
    if (!detail::is_back_insert_iterator<iterator>()) out_ = it;
  }

  FMT_CONSTEXPR auto locale() -> detail::locale_ref { return loc_; }
};

template <typename Char>
using buffer_context =
    basic_format_context<detail::buffer_appender<Char>, Char>;
using format_context = buffer_context<char>;

// Workaround an alias issue: https://stackoverflow.com/q/62767544/471164.
#define FMT_BUFFER_CONTEXT(Char) \
  basic_format_context<detail::buffer_appender<Char>, Char>

template <typename T, typename Char = char>
using is_formattable = bool_constant<
    !std::is_same<decltype(detail::arg_mapper<buffer_context<Char>>().map(
                      std::declval<T>())),
                  detail::unformattable>::value &&
    !detail::has_fallback_formatter<T, Char>::value>;

/**
  \rst
  An array of references to arguments. It can be implicitly converted into
  `~fmt::basic_format_args` for passing into type-erased formatting functions
  such as `~fmt::vformat`.
  \endrst
 */
template <typename Context, typename... Args>
class format_arg_store
#if FMT_GCC_VERSION && FMT_GCC_VERSION < 409
    // Workaround a GCC template argument substitution bug.
    : public basic_format_args<Context>
#endif
{
 private:
  static const size_t num_args = sizeof...(Args);
  static const size_t num_named_args = detail::count_named_args<Args...>();
  static const bool is_packed = num_args <= detail::max_packed_args;

  using value_type = conditional_t<is_packed, detail::value<Context>,
                                   basic_format_arg<Context>>;

  detail::arg_data<value_type, typename Context::char_type, num_args,
                   num_named_args>
      data_;

  friend class basic_format_args<Context>;

  static constexpr unsigned long long desc =
      (is_packed ? detail::encode_types<Context, Args...>()
                 : detail::is_unpacked_bit | num_args) |
      (num_named_args != 0
           ? static_cast<unsigned long long>(detail::has_named_args_bit)
           : 0);

 public:
  FMT_CONSTEXPR FMT_INLINE format_arg_store(const Args&... args)
      :
#if FMT_GCC_VERSION && FMT_GCC_VERSION < 409
        basic_format_args<Context>(*this),
#endif
        data_{detail::make_arg<
            is_packed, Context,
            detail::mapped_type_constant<Args, Context>::value>(args)...} {
    detail::init_named_args(data_.named_args(), 0, 0, args...);
  }
};

/**
  \rst
  Constructs a `~fmt::format_arg_store` object that contains references to
  arguments and can be implicitly converted to `~fmt::format_args`. `Context`
  can be omitted in which case it defaults to `~fmt::context`.
  See `~fmt::arg` for lifetime considerations.
  \endrst
 */
template <typename Context = format_context, typename... Args>
constexpr auto make_format_args(const Args&... args)
    -> format_arg_store<Context, Args...> {
  return {args...};
}

/**
  \rst
  Returns a named argument to be used in a formatting function.
  It should only be used in a call to a formatting function or
  `dynamic_format_arg_store::push_back`.

  **Example**::

    fmt::print("Elapsed time: {s:.2f} seconds", fmt::arg("s", 1.23));
  \endrst
 */
template <typename Char, typename T>
inline auto arg(const Char* name, const T& arg) -> detail::named_arg<Char, T> {
  static_assert(!detail::is_named_arg<T>(), "nested named arguments");
  return {name, arg};
}

/**
  \rst
  A view of a collection of formatting arguments. To avoid lifetime issues it
  should only be used as a parameter type in type-erased functions such as
  ``vformat``::

    void vlog(string_view format_str, format_args args);  // OK
    format_args args = make_format_args(42);  // Error: dangling reference
  \endrst
 */
template <typename Context> class basic_format_args {
 public:
  using size_type = int;
  using format_arg = basic_format_arg<Context>;

 private:
  // A descriptor that contains information about formatting arguments.
  // If the number of arguments is less or equal to max_packed_args then
  // argument types are passed in the descriptor. This reduces binary code size
  // per formatting function call.
  unsigned long long desc_;
  union {
    // If is_packed() returns true then argument values are stored in values_;
    // otherwise they are stored in args_. This is done to improve cache
    // locality and reduce compiled code size since storing larger objects
    // may require more code (at least on x86-64) even if the same amount of
    // data is actually copied to stack. It saves ~10% on the bloat test.
    const detail::value<Context>* values_;
    const format_arg* args_;
  };

  constexpr auto is_packed() const -> bool {
    return (desc_ & detail::is_unpacked_bit) == 0;
  }
  auto has_named_args() const -> bool {
    return (desc_ & detail::has_named_args_bit) != 0;
  }

  FMT_CONSTEXPR auto type(int index) const -> detail::type {
    int shift = index * detail::packed_arg_bits;
    unsigned int mask = (1 << detail::packed_arg_bits) - 1;
    return static_cast<detail::type>((desc_ >> shift) & mask);
  }

  constexpr FMT_INLINE basic_format_args(unsigned long long desc,
                                         const detail::value<Context>* values)
      : desc_(desc), values_(values) {}
  constexpr basic_format_args(unsigned long long desc, const format_arg* args)
      : desc_(desc), args_(args) {}

 public:
  constexpr basic_format_args() : desc_(0), args_(nullptr) {}

  /**
   \rst
   Constructs a `basic_format_args` object from `~fmt::format_arg_store`.
   \endrst
   */
  template <typename... Args>
  constexpr FMT_INLINE basic_format_args(
      const format_arg_store<Context, Args...>& store)
      : basic_format_args(format_arg_store<Context, Args...>::desc,
                          store.data_.args()) {}

  /**
   \rst
   Constructs a `basic_format_args` object from
   `~fmt::dynamic_format_arg_store`.
   \endrst
   */
  constexpr FMT_INLINE basic_format_args(
      const dynamic_format_arg_store<Context>& store)
      : basic_format_args(store.get_types(), store.data()) {}

  /**
   \rst
   Constructs a `basic_format_args` object from a dynamic set of arguments.
   \endrst
   */
  constexpr basic_format_args(const format_arg* args, int count)
      : basic_format_args(detail::is_unpacked_bit | detail::to_unsigned(count),
                          args) {}

  /** Returns the argument with the specified id. */
  FMT_CONSTEXPR auto get(int id) const -> format_arg {
    format_arg arg;
    if (!is_packed()) {
      if (id < max_size()) arg = args_[id];
      return arg;
    }
    if (id >= detail::max_packed_args) return arg;
    arg.type_ = type(id);
    if (arg.type_ == detail::type::none_type) return arg;
    arg.value_ = values_[id];
    return arg;
  }

  template <typename Char>
  auto get(basic_string_view<Char> name) const -> format_arg {
    int id = get_id(name);
    return id >= 0 ? get(id) : format_arg();
  }

  template <typename Char>
  auto get_id(basic_string_view<Char> name) const -> int {
    if (!has_named_args()) return -1;
    const auto& named_args =
        (is_packed() ? values_[-1] : args_[-1].value_).named_args;
    for (size_t i = 0; i < named_args.size; ++i) {
      if (named_args.data[i].name == name) return named_args.data[i].id;
    }
    return -1;
  }

  auto max_size() const -> int {
    unsigned long long max_packed = detail::max_packed_args;
    return static_cast<int>(is_packed() ? max_packed
                                        : desc_ & ~detail::is_unpacked_bit);
  }
};

/** An alias to ``basic_format_args<format_context>``. */
// A separate type would result in shorter symbols but break ABI compatibility
// between clang and gcc on ARM (#1919).
using format_args = basic_format_args<format_context>;

// We cannot use enum classes as bit fields because of a gcc bug
// https://gcc.gnu.org/bugzilla/show_bug.cgi?id=61414.
namespace align {
enum type { none, left, right, center, numeric };
}
using align_t = align::type;
namespace sign {
enum type { none, minus, plus, space };
}
using sign_t = sign::type;

FMT_BEGIN_DETAIL_NAMESPACE

void throw_format_error(const char* message);

// Workaround an array initialization issue in gcc 4.8.
template <typename Char> struct fill_t {
 private:
  enum { max_size = 4 };
  Char data_[max_size] = {Char(' '), Char(0), Char(0), Char(0)};
  unsigned char size_ = 1;

 public:
  FMT_CONSTEXPR void operator=(basic_string_view<Char> s) {
    auto size = s.size();
    if (size > max_size) return throw_format_error("invalid fill");
    for (size_t i = 0; i < size; ++i) data_[i] = s[i];
    size_ = static_cast<unsigned char>(size);
  }

  constexpr auto size() const -> size_t { return size_; }
  constexpr auto data() const -> const Char* { return data_; }

  FMT_CONSTEXPR auto operator[](size_t index) -> Char& { return data_[index]; }
  FMT_CONSTEXPR auto operator[](size_t index) const -> const Char& {
    return data_[index];
  }
};
FMT_END_DETAIL_NAMESPACE

// Format specifiers for built-in and string types.
template <typename Char> struct basic_format_specs {
  int width;
  int precision;
  char type;
  align_t align : 4;
  sign_t sign : 3;
  bool alt : 1;  // Alternate form ('#').
  bool localized : 1;
  detail::fill_t<Char> fill;

  constexpr basic_format_specs()
      : width(0),
        precision(-1),
        type(0),
        align(align::none),
        sign(sign::none),
        alt(false),
        localized(false) {}
};

using format_specs = basic_format_specs<char>;

FMT_BEGIN_DETAIL_NAMESPACE

enum class arg_id_kind { none, index, name };

// An argument reference.
template <typename Char> struct arg_ref {
  FMT_CONSTEXPR arg_ref() : kind(arg_id_kind::none), val() {}

  FMT_CONSTEXPR explicit arg_ref(int index)
      : kind(arg_id_kind::index), val(index) {}
  FMT_CONSTEXPR explicit arg_ref(basic_string_view<Char> name)
      : kind(arg_id_kind::name), val(name) {}

  FMT_CONSTEXPR auto operator=(int idx) -> arg_ref& {
    kind = arg_id_kind::index;
    val.index = idx;
    return *this;
  }

  arg_id_kind kind;
  union value {
    FMT_CONSTEXPR value(int id = 0) : index{id} {}
    FMT_CONSTEXPR value(basic_string_view<Char> n) : name(n) {}

    int index;
    basic_string_view<Char> name;
  } val;
};

// Format specifiers with width and precision resolved at formatting rather
// than parsing time to allow re-using the same parsed specifiers with
// different sets of arguments (precompilation of format strings).
template <typename Char>
struct dynamic_format_specs : basic_format_specs<Char> {
  arg_ref<Char> width_ref;
  arg_ref<Char> precision_ref;
};

struct auto_id {};

// A format specifier handler that sets fields in basic_format_specs.
template <typename Char> class specs_setter {
 protected:
  basic_format_specs<Char>& specs_;

 public:
  explicit FMT_CONSTEXPR specs_setter(basic_format_specs<Char>& specs)
      : specs_(specs) {}

  FMT_CONSTEXPR specs_setter(const specs_setter& other)
      : specs_(other.specs_) {}

  FMT_CONSTEXPR void on_align(align_t align) { specs_.align = align; }
  FMT_CONSTEXPR void on_fill(basic_string_view<Char> fill) {
    specs_.fill = fill;
  }
  FMT_CONSTEXPR void on_sign(sign_t s) { specs_.sign = s; }
  FMT_CONSTEXPR void on_hash() { specs_.alt = true; }
  FMT_CONSTEXPR void on_localized() { specs_.localized = true; }

  FMT_CONSTEXPR void on_zero() {
    if (specs_.align == align::none) specs_.align = align::numeric;
    specs_.fill[0] = Char('0');
  }

  FMT_CONSTEXPR void on_width(int width) { specs_.width = width; }
  FMT_CONSTEXPR void on_precision(int precision) {
    specs_.precision = precision;
  }
  FMT_CONSTEXPR void end_precision() {}

  FMT_CONSTEXPR void on_type(Char type) {
    specs_.type = static_cast<char>(type);
  }
};

// Format spec handler that saves references to arguments representing dynamic
// width and precision to be resolved at formatting time.
template <typename ParseContext>
class dynamic_specs_handler
    : public specs_setter<typename ParseContext::char_type> {
 public:
  using char_type = typename ParseContext::char_type;

  FMT_CONSTEXPR dynamic_specs_handler(dynamic_format_specs<char_type>& specs,
                                      ParseContext& ctx)
      : specs_setter<char_type>(specs), specs_(specs), context_(ctx) {}

  FMT_CONSTEXPR dynamic_specs_handler(const dynamic_specs_handler& other)
      : specs_setter<char_type>(other),
        specs_(other.specs_),
        context_(other.context_) {}

  template <typename Id> FMT_CONSTEXPR void on_dynamic_width(Id arg_id) {
    specs_.width_ref = make_arg_ref(arg_id);
  }

  template <typename Id> FMT_CONSTEXPR void on_dynamic_precision(Id arg_id) {
    specs_.precision_ref = make_arg_ref(arg_id);
  }

  FMT_CONSTEXPR void on_error(const char* message) {
    context_.on_error(message);
  }

 private:
  dynamic_format_specs<char_type>& specs_;
  ParseContext& context_;

  using arg_ref_type = arg_ref<char_type>;

  FMT_CONSTEXPR auto make_arg_ref(int arg_id) -> arg_ref_type {
    context_.check_arg_id(arg_id);
    return arg_ref_type(arg_id);
  }

  FMT_CONSTEXPR auto make_arg_ref(auto_id) -> arg_ref_type {
    return arg_ref_type(context_.next_arg_id());
  }

  FMT_CONSTEXPR auto make_arg_ref(basic_string_view<char_type> arg_id)
      -> arg_ref_type {
    context_.check_arg_id(arg_id);
    basic_string_view<char_type> format_str(
        context_.begin(), to_unsigned(context_.end() - context_.begin()));
    return arg_ref_type(arg_id);
  }
};

template <typename Char> constexpr bool is_ascii_letter(Char c) {
  return (c >= 'a' && c <= 'z') || (c >= 'A' && c <= 'Z');
}

// Converts a character to ASCII. Returns a number > 127 on conversion failure.
template <typename Char, FMT_ENABLE_IF(std::is_integral<Char>::value)>
constexpr auto to_ascii(Char value) -> Char {
  return value;
}
template <typename Char, FMT_ENABLE_IF(std::is_enum<Char>::value)>
constexpr auto to_ascii(Char value) ->
    typename std::underlying_type<Char>::type {
  return value;
}

template <typename Char>
FMT_CONSTEXPR auto code_point_length(const Char* begin) -> int {
  if (const_check(sizeof(Char) != 1)) return 1;
  constexpr char lengths[] = {1, 1, 1, 1, 1, 1, 1, 1, 1, 1, 1, 1, 1, 1, 1, 1,
                              0, 0, 0, 0, 0, 0, 0, 0, 2, 2, 2, 2, 3, 3, 4, 0};
  int len = lengths[static_cast<unsigned char>(*begin) >> 3];

  // Compute the pointer to the next character early so that the next
  // iteration can start working on the next character. Neither Clang
  // nor GCC figure out this reordering on their own.
  return len + !len;
}

// Return the result via the out param to workaround gcc bug 77539.
template <bool IS_CONSTEXPR, typename T, typename Ptr = const T*>
FMT_CONSTEXPR auto find(Ptr first, Ptr last, T value, Ptr& out) -> bool {
  for (out = first; out != last; ++out) {
    if (*out == value) return true;
  }
  return false;
}

template <>
inline auto find<false, char>(const char* first, const char* last, char value,
                              const char*& out) -> bool {
  out = static_cast<const char*>(
      std::memchr(first, value, to_unsigned(last - first)));
  return out != nullptr;
}

// Parses the range [begin, end) as an unsigned integer. This function assumes
// that the range is non-empty and the first character is a digit.
template <typename Char>
FMT_CONSTEXPR auto parse_nonnegative_int(const Char*& begin, const Char* end,
                                         int error_value) noexcept -> int {
  FMT_ASSERT(begin != end && '0' <= *begin && *begin <= '9', "");
  unsigned value = 0, prev = 0;
  auto p = begin;
  do {
    prev = value;
    value = value * 10 + unsigned(*p - '0');
    ++p;
  } while (p != end && '0' <= *p && *p <= '9');
  auto num_digits = p - begin;
  begin = p;
  if (num_digits <= std::numeric_limits<int>::digits10)
    return static_cast<int>(value);
  // Check for overflow.
  const unsigned max = to_unsigned((std::numeric_limits<int>::max)());
  return num_digits == std::numeric_limits<int>::digits10 + 1 &&
                 prev * 10ull + unsigned(p[-1] - '0') <= max
             ? static_cast<int>(value)
             : error_value;
}

// Parses fill and alignment.
template <typename Char, typename Handler>
FMT_CONSTEXPR auto parse_align(const Char* begin, const Char* end,
                               Handler&& handler) -> const Char* {
  FMT_ASSERT(begin != end, "");
  auto align = align::none;
  auto p = begin + code_point_length(begin);
  if (p >= end) p = begin;
  for (;;) {
    switch (to_ascii(*p)) {
    case '<':
      align = align::left;
      break;
    case '>':
      align = align::right;
      break;
    case '^':
      align = align::center;
      break;
    default:
      break;
    }
    if (align != align::none) {
      if (p != begin) {
        auto c = *begin;
        if (c == '{')
          return handler.on_error("invalid fill character '{'"), begin;
        handler.on_fill(basic_string_view<Char>(begin, to_unsigned(p - begin)));
        begin = p + 1;
      } else
        ++begin;
      handler.on_align(align);
      break;
    } else if (p == begin) {
      break;
    }
    p = begin;
  }
  return begin;
}

template <typename Char> FMT_CONSTEXPR bool is_name_start(Char c) {
  return ('a' <= c && c <= 'z') || ('A' <= c && c <= 'Z') || '_' == c;
}

template <typename Char, typename IDHandler>
FMT_CONSTEXPR auto do_parse_arg_id(const Char* begin, const Char* end,
                                   IDHandler&& handler) -> const Char* {
  FMT_ASSERT(begin != end, "");
  Char c = *begin;
  if (c >= '0' && c <= '9') {
    int index = 0;
    if (c != '0')
      index =
          parse_nonnegative_int(begin, end, (std::numeric_limits<int>::max)());
    else
      ++begin;
    if (begin == end || (*begin != '}' && *begin != ':'))
      handler.on_error("invalid format string");
    else
      handler(index);
    return begin;
  }
  if (!is_name_start(c)) {
    handler.on_error("invalid format string");
    return begin;
  }
  auto it = begin;
  do {
    ++it;
  } while (it != end && (is_name_start(c = *it) || ('0' <= c && c <= '9')));
  handler(basic_string_view<Char>(begin, to_unsigned(it - begin)));
  return it;
}

template <typename Char, typename IDHandler>
FMT_CONSTEXPR FMT_INLINE auto parse_arg_id(const Char* begin, const Char* end,
                                           IDHandler&& handler) -> const Char* {
  Char c = *begin;
  if (c != '}' && c != ':') return do_parse_arg_id(begin, end, handler);
  handler();
  return begin;
}

template <typename Char, typename Handler>
FMT_CONSTEXPR auto parse_width(const Char* begin, const Char* end,
                               Handler&& handler) -> const Char* {
  using detail::auto_id;
  struct width_adapter {
    Handler& handler;

    FMT_CONSTEXPR void operator()() { handler.on_dynamic_width(auto_id()); }
    FMT_CONSTEXPR void operator()(int id) { handler.on_dynamic_width(id); }
    FMT_CONSTEXPR void operator()(basic_string_view<Char> id) {
      handler.on_dynamic_width(id);
    }
    FMT_CONSTEXPR void on_error(const char* message) {
      if (message) handler.on_error(message);
    }
  };

  FMT_ASSERT(begin != end, "");
  if ('0' <= *begin && *begin <= '9') {
    int width = parse_nonnegative_int(begin, end, -1);
    if (width != -1)
      handler.on_width(width);
    else
      handler.on_error("number is too big");
  } else if (*begin == '{') {
    ++begin;
    if (begin != end) begin = parse_arg_id(begin, end, width_adapter{handler});
    if (begin == end || *begin != '}')
      return handler.on_error("invalid format string"), begin;
    ++begin;
  }
  return begin;
}

template <typename Char, typename Handler>
FMT_CONSTEXPR auto parse_precision(const Char* begin, const Char* end,
                                   Handler&& handler) -> const Char* {
  using detail::auto_id;
  struct precision_adapter {
    Handler& handler;

    FMT_CONSTEXPR void operator()() { handler.on_dynamic_precision(auto_id()); }
    FMT_CONSTEXPR void operator()(int id) { handler.on_dynamic_precision(id); }
    FMT_CONSTEXPR void operator()(basic_string_view<Char> id) {
      handler.on_dynamic_precision(id);
    }
    FMT_CONSTEXPR void on_error(const char* message) {
      if (message) handler.on_error(message);
    }
  };

  ++begin;
  auto c = begin != end ? *begin : Char();
  if ('0' <= c && c <= '9') {
    auto precision = parse_nonnegative_int(begin, end, -1);
    if (precision != -1)
      handler.on_precision(precision);
    else
      handler.on_error("number is too big");
  } else if (c == '{') {
    ++begin;
    if (begin != end)
      begin = parse_arg_id(begin, end, precision_adapter{handler});
    if (begin == end || *begin++ != '}')
      return handler.on_error("invalid format string"), begin;
  } else {
    return handler.on_error("missing precision specifier"), begin;
  }
  handler.end_precision();
  return begin;
}

// Parses standard format specifiers and sends notifications about parsed
// components to handler.
template <typename Char, typename SpecHandler>
FMT_CONSTEXPR FMT_INLINE auto parse_format_specs(const Char* begin,
                                                 const Char* end,
                                                 SpecHandler&& handler)
    -> const Char* {
  if (begin + 1 < end && begin[1] == '}' && is_ascii_letter(*begin) &&
      *begin != 'L') {
    handler.on_type(*begin++);
    return begin;
  }

  if (begin == end) return begin;

  begin = parse_align(begin, end, handler);
  if (begin == end) return begin;

  // Parse sign.
  switch (to_ascii(*begin)) {
  case '+':
    handler.on_sign(sign::plus);
    ++begin;
    break;
  case '-':
    handler.on_sign(sign::minus);
    ++begin;
    break;
  case ' ':
    handler.on_sign(sign::space);
    ++begin;
    break;
  default:
    break;
  }
  if (begin == end) return begin;

  if (*begin == '#') {
    handler.on_hash();
    if (++begin == end) return begin;
  }

  // Parse zero flag.
  if (*begin == '0') {
    handler.on_zero();
    if (++begin == end) return begin;
  }

  begin = parse_width(begin, end, handler);
  if (begin == end) return begin;

  // Parse precision.
  if (*begin == '.') {
    begin = parse_precision(begin, end, handler);
    if (begin == end) return begin;
  }

  if (*begin == 'L') {
    handler.on_localized();
    ++begin;
  }

  // Parse type.
  if (begin != end && *begin != '}') handler.on_type(*begin++);
  return begin;
}

template <typename Char, typename Handler>
FMT_CONSTEXPR auto parse_replacement_field(const Char* begin, const Char* end,
                                           Handler&& handler) -> const Char* {
  struct id_adapter {
    Handler& handler;
    int arg_id;

    FMT_CONSTEXPR void operator()() { arg_id = handler.on_arg_id(); }
    FMT_CONSTEXPR void operator()(int id) { arg_id = handler.on_arg_id(id); }
    FMT_CONSTEXPR void operator()(basic_string_view<Char> id) {
      arg_id = handler.on_arg_id(id);
    }
    FMT_CONSTEXPR void on_error(const char* message) {
      if (message) handler.on_error(message);
    }
  };

  ++begin;
  if (begin == end) return handler.on_error("invalid format string"), end;
  if (*begin == '}') {
    handler.on_replacement_field(handler.on_arg_id(), begin);
  } else if (*begin == '{') {
    handler.on_text(begin, begin + 1);
  } else {
    auto adapter = id_adapter{handler, 0};
    begin = parse_arg_id(begin, end, adapter);
    Char c = begin != end ? *begin : Char();
    if (c == '}') {
      handler.on_replacement_field(adapter.arg_id, begin);
    } else if (c == ':') {
      begin = handler.on_format_specs(adapter.arg_id, begin + 1, end);
      if (begin == end || *begin != '}')
        return handler.on_error("unknown format specifier"), end;
    } else {
      return handler.on_error("missing '}' in format string"), end;
    }
  }
  return begin + 1;
}

template <bool IS_CONSTEXPR, typename Char, typename Handler>
FMT_CONSTEXPR FMT_INLINE void parse_format_string(
    basic_string_view<Char> format_str, Handler&& handler) {
  // this is most likely a name-lookup defect in msvc's modules implementation
  using detail::find;

  auto begin = format_str.data();
  auto end = begin + format_str.size();
  if (end - begin < 32) {
    // Use a simple loop instead of memchr for small strings.
    const Char* p = begin;
    while (p != end) {
      auto c = *p++;
      if (c == '{') {
        handler.on_text(begin, p - 1);
        begin = p = parse_replacement_field(p - 1, end, handler);
      } else if (c == '}') {
        if (p == end || *p != '}')
          return handler.on_error("unmatched '}' in format string");
        handler.on_text(begin, p);
        begin = ++p;
      }
    }
    handler.on_text(begin, end);
    return;
  }
  struct writer {
    FMT_CONSTEXPR void operator()(const Char* pbegin, const Char* pend) {
      if (pbegin == pend) return;
      for (;;) {
        const Char* p = nullptr;
        if (!find<IS_CONSTEXPR>(pbegin, pend, '}', p))
          return handler_.on_text(pbegin, pend);
        ++p;
        if (p == pend || *p != '}')
          return handler_.on_error("unmatched '}' in format string");
        handler_.on_text(pbegin, p);
        pbegin = p + 1;
      }
    }
    Handler& handler_;
  } write{handler};
  while (begin != end) {
    // Doing two passes with memchr (one for '{' and another for '}') is up to
    // 2.5x faster than the naive one-pass implementation on big format strings.
    const Char* p = begin;
    if (*begin != '{' && !find<IS_CONSTEXPR>(begin + 1, end, '{', p))
      return write(begin, end);
    write(begin, p);
    begin = parse_replacement_field(p, end, handler);
  }
}

template <typename T, typename ParseContext>
FMT_CONSTEXPR auto parse_format_specs(ParseContext& ctx)
    -> decltype(ctx.begin()) {
  using char_type = typename ParseContext::char_type;
  using context = buffer_context<char_type>;
  using mapped_type = conditional_t<
      mapped_type_constant<T, context>::value != type::custom_type,
      decltype(arg_mapper<context>().map(std::declval<const T&>())), T>;
  auto f = conditional_t<has_formatter<mapped_type, context>::value,
                         formatter<mapped_type, char_type>,
                         fallback_formatter<T, char_type>>();
  return f.parse(ctx);
}

// A parse context with extra argument id checks. It is only used at compile
// time because adding checks at runtime would introduce substantial overhead
// and would be redundant since argument ids are checked when arguments are
// retrieved anyway.
template <typename Char, typename ErrorHandler = error_handler>
class compile_parse_context
    : public basic_format_parse_context<Char, ErrorHandler> {
 private:
  int num_args_;
  using base = basic_format_parse_context<Char, ErrorHandler>;

 public:
  explicit FMT_CONSTEXPR compile_parse_context(
      basic_string_view<Char> format_str,
      int num_args = (std::numeric_limits<int>::max)(), ErrorHandler eh = {})
      : base(format_str, eh), num_args_(num_args) {}

  FMT_CONSTEXPR auto next_arg_id() -> int {
    int id = base::next_arg_id();
    if (id >= num_args_) this->on_error("argument not found");
    return id;
  }

  FMT_CONSTEXPR void check_arg_id(int id) {
    base::check_arg_id(id);
    if (id >= num_args_) this->on_error("argument not found");
  }
  using base::check_arg_id;
};

template <typename ErrorHandler>
FMT_CONSTEXPR void check_int_type_spec(char spec, ErrorHandler&& eh) {
  switch (spec) {
  case 0:
  case 'd':
  case 'x':
  case 'X':
  case 'b':
  case 'B':
  case 'o':
  case 'c':
    break;
  default:
    eh.on_error("invalid type specifier");
    break;
  }
}

// Checks char specs and returns true if the type spec is char (and not int).
template <typename Char, typename ErrorHandler = error_handler>
FMT_CONSTEXPR auto check_char_specs(const basic_format_specs<Char>& specs,
                                    ErrorHandler&& eh = {}) -> bool {
  if (specs.type && specs.type != 'c') {
    check_int_type_spec(specs.type, eh);
    return false;
  }
  if (specs.align == align::numeric || specs.sign != sign::none || specs.alt)
    eh.on_error("invalid format specifier for char");
  return true;
}

// A floating-point presentation format.
enum class float_format : unsigned char {
  general,  // General: exponent notation or fixed point based on magnitude.
  exp,      // Exponent notation with the default precision of 6, e.g. 1.2e-3.
  fixed,    // Fixed point with the default precision of 6, e.g. 0.0012.
  hex
};

struct float_specs {
  int precision;
  float_format format : 8;
  sign_t sign : 8;
  bool upper : 1;
  bool locale : 1;
  bool binary32 : 1;
  bool use_grisu : 1;
  bool showpoint : 1;
};

template <typename ErrorHandler = error_handler, typename Char>
FMT_CONSTEXPR auto parse_float_type_spec(const basic_format_specs<Char>& specs,
                                         ErrorHandler&& eh = {})
    -> float_specs {
  auto result = float_specs();
  result.showpoint = specs.alt;
  result.locale = specs.localized;
  switch (specs.type) {
  case 0:
    result.format = float_format::general;
    break;
  case 'G':
    result.upper = true;
    FMT_FALLTHROUGH;
  case 'g':
    result.format = float_format::general;
    break;
  case 'E':
    result.upper = true;
    FMT_FALLTHROUGH;
  case 'e':
    result.format = float_format::exp;
    result.showpoint |= specs.precision != 0;
    break;
  case 'F':
    result.upper = true;
    FMT_FALLTHROUGH;
  case 'f':
    result.format = float_format::fixed;
    result.showpoint |= specs.precision != 0;
    break;
  case 'A':
    result.upper = true;
    FMT_FALLTHROUGH;
  case 'a':
    result.format = float_format::hex;
    break;
  default:
    eh.on_error("invalid type specifier");
    break;
  }
  return result;
}

template <typename Char, typename ErrorHandler = error_handler>
FMT_CONSTEXPR auto check_cstring_type_spec(Char spec, ErrorHandler&& eh = {})
    -> bool {
  if (spec == 0 || spec == 's') return true;
  if (spec != 'p') eh.on_error("invalid type specifier");
  return false;
}

template <typename Char, typename ErrorHandler>
FMT_CONSTEXPR void check_string_type_spec(Char spec, ErrorHandler&& eh) {
  if (spec != 0 && spec != 's') eh.on_error("invalid type specifier");
}

template <typename Char, typename ErrorHandler>
FMT_CONSTEXPR void check_pointer_type_spec(Char spec, ErrorHandler&& eh) {
  if (spec != 0 && spec != 'p') eh.on_error("invalid type specifier");
}

// A parse_format_specs handler that checks if specifiers are consistent with
// the argument type.
template <typename Handler> class specs_checker : public Handler {
 private:
  detail::type arg_type_;

  FMT_CONSTEXPR void require_numeric_argument() {
    if (!is_arithmetic_type(arg_type_))
      this->on_error("format specifier requires numeric argument");
  }

 public:
  FMT_CONSTEXPR specs_checker(const Handler& handler, detail::type arg_type)
      : Handler(handler), arg_type_(arg_type) {}

  FMT_CONSTEXPR void on_align(align_t align) {
    if (align == align::numeric) require_numeric_argument();
    Handler::on_align(align);
  }

  FMT_CONSTEXPR void on_sign(sign_t s) {
    require_numeric_argument();
    if (is_integral_type(arg_type_) && arg_type_ != type::int_type &&
        arg_type_ != type::long_long_type && arg_type_ != type::char_type) {
      this->on_error("format specifier requires signed argument");
    }
    Handler::on_sign(s);
  }

  FMT_CONSTEXPR void on_hash() {
    require_numeric_argument();
    Handler::on_hash();
  }

  FMT_CONSTEXPR void on_localized() {
    require_numeric_argument();
    Handler::on_localized();
  }

  FMT_CONSTEXPR void on_zero() {
    require_numeric_argument();
    Handler::on_zero();
  }

  FMT_CONSTEXPR void end_precision() {
    if (is_integral_type(arg_type_) || arg_type_ == type::pointer_type)
      this->on_error("precision not allowed for this argument type");
  }
};

constexpr int invalid_arg_index = -1;

#if FMT_USE_NONTYPE_TEMPLATE_PARAMETERS
template <int N, typename T, typename... Args, typename Char>
constexpr auto get_arg_index_by_name(basic_string_view<Char> name) -> int {
  if constexpr (detail::is_statically_named_arg<T>()) {
    if (name == T::name) return N;
  }
  if constexpr (sizeof...(Args) > 0)
    return get_arg_index_by_name<N + 1, Args...>(name);
  (void)name;  // Workaround an MSVC bug about "unused" parameter.
  return invalid_arg_index;
}
#endif

template <typename... Args, typename Char>
FMT_CONSTEXPR auto get_arg_index_by_name(basic_string_view<Char> name) -> int {
#if FMT_USE_NONTYPE_TEMPLATE_PARAMETERS
  if constexpr (sizeof...(Args) > 0)
    return get_arg_index_by_name<0, Args...>(name);
#endif
  (void)name;
  return invalid_arg_index;
}

template <typename Char, typename ErrorHandler, typename... Args>
class format_string_checker {
 private:
  using parse_context_type = compile_parse_context<Char, ErrorHandler>;
  enum { num_args = sizeof...(Args) };

  // Format specifier parsing function.
  using parse_func = const Char* (*)(parse_context_type&);

  parse_context_type context_;
  parse_func parse_funcs_[num_args > 0 ? num_args : 1];

 public:
  explicit FMT_CONSTEXPR format_string_checker(
      basic_string_view<Char> format_str, ErrorHandler eh)
      : context_(format_str, num_args, eh),
        parse_funcs_{&parse_format_specs<Args, parse_context_type>...} {}

  FMT_CONSTEXPR void on_text(const Char*, const Char*) {}

  FMT_CONSTEXPR auto on_arg_id() -> int { return context_.next_arg_id(); }
  FMT_CONSTEXPR auto on_arg_id(int id) -> int {
    return context_.check_arg_id(id), id;
  }
  FMT_CONSTEXPR auto on_arg_id(basic_string_view<Char> id) -> int {
#if FMT_USE_NONTYPE_TEMPLATE_PARAMETERS
    auto index = get_arg_index_by_name<Args...>(id);
    if (index == invalid_arg_index) on_error("named argument is not found");
    return context_.check_arg_id(index), index;
#else
    (void)id;
    on_error("compile-time checks for named arguments require C++20 support");
    return 0;
#endif
  }

  FMT_CONSTEXPR void on_replacement_field(int, const Char*) {}

  FMT_CONSTEXPR auto on_format_specs(int id, const Char* begin, const Char*)
      -> const Char* {
    context_.advance_to(context_.begin() + (begin - &*context_.begin()));
    // id >= 0 check is a workaround for gcc 10 bug (#2065).
    return id >= 0 && id < num_args ? parse_funcs_[id](context_) : begin;
  }

  FMT_CONSTEXPR void on_error(const char* message) {
    context_.on_error(message);
  }
};

template <typename... Args, typename S,
          enable_if_t<(is_compile_string<S>::value), int>>
void check_format_string(S format_str) {
  FMT_CONSTEXPR auto s = to_string_view(format_str);
  using checker = format_string_checker<typename S::char_type, error_handler,
                                        remove_cvref_t<Args>...>;
  FMT_CONSTEXPR bool invalid_format =
      (parse_format_string<true>(s, checker(s, {})), true);
  (void)invalid_format;
}

template <typename Char>
void vformat_to(
    buffer<Char>& buf, basic_string_view<Char> fmt,
    basic_format_args<FMT_BUFFER_CONTEXT(type_identity_t<Char>)> args,
    detail::locale_ref loc = {});

FMT_API void vprint_mojibake(std::FILE*, string_view, format_args);
#ifndef _WIN32
inline void vprint_mojibake(std::FILE*, string_view, format_args) {}
#endif
FMT_END_DETAIL_NAMESPACE

// A formatter specialization for the core types corresponding to detail::type
// constants.
template <typename T, typename Char>
struct formatter<T, Char,
                 enable_if_t<detail::type_constant<T, Char>::value !=
                             detail::type::custom_type>> {
 private:
  detail::dynamic_format_specs<Char> specs_;

 public:
  // Parses format specifiers stopping either at the end of the range or at the
  // terminating '}'.
  template <typename ParseContext>
  FMT_CONSTEXPR auto parse(ParseContext& ctx) -> decltype(ctx.begin()) {
    auto begin = ctx.begin(), end = ctx.end();
    if (begin == end) return begin;
    using handler_type = detail::dynamic_specs_handler<ParseContext>;
    auto type = detail::type_constant<T, Char>::value;
    auto checker =
        detail::specs_checker<handler_type>(handler_type(specs_, ctx), type);
    auto it = detail::parse_format_specs(begin, end, checker);
    auto eh = ctx.error_handler();
    switch (type) {
    case detail::type::none_type:
      FMT_ASSERT(false, "invalid argument type");
      break;
    case detail::type::bool_type:
      if (!specs_.type || specs_.type == 's') break;
      FMT_FALLTHROUGH;
    case detail::type::int_type:
    case detail::type::uint_type:
    case detail::type::long_long_type:
    case detail::type::ulong_long_type:
    case detail::type::int128_type:
    case detail::type::uint128_type:
      detail::check_int_type_spec(specs_.type, eh);
      break;
    case detail::type::char_type:
      detail::check_char_specs(specs_, eh);
      break;
    case detail::type::float_type:
      if (detail::const_check(FMT_USE_FLOAT))
        detail::parse_float_type_spec(specs_, eh);
      else
        FMT_ASSERT(false, "float support disabled");
      break;
    case detail::type::double_type:
      if (detail::const_check(FMT_USE_DOUBLE))
        detail::parse_float_type_spec(specs_, eh);
      else
        FMT_ASSERT(false, "double support disabled");
      break;
    case detail::type::long_double_type:
      if (detail::const_check(FMT_USE_LONG_DOUBLE))
        detail::parse_float_type_spec(specs_, eh);
      else
        FMT_ASSERT(false, "long double support disabled");
      break;
    case detail::type::cstring_type:
      detail::check_cstring_type_spec(specs_.type, eh);
      break;
    case detail::type::string_type:
      detail::check_string_type_spec(specs_.type, eh);
      break;
    case detail::type::pointer_type:
      detail::check_pointer_type_spec(specs_.type, eh);
      break;
    case detail::type::custom_type:
      // Custom format specifiers are checked in parse functions of
      // formatter specializations.
      break;
    }
    return it;
  }

  template <typename FormatContext>
  FMT_CONSTEXPR auto format(const T& val, FormatContext& ctx) const
      -> decltype(ctx.out());
};

template <typename Char> struct basic_runtime { basic_string_view<Char> str; };

template <typename Char, typename... Args> class basic_format_string {
 private:
  basic_string_view<Char> str_;

 public:
  template <typename S,
            FMT_ENABLE_IF(
                std::is_convertible<const S&, basic_string_view<Char>>::value)>
  FMT_CONSTEVAL basic_format_string(const S& s) : str_(s) {
    static_assert(
        detail::count<
            (std::is_base_of<detail::view, remove_reference_t<Args>>::value &&
             std::is_reference<Args>::value)...>() == 0,
        "passing views as lvalues is disallowed");
#ifdef FMT_HAS_CONSTEVAL
    if constexpr (detail::count_named_args<Args...>() == 0) {
      using checker = detail::format_string_checker<Char, detail::error_handler,
                                                    remove_cvref_t<Args>...>;
      detail::parse_format_string<true>(str_, checker(s, {}));
    }
#else
    detail::check_format_string<Args...>(s);
#endif
  }
  basic_format_string(basic_runtime<Char> r) : str_(r.str) {}

  FMT_INLINE operator basic_string_view<Char>() const { return str_; }
};

#if FMT_GCC_VERSION && FMT_GCC_VERSION < 409
// Workaround broken conversion on older gcc.
template <typename... Args> using format_string = string_view;
template <typename S> auto runtime(const S& s) -> basic_string_view<char_t<S>> {
  return s;
}
#else
template <typename... Args>
using format_string = basic_format_string<char, type_identity_t<Args>...>;
// Creates a runtime format string.
template <typename S> auto runtime(const S& s) -> basic_runtime<char_t<S>> {
  return {{s}};
}
#endif

FMT_API auto vformat(string_view fmt, format_args args) -> std::string;

/**
  \rst
  Formats ``args`` according to specifications in ``fmt`` and returns the result
  as a string.

  **Example**::

    #include <fmt/core.h>
    std::string message = fmt::format("The answer is {}", 42);
  \endrst
*/
template <typename... T>
FMT_INLINE auto format(format_string<T...> fmt, T&&... args) -> std::string {
  return vformat(fmt, fmt::make_format_args(args...));
}

/** Formats a string and writes the output to ``out``. */
template <typename OutputIt,
          FMT_ENABLE_IF(detail::is_output_iterator<OutputIt, char>::value)>
auto vformat_to(OutputIt out, string_view fmt, format_args args) -> OutputIt {
  using detail::get_buffer;
  auto&& buf = get_buffer<char>(out);
  detail::vformat_to(buf, string_view(fmt), args);
  return detail::get_iterator(buf);
}

/**
 \rst
 Formats ``args`` according to specifications in ``fmt``, writes the result to
 the output iterator ``out`` and returns the iterator past the end of the output
 range.

 **Example**::

   auto out = std::vector<char>();
   fmt::format_to(std::back_inserter(out), "{}", 42);
 \endrst
 */
template <typename OutputIt, typename... T,
          FMT_ENABLE_IF(detail::is_output_iterator<OutputIt, char>::value)>
FMT_INLINE auto format_to(OutputIt out, format_string<T...> fmt, T&&... args)
    -> OutputIt {
  return vformat_to(out, fmt, fmt::make_format_args(args...));
}

template <typename OutputIt> struct format_to_n_result {
  /** Iterator past the end of the output range. */
  OutputIt out;
  /** Total (not truncated) output size. */
  size_t size;
};

template <typename OutputIt, typename... T,
          FMT_ENABLE_IF(detail::is_output_iterator<OutputIt, char>::value)>
auto vformat_to_n(OutputIt out, size_t n, string_view fmt, format_args args)
    -> format_to_n_result<OutputIt> {
  using buffer =
      detail::iterator_buffer<OutputIt, char, detail::fixed_buffer_traits>;
  auto buf = buffer(out, n);
  detail::vformat_to(buf, fmt, args);
  return {buf.out(), buf.count()};
}

/**
  \rst
  Formats ``args`` according to specifications in ``fmt``, writes up to ``n``
  characters of the result to the output iterator ``out`` and returns the total
  (not truncated) output size and the iterator past the end of the output range.
  \endrst
 */
template <typename OutputIt, typename... T,
          FMT_ENABLE_IF(detail::is_output_iterator<OutputIt, char>::value)>
FMT_INLINE auto format_to_n(OutputIt out, size_t n, format_string<T...> fmt,
                            const T&... args) -> format_to_n_result<OutputIt> {
  return vformat_to_n(out, n, fmt, fmt::make_format_args(args...));
}

/** Returns the number of chars in the output of ``format(fmt, args...)``. */
template <typename... T>
FMT_INLINE auto formatted_size(format_string<T...> fmt, T&&... args) -> size_t {
  auto buf = detail::counting_buffer<>();
  detail::vformat_to(buf, string_view(fmt), fmt::make_format_args(args...));
  return buf.count();
}

FMT_API void vprint(string_view fmt, format_args args);
FMT_API void vprint(std::FILE* f, string_view fmt, format_args args);

/**
  \rst
  Formats ``args`` according to specifications in ``fmt`` and writes the output
  to ``stdout``.

  **Example**::

    fmt::print("Elapsed time: {0:.2f} seconds", 1.23);
  \endrst
 */
template <typename... T>
FMT_INLINE void print(format_string<T...> fmt, T&&... args) {
  const auto& vargs = fmt::make_format_args(args...);
  return detail::is_utf8() ? vprint(fmt, vargs)
                           : detail::vprint_mojibake(stdout, fmt, vargs);
}

/**
  \rst
  Formats ``args`` according to specifications in ``fmt`` and writes the
  output to the file ``f``.

  **Example**::

    fmt::print(stderr, "Don't {}!", "panic");
  \endrst
 */
template <typename... T>
FMT_INLINE void print(std::FILE* f, format_string<T...> fmt, T&&... args) {
  const auto& vargs = fmt::make_format_args(args...);
  return detail::is_utf8() ? vprint(f, fmt, vargs)
                           : detail::vprint_mojibake(f, fmt, vargs);
}

FMT_MODULE_EXPORT_END
FMT_GCC_PRAGMA("GCC pop_options")
FMT_END_NAMESPACE

#ifdef FMT_HEADER_ONLY
#  include "format.h"
#endif
#endif  // FMT_CORE_H_
````
