## Supplementary material for "Identification of QTL-by-Environment Interaction by Controlling Polygenic Background Effect": format-inl.h

```
// Formatting library for C++ - implementation
//
// Copyright (c) 2012 - 2016, Victor Zverovich
// All rights reserved.
//
// For the license information refer to format.h.

#ifndef FMT_FORMAT_INL_H_
#define FMT_FORMAT_INL_H_

#include <algorithm>
#include <cctype>
#include <cerrno>  // errno
#include <climits>
#include <cmath>
#include <cstdarg>
#include <cstring>  // std::memmove
#include <cwchar>
#include <exception>

#ifndef FMT_STATIC_THOUSANDS_SEPARATOR
#  include <locale>
#endif

#ifdef _WIN32
#  include <io.h>  // _isatty
#endif

#include "format.h"

FMT_BEGIN_NAMESPACE
namespace detail {

FMT_FUNC void assert_fail(const char* file, int line, const char* message) {
  // Use unchecked std::fprintf to avoid triggering another assertion when
  // writing to stderr fails
  std::fprintf(stderr, "%s:%d: assertion failed: %s", file, line, message);
  // Chosen instead of std::abort to satisfy Clang in CUDA mode during device
  // code pass.
  std::terminate();
}

#ifndef _MSC_VER
#  define FMT_SNPRINTF snprintf
#else  // _MSC_VER
inline int fmt_snprintf(char* buffer, size_t size, const char* format, ...) {
  va_list args;
  va_start(args, format);
  int result = vsnprintf_s(buffer, size, _TRUNCATE, format, args);
  va_end(args);
  return result;
}
#  define FMT_SNPRINTF fmt_snprintf
#endif  // _MSC_VER

FMT_FUNC void format_error_code(detail::buffer<char>& out, int error_code,
                                string_view message) FMT_NOEXCEPT {
  // Report error code making sure that the output fits into
  // inline_buffer_size to avoid dynamic memory allocation and potential
  // bad_alloc.
  out.try_resize(0);
  static const char SEP[] = ": ";
  static const char ERROR_STR[] = "error ";
  // Subtract 2 to account for terminating null characters in SEP and ERROR_STR.
  size_t error_code_size = sizeof(SEP) + sizeof(ERROR_STR) - 2;
  auto abs_value = static_cast<uint32_or_64_or_128_t<int>>(error_code);
  if (detail::is_negative(error_code)) {
    abs_value = 0 - abs_value;
    ++error_code_size;
  }
  error_code_size += detail::to_unsigned(detail::count_digits(abs_value));
  auto it = buffer_appender<char>(out);
  if (message.size() <= inline_buffer_size - error_code_size)
    format_to(it, FMT_STRING("{}{}"), message, SEP);
  format_to(it, FMT_STRING("{}{}"), ERROR_STR, error_code);
  FMT_ASSERT(out.size() <= inline_buffer_size, "");
}

FMT_FUNC void report_error(format_func func, int error_code,
                           const char* message) FMT_NOEXCEPT {
  memory_buffer full_message;
  func(full_message, error_code, message);
  // Don't use fwrite_fully because the latter may throw.
  if (std::fwrite(full_message.data(), full_message.size(), 1, stderr) > 0)
    std::fputc('\n', stderr);
}

// A wrapper around fwrite that throws on error.
inline void fwrite_fully(const void* ptr, size_t size, size_t count,
                         FILE* stream) {
  size_t written = std::fwrite(ptr, size, count, stream);
  if (written < count) FMT_THROW(system_error(errno, "cannot write to file"));
}

#ifndef FMT_STATIC_THOUSANDS_SEPARATOR
template <typename Locale>
locale_ref::locale_ref(const Locale& loc) : locale_(&loc) {
  static_assert(std::is_same<Locale, std::locale>::value, "");
}

template <typename Locale> Locale locale_ref::get() const {
  static_assert(std::is_same<Locale, std::locale>::value, "");
  return locale_ ? *static_cast<const std::locale*>(locale_) : std::locale();
}

template <typename Char>
FMT_FUNC auto thousands_sep_impl(locale_ref loc) -> thousands_sep_result<Char> {
  auto& facet = std::use_facet<std::numpunct<Char>>(loc.get<std::locale>());
  auto grouping = facet.grouping();
  auto thousands_sep = grouping.empty() ? Char() : facet.thousands_sep();
  return {std::move(grouping), thousands_sep};
}
template <typename Char> FMT_FUNC Char decimal_point_impl(locale_ref loc) {
  return std::use_facet<std::numpunct<Char>>(loc.get<std::locale>())
      .decimal_point();
}
#else
template <typename Char>
FMT_FUNC auto thousands_sep_impl(locale_ref) -> thousands_sep_result<Char> {
  return {"\03", FMT_STATIC_THOUSANDS_SEPARATOR};
}
template <typename Char> FMT_FUNC Char decimal_point_impl(locale_ref) {
  return '.';
}
#endif
}  // namespace detail

#if !FMT_MSC_VER
FMT_API FMT_FUNC format_error::~format_error() FMT_NOEXCEPT = default;
#endif

FMT_FUNC std::system_error vsystem_error(int error_code, string_view format_str,
                                         format_args args) {
  auto ec = std::error_code(error_code, std::generic_category());
  return std::system_error(ec, vformat(format_str, args));
}

namespace detail {

template <> FMT_FUNC int count_digits<4>(detail::fallback_uintptr n) {
  // fallback_uintptr is always stored in little endian.
  int i = static_cast<int>(sizeof(void*)) - 1;
  while (i > 0 && n.value[i] == 0) --i;
  auto char_digits = std::numeric_limits<unsigned char>::digits / 4;
  return i >= 0 ? i * char_digits + count_digits<4, unsigned>(n.value[i]) : 1;
}

#if __cplusplus < 201703L
template <typename T> constexpr const char basic_data<T>::digits[][2];
template <typename T> constexpr const char basic_data<T>::hex_digits[];
template <typename T> constexpr const char basic_data<T>::signs[];
template <typename T> constexpr const unsigned basic_data<T>::prefixes[];
template <typename T> constexpr const char basic_data<T>::left_padding_shifts[];
template <typename T>
constexpr const char basic_data<T>::right_padding_shifts[];
#endif

template <typename T> struct bits {
  static FMT_CONSTEXPR_DECL const int value =
      static_cast<int>(sizeof(T) * std::numeric_limits<unsigned char>::digits);
};

class fp;
template <int SHIFT = 0> fp normalize(fp value);

// Lower (upper) boundary is a value half way between a floating-point value
// and its predecessor (successor). Boundaries have the same exponent as the
// value so only significands are stored.
struct boundaries {
  uint64_t lower;
  uint64_t upper;
};

// A handmade floating-point number f * pow(2, e).
class fp {
 private:
  using significand_type = uint64_t;

  template <typename Float>
  using is_supported_float = bool_constant<sizeof(Float) == sizeof(uint64_t) ||
                                           sizeof(Float) == sizeof(uint32_t)>;

 public:
  significand_type f;
  int e;

  // All sizes are in bits.
  // Subtract 1 to account for an implicit most significant bit in the
  // normalized form.
  static FMT_CONSTEXPR_DECL const int double_significand_size =
      std::numeric_limits<double>::digits - 1;
  static FMT_CONSTEXPR_DECL const uint64_t implicit_bit =
      1ULL << double_significand_size;
  static FMT_CONSTEXPR_DECL const int significand_size =
      bits<significand_type>::value;

  fp() : f(0), e(0) {}
  fp(uint64_t f_val, int e_val) : f(f_val), e(e_val) {}

  // Constructs fp from an IEEE754 double. It is a template to prevent compile
  // errors on platforms where double is not IEEE754.
  template <typename Double> explicit fp(Double d) { assign(d); }

  // Assigns d to this and return true iff predecessor is closer than successor.
  template <typename Float, FMT_ENABLE_IF(is_supported_float<Float>::value)>
  bool assign(Float d) {
    // Assume float is in the format [sign][exponent][significand].
    using limits = std::numeric_limits<Float>;
    const int float_significand_size = limits::digits - 1;
    const int exponent_size =
        bits<Float>::value - float_significand_size - 1;  // -1 for sign
    const uint64_t float_implicit_bit = 1ULL << float_significand_size;
    const uint64_t significand_mask = float_implicit_bit - 1;
    const uint64_t exponent_mask = (~0ULL >> 1) & ~significand_mask;
    const int exponent_bias = (1 << exponent_size) - limits::max_exponent - 1;
    constexpr bool is_double = sizeof(Float) == sizeof(uint64_t);
    auto u = bit_cast<conditional_t<is_double, uint64_t, uint32_t>>(d);
    f = u & significand_mask;
    int biased_e =
        static_cast<int>((u & exponent_mask) >> float_significand_size);
    // Predecessor is closer if d is a normalized power of 2 (f == 0) other than
    // the smallest normalized number (biased_e > 1).
    bool is_predecessor_closer = f == 0 && biased_e > 1;
    if (biased_e != 0)
      f += float_implicit_bit;
    else
      biased_e = 1;  // Subnormals use biased exponent 1 (min exponent).
    e = biased_e - exponent_bias - float_significand_size;
    return is_predecessor_closer;
  }

  template <typename Float, FMT_ENABLE_IF(!is_supported_float<Float>::value)>
  bool assign(Float) {
    *this = fp();
    return false;
  }
};

// Normalizes the value converted from double and multiplied by (1 << SHIFT).
template <int SHIFT> fp normalize(fp value) {
  // Handle subnormals.
  const auto shifted_implicit_bit = fp::implicit_bit << SHIFT;
  while ((value.f & shifted_implicit_bit) == 0) {
    value.f <<= 1;
    --value.e;
  }
  // Subtract 1 to account for hidden bit.
  const auto offset =
      fp::significand_size - fp::double_significand_size - SHIFT - 1;
  value.f <<= offset;
  value.e -= offset;
  return value;
}

inline bool operator==(fp x, fp y) { return x.f == y.f && x.e == y.e; }

// Computes lhs * rhs / pow(2, 64) rounded to nearest with half-up tie breaking.
inline uint64_t multiply(uint64_t lhs, uint64_t rhs) {
#if FMT_USE_INT128
  auto product = static_cast<__uint128_t>(lhs) * rhs;
  auto f = static_cast<uint64_t>(product >> 64);
  return (static_cast<uint64_t>(product) & (1ULL << 63)) != 0 ? f + 1 : f;
#else
  // Multiply 32-bit parts of significands.
  uint64_t mask = (1ULL << 32) - 1;
  uint64_t a = lhs >> 32, b = lhs & mask;
  uint64_t c = rhs >> 32, d = rhs & mask;
  uint64_t ac = a * c, bc = b * c, ad = a * d, bd = b * d;
  // Compute mid 64-bit of result and round.
  uint64_t mid = (bd >> 32) + (ad & mask) + (bc & mask) + (1U << 31);
  return ac + (ad >> 32) + (bc >> 32) + (mid >> 32);
#endif
}

inline fp operator*(fp x, fp y) { return {multiply(x.f, y.f), x.e + y.e + 64}; }

// Returns a cached power of 10 `c_k = c_k.f * pow(2, c_k.e)` such that its
// (binary) exponent satisfies `min_exponent <= c_k.e <= min_exponent + 28`.
inline fp get_cached_power(int min_exponent, int& pow10_exponent) {
  // Normalized 64-bit significands of pow(10, k), for k = -348, -340, ..., 340.
  // These are generated by support/compute-powers.py.
  static constexpr const uint64_t pow10_significands[] = {
      0xfa8fd5a0081c0288, 0xbaaee17fa23ebf76, 0x8b16fb203055ac76,
      0xcf42894a5dce35ea, 0x9a6bb0aa55653b2d, 0xe61acf033d1a45df,
      0xab70fe17c79ac6ca, 0xff77b1fcbebcdc4f, 0xbe5691ef416bd60c,
      0x8dd01fad907ffc3c, 0xd3515c2831559a83, 0x9d71ac8fada6c9b5,
      0xea9c227723ee8bcb, 0xaecc49914078536d, 0x823c12795db6ce57,
      0xc21094364dfb5637, 0x9096ea6f3848984f, 0xd77485cb25823ac7,
      0xa086cfcd97bf97f4, 0xef340a98172aace5, 0xb23867fb2a35b28e,
      0x84c8d4dfd2c63f3b, 0xc5dd44271ad3cdba, 0x936b9fcebb25c996,
      0xdbac6c247d62a584, 0xa3ab66580d5fdaf6, 0xf3e2f893dec3f126,
      0xb5b5ada8aaff80b8, 0x87625f056c7c4a8b, 0xc9bcff6034c13053,
      0x964e858c91ba2655, 0xdff9772470297ebd, 0xa6dfbd9fb8e5b88f,
      0xf8a95fcf88747d94, 0xb94470938fa89bcf, 0x8a08f0f8bf0f156b,
      0xcdb02555653131b6, 0x993fe2c6d07b7fac, 0xe45c10c42a2b3b06,
      0xaa242499697392d3, 0xfd87b5f28300ca0e, 0xbce5086492111aeb,
      0x8cbccc096f5088cc, 0xd1b71758e219652c, 0x9c40000000000000,
      0xe8d4a51000000000, 0xad78ebc5ac620000, 0x813f3978f8940984,
      0xc097ce7bc90715b3, 0x8f7e32ce7bea5c70, 0xd5d238a4abe98068,
      0x9f4f2726179a2245, 0xed63a231d4c4fb27, 0xb0de65388cc8ada8,
      0x83c7088e1aab65db, 0xc45d1df942711d9a, 0x924d692ca61be758,
      0xda01ee641a708dea, 0xa26da3999aef774a, 0xf209787bb47d6b85,
      0xb454e4a179dd1877, 0x865b86925b9bc5c2, 0xc83553c5c8965d3d,
      0x952ab45cfa97a0b3, 0xde469fbd99a05fe3, 0xa59bc234db398c25,
      0xf6c69a72a3989f5c, 0xb7dcbf5354e9bece, 0x88fcf317f22241e2,
      0xcc20ce9bd35c78a5, 0x98165af37b2153df, 0xe2a0b5dc971f303a,
      0xa8d9d1535ce3b396, 0xfb9b7cd9a4a7443c, 0xbb764c4ca7a44410,
      0x8bab8eefb6409c1a, 0xd01fef10a657842c, 0x9b10a4e5e9913129,
      0xe7109bfba19c0c9d, 0xac2820d9623bf429, 0x80444b5e7aa7cf85,
      0xbf21e44003acdd2d, 0x8e679c2f5e44ff8f, 0xd433179d9c8cb841,
      0x9e19db92b4e31ba9, 0xeb96bf6ebadf77d9, 0xaf87023b9bf0ee6b,
  };

  // Binary exponents of pow(10, k), for k = -348, -340, ..., 340, corresponding
  // to significands above.
  static constexpr const int16_t pow10_exponents[] = {
      -1220, -1193, -1166, -1140, -1113, -1087, -1060, -1034, -1007, -980, -954,
      -927,  -901,  -874,  -847,  -821,  -794,  -768,  -741,  -715,  -688, -661,
      -635,  -608,  -582,  -555,  -529,  -502,  -475,  -449,  -422,  -396, -369,
      -343,  -316,  -289,  -263,  -236,  -210,  -183,  -157,  -130,  -103, -77,
      -50,   -24,   3,     30,    56,    83,    109,   136,   162,   189,  216,
      242,   269,   295,   322,   348,   375,   402,   428,   455,   481,  508,
      534,   561,   588,   614,   641,   667,   694,   720,   747,   774,  800,
      827,   853,   880,   907,   933,   960,   986,   1013,  1039,  1066};

  const int shift = 32;
  const auto significand = static_cast<int64_t>(data::log10_2_significand);
  int index = static_cast<int>(
      ((min_exponent + fp::significand_size - 1) * (significand >> shift) +
       ((int64_t(1) << shift) - 1))  // ceil
      >> 32                          // arithmetic shift
  );
  // Decimal exponent of the first (smallest) cached power of 10.
  const int first_dec_exp = -348;
  // Difference between 2 consecutive decimal exponents in cached powers of 10.
  const int dec_exp_step = 8;
  index = (index - first_dec_exp - 1) / dec_exp_step + 1;
  pow10_exponent = first_dec_exp + index * dec_exp_step;
  return {pow10_significands[index], pow10_exponents[index]};
}

// A simple accumulator to hold the sums of terms in bigint::square if uint128_t
// is not available.
struct accumulator {
  uint64_t lower;
  uint64_t upper;

  accumulator() : lower(0), upper(0) {}
  explicit operator uint32_t() const { return static_cast<uint32_t>(lower); }

  void operator+=(uint64_t n) {
    lower += n;
    if (lower < n) ++upper;
  }
  void operator>>=(int shift) {
    FMT_ASSERT(shift == 32, "");
    (void)shift;
    lower = (upper << 32) | (lower >> 32);
    upper >>= 32;
  }
};

class bigint {
 private:
  // A bigint is stored as an array of bigits (big digits), with bigit at index
  // 0 being the least significant one.
  using bigit = uint32_t;
  using double_bigit = uint64_t;
  enum { bigits_capacity = 32 };
  basic_memory_buffer<bigit, bigits_capacity> bigits_;
  int exp_;

  bigit operator[](int index) const { return bigits_[to_unsigned(index)]; }
  bigit& operator[](int index) { return bigits_[to_unsigned(index)]; }

  static FMT_CONSTEXPR_DECL const int bigit_bits = bits<bigit>::value;

  friend struct formatter<bigint>;

  void subtract_bigits(int index, bigit other, bigit& borrow) {
    auto result = static_cast<double_bigit>((*this)[index]) - other - borrow;
    (*this)[index] = static_cast<bigit>(result);
    borrow = static_cast<bigit>(result >> (bigit_bits * 2 - 1));
  }

  void remove_leading_zeros() {
    int num_bigits = static_cast<int>(bigits_.size()) - 1;
    while (num_bigits > 0 && (*this)[num_bigits] == 0) --num_bigits;
    bigits_.resize(to_unsigned(num_bigits + 1));
  }

  // Computes *this -= other assuming aligned bigints and *this >= other.
  void subtract_aligned(const bigint& other) {
    FMT_ASSERT(other.exp_ >= exp_, "unaligned bigints");
    FMT_ASSERT(compare(*this, other) >= 0, "");
    bigit borrow = 0;
    int i = other.exp_ - exp_;
    for (size_t j = 0, n = other.bigits_.size(); j != n; ++i, ++j)
      subtract_bigits(i, other.bigits_[j], borrow);
    while (borrow > 0) subtract_bigits(i, 0, borrow);
    remove_leading_zeros();
  }

  void multiply(uint32_t value) {
    const double_bigit wide_value = value;
    bigit carry = 0;
    for (size_t i = 0, n = bigits_.size(); i < n; ++i) {
      double_bigit result = bigits_[i] * wide_value + carry;
      bigits_[i] = static_cast<bigit>(result);
      carry = static_cast<bigit>(result >> bigit_bits);
    }
    if (carry != 0) bigits_.push_back(carry);
  }

  void multiply(uint64_t value) {
    const bigit mask = ~bigit(0);
    const double_bigit lower = value & mask;
    const double_bigit upper = value >> bigit_bits;
    double_bigit carry = 0;
    for (size_t i = 0, n = bigits_.size(); i < n; ++i) {
      double_bigit result = bigits_[i] * lower + (carry & mask);
      carry =
          bigits_[i] * upper + (result >> bigit_bits) + (carry >> bigit_bits);
      bigits_[i] = static_cast<bigit>(result);
    }
    while (carry != 0) {
      bigits_.push_back(carry & mask);
      carry >>= bigit_bits;
    }
  }

 public:
  bigint() : exp_(0) {}
  explicit bigint(uint64_t n) { assign(n); }
  ~bigint() { FMT_ASSERT(bigits_.capacity() <= bigits_capacity, ""); }

  bigint(const bigint&) = delete;
  void operator=(const bigint&) = delete;

  void assign(const bigint& other) {
    auto size = other.bigits_.size();
    bigits_.resize(size);
    auto data = other.bigits_.data();
    std::copy(data, data + size, make_checked(bigits_.data(), size));
    exp_ = other.exp_;
  }

  void assign(uint64_t n) {
    size_t num_bigits = 0;
    do {
      bigits_[num_bigits++] = n & ~bigit(0);
      n >>= bigit_bits;
    } while (n != 0);
    bigits_.resize(num_bigits);
    exp_ = 0;
  }

  int num_bigits() const { return static_cast<int>(bigits_.size()) + exp_; }

  FMT_NOINLINE bigint& operator<<=(int shift) {
    FMT_ASSERT(shift >= 0, "");
    exp_ += shift / bigit_bits;
    shift %= bigit_bits;
    if (shift == 0) return *this;
    bigit carry = 0;
    for (size_t i = 0, n = bigits_.size(); i < n; ++i) {
      bigit c = bigits_[i] >> (bigit_bits - shift);
      bigits_[i] = (bigits_[i] << shift) + carry;
      carry = c;
    }
    if (carry != 0) bigits_.push_back(carry);
    return *this;
  }

  template <typename Int> bigint& operator*=(Int value) {
    FMT_ASSERT(value > 0, "");
    multiply(uint32_or_64_or_128_t<Int>(value));
    return *this;
  }

  friend int compare(const bigint& lhs, const bigint& rhs) {
    int num_lhs_bigits = lhs.num_bigits(), num_rhs_bigits = rhs.num_bigits();
    if (num_lhs_bigits != num_rhs_bigits)
      return num_lhs_bigits > num_rhs_bigits ? 1 : -1;
    int i = static_cast<int>(lhs.bigits_.size()) - 1;
    int j = static_cast<int>(rhs.bigits_.size()) - 1;
    int end = i - j;
    if (end < 0) end = 0;
    for (; i >= end; --i, --j) {
      bigit lhs_bigit = lhs[i], rhs_bigit = rhs[j];
      if (lhs_bigit != rhs_bigit) return lhs_bigit > rhs_bigit ? 1 : -1;
    }
    if (i != j) return i > j ? 1 : -1;
    return 0;
  }

  // Returns compare(lhs1 + lhs2, rhs).
  friend int add_compare(const bigint& lhs1, const bigint& lhs2,
                         const bigint& rhs) {
    int max_lhs_bigits = (std::max)(lhs1.num_bigits(), lhs2.num_bigits());
    int num_rhs_bigits = rhs.num_bigits();
    if (max_lhs_bigits + 1 < num_rhs_bigits) return -1;
    if (max_lhs_bigits > num_rhs_bigits) return 1;
    auto get_bigit = [](const bigint& n, int i) -> bigit {
      return i >= n.exp_ && i < n.num_bigits() ? n[i - n.exp_] : 0;
    };
    double_bigit borrow = 0;
    int min_exp = (std::min)((std::min)(lhs1.exp_, lhs2.exp_), rhs.exp_);
    for (int i = num_rhs_bigits - 1; i >= min_exp; --i) {
      double_bigit sum =
          static_cast<double_bigit>(get_bigit(lhs1, i)) + get_bigit(lhs2, i);
      bigit rhs_bigit = get_bigit(rhs, i);
      if (sum > rhs_bigit + borrow) return 1;
      borrow = rhs_bigit + borrow - sum;
      if (borrow > 1) return -1;
      borrow <<= bigit_bits;
    }
    return borrow != 0 ? -1 : 0;
  }

  // Assigns pow(10, exp) to this bigint.
  void assign_pow10(int exp) {
    FMT_ASSERT(exp >= 0, "");
    if (exp == 0) return assign(1);
    // Find the top bit.
    int bitmask = 1;
    while (exp >= bitmask) bitmask <<= 1;
    bitmask >>= 1;
    // pow(10, exp) = pow(5, exp) * pow(2, exp). First compute pow(5, exp) by
    // repeated squaring and multiplication.
    assign(5);
    bitmask >>= 1;
    while (bitmask != 0) {
      square();
      if ((exp & bitmask) != 0) *this *= 5;
      bitmask >>= 1;
    }
    *this <<= exp;  // Multiply by pow(2, exp) by shifting.
  }

  void square() {
    int num_bigits = static_cast<int>(bigits_.size());
    int num_result_bigits = 2 * num_bigits;
    basic_memory_buffer<bigit, bigits_capacity> n(std::move(bigits_));
    bigits_.resize(to_unsigned(num_result_bigits));
    using accumulator_t = conditional_t<FMT_USE_INT128, uint128_t, accumulator>;
    auto sum = accumulator_t();
    for (int bigit_index = 0; bigit_index < num_bigits; ++bigit_index) {
      // Compute bigit at position bigit_index of the result by adding
      // cross-product terms n[i] * n[j] such that i + j == bigit_index.
      for (int i = 0, j = bigit_index; j >= 0; ++i, --j) {
        // Most terms are multiplied twice which can be optimized in the future.
        sum += static_cast<double_bigit>(n[i]) * n[j];
      }
      (*this)[bigit_index] = static_cast<bigit>(sum);
      sum >>= bits<bigit>::value;  // Compute the carry.
    }
    // Do the same for the top half.
    for (int bigit_index = num_bigits; bigit_index < num_result_bigits;
         ++bigit_index) {
      for (int j = num_bigits - 1, i = bigit_index - j; i < num_bigits;)
        sum += static_cast<double_bigit>(n[i++]) * n[j--];
      (*this)[bigit_index] = static_cast<bigit>(sum);
      sum >>= bits<bigit>::value;
    }
    --num_result_bigits;
    remove_leading_zeros();
    exp_ *= 2;
  }

  // If this bigint has a bigger exponent than other, adds trailing zero to make
  // exponents equal. This simplifies some operations such as subtraction.
  void align(const bigint& other) {
    int exp_difference = exp_ - other.exp_;
    if (exp_difference <= 0) return;
    int num_bigits = static_cast<int>(bigits_.size());
    bigits_.resize(to_unsigned(num_bigits + exp_difference));
    for (int i = num_bigits - 1, j = i + exp_difference; i >= 0; --i, --j)
      bigits_[j] = bigits_[i];
    std::uninitialized_fill_n(bigits_.data(), exp_difference, 0);
    exp_ -= exp_difference;
  }

  // Divides this bignum by divisor, assigning the remainder to this and
  // returning the quotient.
  int divmod_assign(const bigint& divisor) {
    FMT_ASSERT(this != &divisor, "");
    if (compare(*this, divisor) < 0) return 0;
    FMT_ASSERT(divisor.bigits_[divisor.bigits_.size() - 1u] != 0, "");
    align(divisor);
    int quotient = 0;
    do {
      subtract_aligned(divisor);
      ++quotient;
    } while (compare(*this, divisor) >= 0);
    return quotient;
  }
};

enum class round_direction { unknown, up, down };

// Given the divisor (normally a power of 10), the remainder = v % divisor for
// some number v and the error, returns whether v should be rounded up, down, or
// whether the rounding direction can't be determined due to error.
// error should be less than divisor / 2.
inline round_direction get_round_direction(uint64_t divisor, uint64_t remainder,
                                           uint64_t error) {
  FMT_ASSERT(remainder < divisor, "");  // divisor - remainder won't overflow.
  FMT_ASSERT(error < divisor, "");      // divisor - error won't overflow.
  FMT_ASSERT(error < divisor - error, "");  // error * 2 won't overflow.
  // Round down if (remainder + error) * 2 <= divisor.
  if (remainder <= divisor - remainder && error * 2 <= divisor - remainder * 2)
    return round_direction::down;
  // Round up if (remainder - error) * 2 >= divisor.
  if (remainder >= error &&
      remainder - error >= divisor - (remainder - error)) {
    return round_direction::up;
  }
  return round_direction::unknown;
}

namespace digits {
enum result {
  more,  // Generate more digits.
  done,  // Done generating digits.
  error  // Digit generation cancelled due to an error.
};
}

inline uint64_t power_of_10_64(int exp) {
  static constexpr const uint64_t data[] = {1, FMT_POWERS_OF_10(1),
                                            FMT_POWERS_OF_10(1000000000ULL),
                                            10000000000000000000ULL};
  return data[exp];
}

// Generates output using the Grisu digit-gen algorithm.
// error: the size of the region (lower, upper) outside of which numbers
// definitely do not round to value (Delta in Grisu3).
template <typename Handler>
FMT_INLINE digits::result grisu_gen_digits(fp value, uint64_t error, int& exp,
                                           Handler& handler) {
  const fp one(1ULL << -value.e, value.e);
  // The integral part of scaled value (p1 in Grisu) = value / one. It cannot be
  // zero because it contains a product of two 64-bit numbers with MSB set (due
  // to normalization) - 1, shifted right by at most 60 bits.
  auto integral = static_cast<uint32_t>(value.f >> -one.e);
  FMT_ASSERT(integral != 0, "");
  FMT_ASSERT(integral == value.f >> -one.e, "");
  // The fractional part of scaled value (p2 in Grisu) c = value % one.
  uint64_t fractional = value.f & (one.f - 1);
  exp = count_digits(integral);  // kappa in Grisu.
  // Divide by 10 to prevent overflow.
  auto result = handler.on_start(power_of_10_64(exp - 1) << -one.e,
                                 value.f / 10, error * 10, exp);
  if (result != digits::more) return result;
  // Generate digits for the integral part. This can produce up to 10 digits.
  do {
    uint32_t digit = 0;
    auto divmod_integral = [&](uint32_t divisor) {
      digit = integral / divisor;
      integral %= divisor;
    };
    // This optimization by Milo Yip reduces the number of integer divisions by
    // one per iteration.
    switch (exp) {
    case 10:
      divmod_integral(1000000000);
      break;
    case 9:
      divmod_integral(100000000);
      break;
    case 8:
      divmod_integral(10000000);
      break;
    case 7:
      divmod_integral(1000000);
      break;
    case 6:
      divmod_integral(100000);
      break;
    case 5:
      divmod_integral(10000);
      break;
    case 4:
      divmod_integral(1000);
      break;
    case 3:
      divmod_integral(100);
      break;
    case 2:
      divmod_integral(10);
      break;
    case 1:
      digit = integral;
      integral = 0;
      break;
    default:
      FMT_ASSERT(false, "invalid number of digits");
    }
    --exp;
    auto remainder = (static_cast<uint64_t>(integral) << -one.e) + fractional;
    result = handler.on_digit(static_cast<char>('0' + digit),
                              power_of_10_64(exp) << -one.e, remainder, error,
                              exp, true);
    if (result != digits::more) return result;
  } while (exp > 0);
  // Generate digits for the fractional part.
  for (;;) {
    fractional *= 10;
    error *= 10;
    char digit = static_cast<char>('0' + (fractional >> -one.e));
    fractional &= one.f - 1;
    --exp;
    result = handler.on_digit(digit, one.f, fractional, error, exp, false);
    if (result != digits::more) return result;
  }
}

// The fixed precision digit handler.
struct fixed_handler {
  char* buf;
  int size;
  int precision;
  int exp10;
  bool fixed;

  digits::result on_start(uint64_t divisor, uint64_t remainder, uint64_t error,
                          int& exp) {
    // Non-fixed formats require at least one digit and no precision adjustment.
    if (!fixed) return digits::more;
    // Adjust fixed precision by exponent because it is relative to decimal
    // point.
    precision += exp + exp10;
    // Check if precision is satisfied just by leading zeros, e.g.
    // format("{:.2f}", 0.001) gives "0.00" without generating any digits.
    if (precision > 0) return digits::more;
    if (precision < 0) return digits::done;
    auto dir = get_round_direction(divisor, remainder, error);
    if (dir == round_direction::unknown) return digits::error;
    buf[size++] = dir == round_direction::up ? '1' : '0';
    return digits::done;
  }

  digits::result on_digit(char digit, uint64_t divisor, uint64_t remainder,
                          uint64_t error, int, bool integral) {
    FMT_ASSERT(remainder < divisor, "");
    buf[size++] = digit;
    if (!integral && error >= remainder) return digits::error;
    if (size < precision) return digits::more;
    if (!integral) {
      // Check if error * 2 < divisor with overflow prevention.
      // The check is not needed for the integral part because error = 1
      // and divisor > (1 << 32) there.
      if (error >= divisor || error >= divisor - error) return digits::error;
    } else {
      FMT_ASSERT(error == 1 && divisor > 2, "");
    }
    auto dir = get_round_direction(divisor, remainder, error);
    if (dir != round_direction::up)
      return dir == round_direction::down ? digits::done : digits::error;
    ++buf[size - 1];
    for (int i = size - 1; i > 0 && buf[i] > '9'; --i) {
      buf[i] = '0';
      ++buf[i - 1];
    }
    if (buf[0] > '9') {
      buf[0] = '1';
      if (fixed)
        buf[size++] = '0';
      else
        ++exp10;
    }
    return digits::done;
  }
};

// A 128-bit integer type used internally,
struct uint128_wrapper {
  uint128_wrapper() = default;

#if FMT_USE_INT128
  uint128_t internal_;

  constexpr uint128_wrapper(uint64_t high, uint64_t low) FMT_NOEXCEPT
      : internal_{static_cast<uint128_t>(low) |
                  (static_cast<uint128_t>(high) << 64)} {}

  constexpr uint128_wrapper(uint128_t u) : internal_{u} {}

  constexpr uint64_t high() const FMT_NOEXCEPT {
    return uint64_t(internal_ >> 64);
  }
  constexpr uint64_t low() const FMT_NOEXCEPT { return uint64_t(internal_); }

  uint128_wrapper& operator+=(uint64_t n) FMT_NOEXCEPT {
    internal_ += n;
    return *this;
  }
#else
  uint64_t high_;
  uint64_t low_;

  constexpr uint128_wrapper(uint64_t high, uint64_t low) FMT_NOEXCEPT
      : high_{high},
        low_{low} {}

  constexpr uint64_t high() const FMT_NOEXCEPT { return high_; }
  constexpr uint64_t low() const FMT_NOEXCEPT { return low_; }

  uint128_wrapper& operator+=(uint64_t n) FMT_NOEXCEPT {
#  if defined(_MSC_VER) && defined(_M_X64)
    unsigned char carry = _addcarry_u64(0, low_, n, &low_);
    _addcarry_u64(carry, high_, 0, &high_);
    return *this;
#  else
    uint64_t sum = low_ + n;
    high_ += (sum < low_ ? 1 : 0);
    low_ = sum;
    return *this;
#  endif
  }
#endif
};

// Implementation of Dragonbox algorithm: https://github.com/jk-jeon/dragonbox.
namespace dragonbox {
// Computes 128-bit result of multiplication of two 64-bit unsigned integers.
inline uint128_wrapper umul128(uint64_t x, uint64_t y) FMT_NOEXCEPT {
#if FMT_USE_INT128
  return static_cast<uint128_t>(x) * static_cast<uint128_t>(y);
#elif defined(_MSC_VER) && defined(_M_X64)
  uint128_wrapper result;
  result.low_ = _umul128(x, y, &result.high_);
  return result;
#else
  const uint64_t mask = (uint64_t(1) << 32) - uint64_t(1);

  uint64_t a = x >> 32;
  uint64_t b = x & mask;
  uint64_t c = y >> 32;
  uint64_t d = y & mask;

  uint64_t ac = a * c;
  uint64_t bc = b * c;
  uint64_t ad = a * d;
  uint64_t bd = b * d;

  uint64_t intermediate = (bd >> 32) + (ad & mask) + (bc & mask);

  return {ac + (intermediate >> 32) + (ad >> 32) + (bc >> 32),
          (intermediate << 32) + (bd & mask)};
#endif
}

// Computes upper 64 bits of multiplication of two 64-bit unsigned integers.
inline uint64_t umul128_upper64(uint64_t x, uint64_t y) FMT_NOEXCEPT {
#if FMT_USE_INT128
  auto p = static_cast<uint128_t>(x) * static_cast<uint128_t>(y);
  return static_cast<uint64_t>(p >> 64);
#elif defined(_MSC_VER) && defined(_M_X64)
  return __umulh(x, y);
#else
  return umul128(x, y).high();
#endif
}

// Computes upper 64 bits of multiplication of a 64-bit unsigned integer and a
// 128-bit unsigned integer.
inline uint64_t umul192_upper64(uint64_t x, uint128_wrapper y) FMT_NOEXCEPT {
  uint128_wrapper g0 = umul128(x, y.high());
  g0 += umul128_upper64(x, y.low());
  return g0.high();
}

// Computes upper 32 bits of multiplication of a 32-bit unsigned integer and a
// 64-bit unsigned integer.
inline uint32_t umul96_upper32(uint32_t x, uint64_t y) FMT_NOEXCEPT {
  return static_cast<uint32_t>(umul128_upper64(x, y));
}

// Computes middle 64 bits of multiplication of a 64-bit unsigned integer and a
// 128-bit unsigned integer.
inline uint64_t umul192_middle64(uint64_t x, uint128_wrapper y) FMT_NOEXCEPT {
  uint64_t g01 = x * y.high();
  uint64_t g10 = umul128_upper64(x, y.low());
  return g01 + g10;
}

// Computes lower 64 bits of multiplication of a 32-bit unsigned integer and a
// 64-bit unsigned integer.
inline uint64_t umul96_lower64(uint32_t x, uint64_t y) FMT_NOEXCEPT {
  return x * y;
}

// Computes floor(log10(pow(2, e))) for e in [-1700, 1700] using the method from
// https://fmt.dev/papers/Grisu-Exact.pdf#page=5, section 3.4.
inline int floor_log10_pow2(int e) FMT_NOEXCEPT {
  FMT_ASSERT(e <= 1700 && e >= -1700, "too large exponent");
  const int shift = 22;
  return (e * static_cast<int>(data::log10_2_significand >> (64 - shift))) >>
         shift;
}

// Various fast log computations.
inline int floor_log2_pow10(int e) FMT_NOEXCEPT {
  FMT_ASSERT(e <= 1233 && e >= -1233, "too large exponent");
  const uint64_t log2_10_integer_part = 3;
  const uint64_t log2_10_fractional_digits = 0x5269e12f346e2bf9;
  const int shift_amount = 19;
  return (e * static_cast<int>(
                  (log2_10_integer_part << shift_amount) |
                  (log2_10_fractional_digits >> (64 - shift_amount)))) >>
         shift_amount;
}
inline int floor_log10_pow2_minus_log10_4_over_3(int e) FMT_NOEXCEPT {
  FMT_ASSERT(e <= 1700 && e >= -1700, "too large exponent");
  const uint64_t log10_4_over_3_fractional_digits = 0x1ffbfc2bbc780375;
  const int shift_amount = 22;
  return (e * static_cast<int>(data::log10_2_significand >>
                               (64 - shift_amount)) -
          static_cast<int>(log10_4_over_3_fractional_digits >>
                           (64 - shift_amount))) >>
         shift_amount;
}

// Returns true iff x is divisible by pow(2, exp).
inline bool divisible_by_power_of_2(uint32_t x, int exp) FMT_NOEXCEPT {
  FMT_ASSERT(exp >= 1, "");
  FMT_ASSERT(x != 0, "");
#ifdef FMT_BUILTIN_CTZ
  return FMT_BUILTIN_CTZ(x) >= exp;
#else
  return exp < num_bits<uint32_t>() && x == ((x >> exp) << exp);
#endif
}
inline bool divisible_by_power_of_2(uint64_t x, int exp) FMT_NOEXCEPT {
  FMT_ASSERT(exp >= 1, "");
  FMT_ASSERT(x != 0, "");
#ifdef FMT_BUILTIN_CTZLL
  return FMT_BUILTIN_CTZLL(x) >= exp;
#else
  return exp < num_bits<uint64_t>() && x == ((x >> exp) << exp);
#endif
}

// Table entry type for divisibility test.
template <typename T> struct divtest_table_entry {
  T mod_inv;
  T max_quotient;
};

// Returns true iff x is divisible by pow(5, exp).
inline bool divisible_by_power_of_5(uint32_t x, int exp) FMT_NOEXCEPT {
  FMT_ASSERT(exp <= 10, "too large exponent");
  static constexpr const divtest_table_entry<uint32_t> divtest_table[] = {
      {0x00000001, 0xffffffff}, {0xcccccccd, 0x33333333},
      {0xc28f5c29, 0x0a3d70a3}, {0x26e978d5, 0x020c49ba},
      {0x3afb7e91, 0x0068db8b}, {0x0bcbe61d, 0x0014f8b5},
      {0x68c26139, 0x000431bd}, {0xae8d46a5, 0x0000d6bf},
      {0x22e90e21, 0x00002af3}, {0x3a2e9c6d, 0x00000897},
      {0x3ed61f49, 0x000001b7}};
  return x * divtest_table[exp].mod_inv <= divtest_table[exp].max_quotient;
}
inline bool divisible_by_power_of_5(uint64_t x, int exp) FMT_NOEXCEPT {
  FMT_ASSERT(exp <= 23, "too large exponent");
  static constexpr const divtest_table_entry<uint64_t> divtest_table[] = {
      {0x0000000000000001, 0xffffffffffffffff},
      {0xcccccccccccccccd, 0x3333333333333333},
      {0x8f5c28f5c28f5c29, 0x0a3d70a3d70a3d70},
      {0x1cac083126e978d5, 0x020c49ba5e353f7c},
      {0xd288ce703afb7e91, 0x0068db8bac710cb2},
      {0x5d4e8fb00bcbe61d, 0x0014f8b588e368f0},
      {0x790fb65668c26139, 0x000431bde82d7b63},
      {0xe5032477ae8d46a5, 0x0000d6bf94d5e57a},
      {0xc767074b22e90e21, 0x00002af31dc46118},
      {0x8e47ce423a2e9c6d, 0x0000089705f4136b},
      {0x4fa7f60d3ed61f49, 0x000001b7cdfd9d7b},
      {0x0fee64690c913975, 0x00000057f5ff85e5},
      {0x3662e0e1cf503eb1, 0x000000119799812d},
      {0xa47a2cf9f6433fbd, 0x0000000384b84d09},
      {0x54186f653140a659, 0x00000000b424dc35},
      {0x7738164770402145, 0x0000000024075f3d},
      {0xe4a4d1417cd9a041, 0x000000000734aca5},
      {0xc75429d9e5c5200d, 0x000000000170ef54},
      {0xc1773b91fac10669, 0x000000000049c977},
      {0x26b172506559ce15, 0x00000000000ec1e4},
      {0xd489e3a9addec2d1, 0x000000000002f394},
      {0x90e860bb892c8d5d, 0x000000000000971d},
      {0x502e79bf1b6f4f79, 0x0000000000001e39},
      {0xdcd618596be30fe5, 0x000000000000060b}};
  return x * divtest_table[exp].mod_inv <= divtest_table[exp].max_quotient;
}

// Replaces n by floor(n / pow(5, N)) returning true if and only if n is
// divisible by pow(5, N).
// Precondition: n <= 2 * pow(5, N + 1).
template <int N>
bool check_divisibility_and_divide_by_pow5(uint32_t& n) FMT_NOEXCEPT {
  static constexpr struct {
    uint32_t magic_number;
    int bits_for_comparison;
    uint32_t threshold;
    int shift_amount;
  } infos[] = {{0xcccd, 16, 0x3333, 18}, {0xa429, 8, 0x0a, 20}};
  constexpr auto info = infos[N - 1];
  n *= info.magic_number;
  const uint32_t comparison_mask = (1u << info.bits_for_comparison) - 1;
  bool result = (n & comparison_mask) <= info.threshold;
  n >>= info.shift_amount;
  return result;
}

// Computes floor(n / pow(10, N)) for small n and N.
// Precondition: n <= pow(10, N + 1).
template <int N> uint32_t small_division_by_pow10(uint32_t n) FMT_NOEXCEPT {
  static constexpr struct {
    uint32_t magic_number;
    int shift_amount;
    uint32_t divisor_times_10;
  } infos[] = {{0xcccd, 19, 100}, {0xa3d8, 22, 1000}};
  constexpr auto info = infos[N - 1];
  FMT_ASSERT(n <= info.divisor_times_10, "n is too large");
  return n * info.magic_number >> info.shift_amount;
}

// Computes floor(n / 10^(kappa + 1)) (float)
inline uint32_t divide_by_10_to_kappa_plus_1(uint32_t n) FMT_NOEXCEPT {
  return n / float_info<float>::big_divisor;
}
// Computes floor(n / 10^(kappa + 1)) (double)
inline uint64_t divide_by_10_to_kappa_plus_1(uint64_t n) FMT_NOEXCEPT {
  return umul128_upper64(n, 0x83126e978d4fdf3c) >> 9;
}

// Various subroutines using pow10 cache
template <class T> struct cache_accessor;

template <> struct cache_accessor<float> {
  using carrier_uint = float_info<float>::carrier_uint;
  using cache_entry_type = uint64_t;

  static uint64_t get_cached_power(int k) FMT_NOEXCEPT {
    FMT_ASSERT(k >= float_info<float>::min_k && k <= float_info<float>::max_k,
               "k is out of range");
    constexpr const uint64_t pow10_significands[] = {
        0x81ceb32c4b43fcf5, 0xa2425ff75e14fc32, 0xcad2f7f5359a3b3f,
        0xfd87b5f28300ca0e, 0x9e74d1b791e07e49, 0xc612062576589ddb,
        0xf79687aed3eec552, 0x9abe14cd44753b53, 0xc16d9a0095928a28,
        0xf1c90080baf72cb2, 0x971da05074da7bef, 0xbce5086492111aeb,
        0xec1e4a7db69561a6, 0x9392ee8e921d5d08, 0xb877aa3236a4b44a,
        0xe69594bec44de15c, 0x901d7cf73ab0acda, 0xb424dc35095cd810,
        0xe12e13424bb40e14, 0x8cbccc096f5088cc, 0xafebff0bcb24aaff,
        0xdbe6fecebdedd5bf, 0x89705f4136b4a598, 0xabcc77118461cefd,
        0xd6bf94d5e57a42bd, 0x8637bd05af6c69b6, 0xa7c5ac471b478424,
        0xd1b71758e219652c, 0x83126e978d4fdf3c, 0xa3d70a3d70a3d70b,
        0xcccccccccccccccd, 0x8000000000000000, 0xa000000000000000,
        0xc800000000000000, 0xfa00000000000000, 0x9c40000000000000,
        0xc350000000000000, 0xf424000000000000, 0x9896800000000000,
        0xbebc200000000000, 0xee6b280000000000, 0x9502f90000000000,
        0xba43b74000000000, 0xe8d4a51000000000, 0x9184e72a00000000,
        0xb5e620f480000000, 0xe35fa931a0000000, 0x8e1bc9bf04000000,
        0xb1a2bc2ec5000000, 0xde0b6b3a76400000, 0x8ac7230489e80000,
        0xad78ebc5ac620000, 0xd8d726b7177a8000, 0x878678326eac9000,
        0xa968163f0a57b400, 0xd3c21bcecceda100, 0x84595161401484a0,
        0xa56fa5b99019a5c8, 0xcecb8f27f4200f3a, 0x813f3978f8940984,
        0xa18f07d736b90be5, 0xc9f2c9cd04674ede, 0xfc6f7c4045812296,
        0x9dc5ada82b70b59d, 0xc5371912364ce305, 0xf684df56c3e01bc6,
        0x9a130b963a6c115c, 0xc097ce7bc90715b3, 0xf0bdc21abb48db20,
        0x96769950b50d88f4, 0xbc143fa4e250eb31, 0xeb194f8e1ae525fd,
        0x92efd1b8d0cf37be, 0xb7abc627050305ad, 0xe596b7b0c643c719,
        0x8f7e32ce7bea5c6f, 0xb35dbf821ae4f38b, 0xe0352f62a19e306e};
    return pow10_significands[k - float_info<float>::min_k];
  }

  static carrier_uint compute_mul(carrier_uint u,
                                  const cache_entry_type& cache) FMT_NOEXCEPT {
    return umul96_upper32(u, cache);
  }

  static uint32_t compute_delta(const cache_entry_type& cache,
                                int beta_minus_1) FMT_NOEXCEPT {
    return static_cast<uint32_t>(cache >> (64 - 1 - beta_minus_1));
  }

  static bool compute_mul_parity(carrier_uint two_f,
                                 const cache_entry_type& cache,
                                 int beta_minus_1) FMT_NOEXCEPT {
    FMT_ASSERT(beta_minus_1 >= 1, "");
    FMT_ASSERT(beta_minus_1 < 64, "");

    return ((umul96_lower64(two_f, cache) >> (64 - beta_minus_1)) & 1) != 0;
  }

  static carrier_uint compute_left_endpoint_for_shorter_interval_case(
      const cache_entry_type& cache, int beta_minus_1) FMT_NOEXCEPT {
    return static_cast<carrier_uint>(
        (cache - (cache >> (float_info<float>::significand_bits + 2))) >>
        (64 - float_info<float>::significand_bits - 1 - beta_minus_1));
  }

  static carrier_uint compute_right_endpoint_for_shorter_interval_case(
      const cache_entry_type& cache, int beta_minus_1) FMT_NOEXCEPT {
    return static_cast<carrier_uint>(
        (cache + (cache >> (float_info<float>::significand_bits + 1))) >>
        (64 - float_info<float>::significand_bits - 1 - beta_minus_1));
  }

  static carrier_uint compute_round_up_for_shorter_interval_case(
      const cache_entry_type& cache, int beta_minus_1) FMT_NOEXCEPT {
    return (static_cast<carrier_uint>(
                cache >>
                (64 - float_info<float>::significand_bits - 2 - beta_minus_1)) +
            1) /
           2;
  }
};

template <> struct cache_accessor<double> {
  using carrier_uint = float_info<double>::carrier_uint;
  using cache_entry_type = uint128_wrapper;

  static uint128_wrapper get_cached_power(int k) FMT_NOEXCEPT {
    FMT_ASSERT(k >= float_info<double>::min_k && k <= float_info<double>::max_k,
               "k is out of range");

    static constexpr const uint128_wrapper pow10_significands[] = {
#if FMT_USE_FULL_CACHE_DRAGONBOX
      {0xff77b1fcbebcdc4f, 0x25e8e89c13bb0f7b},
      {0x9faacf3df73609b1, 0x77b191618c54e9ad},
      {0xc795830d75038c1d, 0xd59df5b9ef6a2418},
      {0xf97ae3d0d2446f25, 0x4b0573286b44ad1e},
      {0x9becce62836ac577, 0x4ee367f9430aec33},
      {0xc2e801fb244576d5, 0x229c41f793cda740},
      {0xf3a20279ed56d48a, 0x6b43527578c11110},
      {0x9845418c345644d6, 0x830a13896b78aaaa},
      {0xbe5691ef416bd60c, 0x23cc986bc656d554},
      {0xedec366b11c6cb8f, 0x2cbfbe86b7ec8aa9},
      {0x94b3a202eb1c3f39, 0x7bf7d71432f3d6aa},
      {0xb9e08a83a5e34f07, 0xdaf5ccd93fb0cc54},
      {0xe858ad248f5c22c9, 0xd1b3400f8f9cff69},
      {0x91376c36d99995be, 0x23100809b9c21fa2},
      {0xb58547448ffffb2d, 0xabd40a0c2832a78b},
      {0xe2e69915b3fff9f9, 0x16c90c8f323f516d},
      {0x8dd01fad907ffc3b, 0xae3da7d97f6792e4},
      {0xb1442798f49ffb4a, 0x99cd11cfdf41779d},
      {0xdd95317f31c7fa1d, 0x40405643d711d584},
      {0x8a7d3eef7f1cfc52, 0x482835ea666b2573},
      {0xad1c8eab5ee43b66, 0xda3243650005eed0},
      {0xd863b256369d4a40, 0x90bed43e40076a83},
      {0x873e4f75e2224e68, 0x5a7744a6e804a292},
      {0xa90de3535aaae202, 0x711515d0a205cb37},
      {0xd3515c2831559a83, 0x0d5a5b44ca873e04},
      {0x8412d9991ed58091, 0xe858790afe9486c3},
      {0xa5178fff668ae0b6, 0x626e974dbe39a873},
      {0xce5d73ff402d98e3, 0xfb0a3d212dc81290},
      {0x80fa687f881c7f8e, 0x7ce66634bc9d0b9a},
      {0xa139029f6a239f72, 0x1c1fffc1ebc44e81},
      {0xc987434744ac874e, 0xa327ffb266b56221},
      {0xfbe9141915d7a922, 0x4bf1ff9f0062baa9},
      {0x9d71ac8fada6c9b5, 0x6f773fc3603db4aa},
      {0xc4ce17b399107c22, 0xcb550fb4384d21d4},
      {0xf6019da07f549b2b, 0x7e2a53a146606a49},
      {0x99c102844f94e0fb, 0x2eda7444cbfc426e},
      {0xc0314325637a1939, 0xfa911155fefb5309},
      {0xf03d93eebc589f88, 0x793555ab7eba27cb},
      {0x96267c7535b763b5, 0x4bc1558b2f3458df},
      {0xbbb01b9283253ca2, 0x9eb1aaedfb016f17},
      {0xea9c227723ee8bcb, 0x465e15a979c1cadd},
      {0x92a1958a7675175f, 0x0bfacd89ec191eca},
      {0xb749faed14125d36, 0xcef980ec671f667c},
      {0xe51c79a85916f484, 0x82b7e12780e7401b},
      {0x8f31cc0937ae58d2, 0xd1b2ecb8b0908811},
      {0xb2fe3f0b8599ef07, 0x861fa7e6dcb4aa16},
      {0xdfbdcece67006ac9, 0x67a791e093e1d49b},
      {0x8bd6a141006042bd, 0xe0c8bb2c5c6d24e1},
      {0xaecc49914078536d, 0x58fae9f773886e19},
      {0xda7f5bf590966848, 0xaf39a475506a899f},
      {0x888f99797a5e012d, 0x6d8406c952429604},
      {0xaab37fd7d8f58178, 0xc8e5087ba6d33b84},
      {0xd5605fcdcf32e1d6, 0xfb1e4a9a90880a65},
      {0x855c3be0a17fcd26, 0x5cf2eea09a550680},
      {0xa6b34ad8c9dfc06f, 0xf42faa48c0ea481f},
      {0xd0601d8efc57b08b, 0xf13b94daf124da27},
      {0x823c12795db6ce57, 0x76c53d08d6b70859},
      {0xa2cb1717b52481ed, 0x54768c4b0c64ca6f},
      {0xcb7ddcdda26da268, 0xa9942f5dcf7dfd0a},
      {0xfe5d54150b090b02, 0xd3f93b35435d7c4d},
      {0x9efa548d26e5a6e1, 0xc47bc5014a1a6db0},
      {0xc6b8e9b0709f109a, 0x359ab6419ca1091c},
      {0xf867241c8cc6d4c0, 0xc30163d203c94b63},
      {0x9b407691d7fc44f8, 0x79e0de63425dcf1e},
      {0xc21094364dfb5636, 0x985915fc12f542e5},
      {0xf294b943e17a2bc4, 0x3e6f5b7b17b2939e},
      {0x979cf3ca6cec5b5a, 0xa705992ceecf9c43},
      {0xbd8430bd08277231, 0x50c6ff782a838354},
      {0xece53cec4a314ebd, 0xa4f8bf5635246429},
      {0x940f4613ae5ed136, 0x871b7795e136be9a},
      {0xb913179899f68584, 0x28e2557b59846e40},
      {0xe757dd7ec07426e5, 0x331aeada2fe589d0},
      {0x9096ea6f3848984f, 0x3ff0d2c85def7622},
      {0xb4bca50b065abe63, 0x0fed077a756b53aa},
      {0xe1ebce4dc7f16dfb, 0xd3e8495912c62895},
      {0x8d3360f09cf6e4bd, 0x64712dd7abbbd95d},
      {0xb080392cc4349dec, 0xbd8d794d96aacfb4},
      {0xdca04777f541c567, 0xecf0d7a0fc5583a1},
      {0x89e42caaf9491b60, 0xf41686c49db57245},
      {0xac5d37d5b79b6239, 0x311c2875c522ced6},
      {0xd77485cb25823ac7, 0x7d633293366b828c},
      {0x86a8d39ef77164bc, 0xae5dff9c02033198},
      {0xa8530886b54dbdeb, 0xd9f57f830283fdfd},
      {0xd267caa862a12d66, 0xd072df63c324fd7c},
      {0x8380dea93da4bc60, 0x4247cb9e59f71e6e},
      {0xa46116538d0deb78, 0x52d9be85f074e609},
      {0xcd795be870516656, 0x67902e276c921f8c},
      {0x806bd9714632dff6, 0x00ba1cd8a3db53b7},
      {0xa086cfcd97bf97f3, 0x80e8a40eccd228a5},
      {0xc8a883c0fdaf7df0, 0x6122cd128006b2ce},
      {0xfad2a4b13d1b5d6c, 0x796b805720085f82},
      {0x9cc3a6eec6311a63, 0xcbe3303674053bb1},
      {0xc3f490aa77bd60fc, 0xbedbfc4411068a9d},
      {0xf4f1b4d515acb93b, 0xee92fb5515482d45},
      {0x991711052d8bf3c5, 0x751bdd152d4d1c4b},
      {0xbf5cd54678eef0b6, 0xd262d45a78a0635e},
      {0xef340a98172aace4, 0x86fb897116c87c35},
      {0x9580869f0e7aac0e, 0xd45d35e6ae3d4da1},
      {0xbae0a846d2195712, 0x8974836059cca10a},
      {0xe998d258869facd7, 0x2bd1a438703fc94c},
      {0x91ff83775423cc06, 0x7b6306a34627ddd0},
      {0xb67f6455292cbf08, 0x1a3bc84c17b1d543},
      {0xe41f3d6a7377eeca, 0x20caba5f1d9e4a94},
      {0x8e938662882af53e, 0x547eb47b7282ee9d},
      {0xb23867fb2a35b28d, 0xe99e619a4f23aa44},
      {0xdec681f9f4c31f31, 0x6405fa00e2ec94d5},
      {0x8b3c113c38f9f37e, 0xde83bc408dd3dd05},
      {0xae0b158b4738705e, 0x9624ab50b148d446},
      {0xd98ddaee19068c76, 0x3badd624dd9b0958},
      {0x87f8a8d4cfa417c9, 0xe54ca5d70a80e5d7},
      {0xa9f6d30a038d1dbc, 0x5e9fcf4ccd211f4d},
      {0xd47487cc8470652b, 0x7647c32000696720},
      {0x84c8d4dfd2c63f3b, 0x29ecd9f40041e074},
      {0xa5fb0a17c777cf09, 0xf468107100525891},
      {0xcf79cc9db955c2cc, 0x7182148d4066eeb5},
      {0x81ac1fe293d599bf, 0xc6f14cd848405531},
      {0xa21727db38cb002f, 0xb8ada00e5a506a7d},
      {0xca9cf1d206fdc03b, 0xa6d90811f0e4851d},
      {0xfd442e4688bd304a, 0x908f4a166d1da664},
      {0x9e4a9cec15763e2e, 0x9a598e4e043287ff},
      {0xc5dd44271ad3cdba, 0x40eff1e1853f29fe},
      {0xf7549530e188c128, 0xd12bee59e68ef47d},
      {0x9a94dd3e8cf578b9, 0x82bb74f8301958cf},
      {0xc13a148e3032d6e7, 0xe36a52363c1faf02},
      {0xf18899b1bc3f8ca1, 0xdc44e6c3cb279ac2},
      {0x96f5600f15a7b7e5, 0x29ab103a5ef8c0ba},
      {0xbcb2b812db11a5de, 0x7415d448f6b6f0e8},
      {0xebdf661791d60f56, 0x111b495b3464ad22},
      {0x936b9fcebb25c995, 0xcab10dd900beec35},
      {0xb84687c269ef3bfb, 0x3d5d514f40eea743},
      {0xe65829b3046b0afa, 0x0cb4a5a3112a5113},
      {0x8ff71a0fe2c2e6dc, 0x47f0e785eaba72ac},
      {0xb3f4e093db73a093, 0x59ed216765690f57},
      {0xe0f218b8d25088b8, 0x306869c13ec3532d},
      {0x8c974f7383725573, 0x1e414218c73a13fc},
      {0xafbd2350644eeacf, 0xe5d1929ef90898fb},
      {0xdbac6c247d62a583, 0xdf45f746b74abf3a},
      {0x894bc396ce5da772, 0x6b8bba8c328eb784},
      {0xab9eb47c81f5114f, 0x066ea92f3f326565},
      {0xd686619ba27255a2, 0xc80a537b0efefebe},
      {0x8613fd0145877585, 0xbd06742ce95f5f37},
      {0xa798fc4196e952e7, 0x2c48113823b73705},
      {0xd17f3b51fca3a7a0, 0xf75a15862ca504c6},
      {0x82ef85133de648c4, 0x9a984d73dbe722fc},
      {0xa3ab66580d5fdaf5, 0xc13e60d0d2e0ebbb},
      {0xcc963fee10b7d1b3, 0x318df905079926a9},
      {0xffbbcfe994e5c61f, 0xfdf17746497f7053},
      {0x9fd561f1fd0f9bd3, 0xfeb6ea8bedefa634},
      {0xc7caba6e7c5382c8, 0xfe64a52ee96b8fc1},
      {0xf9bd690a1b68637b, 0x3dfdce7aa3c673b1},
      {0x9c1661a651213e2d, 0x06bea10ca65c084f},
      {0xc31bfa0fe5698db8, 0x486e494fcff30a63},
      {0xf3e2f893dec3f126, 0x5a89dba3c3efccfb},
      {0x986ddb5c6b3a76b7, 0xf89629465a75e01d},
      {0xbe89523386091465, 0xf6bbb397f1135824},
      {0xee2ba6c0678b597f, 0x746aa07ded582e2d},
      {0x94db483840b717ef, 0xa8c2a44eb4571cdd},
      {0xba121a4650e4ddeb, 0x92f34d62616ce414},
      {0xe896a0d7e51e1566, 0x77b020baf9c81d18},
      {0x915e2486ef32cd60, 0x0ace1474dc1d122f},
      {0xb5b5ada8aaff80b8, 0x0d819992132456bb},
      {0xe3231912d5bf60e6, 0x10e1fff697ed6c6a},
      {0x8df5efabc5979c8f, 0xca8d3ffa1ef463c2},
      {0xb1736b96b6fd83b3, 0xbd308ff8a6b17cb3},
      {0xddd0467c64bce4a0, 0xac7cb3f6d05ddbdf},
      {0x8aa22c0dbef60ee4, 0x6bcdf07a423aa96c},
      {0xad4ab7112eb3929d, 0x86c16c98d2c953c7},
      {0xd89d64d57a607744, 0xe871c7bf077ba8b8},
      {0x87625f056c7c4a8b, 0x11471cd764ad4973},
      {0xa93af6c6c79b5d2d, 0xd598e40d3dd89bd0},
      {0xd389b47879823479, 0x4aff1d108d4ec2c4},
      {0x843610cb4bf160cb, 0xcedf722a585139bb},
      {0xa54394fe1eedb8fe, 0xc2974eb4ee658829},
      {0xce947a3da6a9273e, 0x733d226229feea33},
      {0x811ccc668829b887, 0x0806357d5a3f5260},
      {0xa163ff802a3426a8, 0xca07c2dcb0cf26f8},
      {0xc9bcff6034c13052, 0xfc89b393dd02f0b6},
      {0xfc2c3f3841f17c67, 0xbbac2078d443ace3},
      {0x9d9ba7832936edc0, 0xd54b944b84aa4c0e},
      {0xc5029163f384a931, 0x0a9e795e65d4df12},
      {0xf64335bcf065d37d, 0x4d4617b5ff4a16d6},
      {0x99ea0196163fa42e, 0x504bced1bf8e4e46},
      {0xc06481fb9bcf8d39, 0xe45ec2862f71e1d7},
      {0xf07da27a82c37088, 0x5d767327bb4e5a4d},
      {0x964e858c91ba2655, 0x3a6a07f8d510f870},
      {0xbbe226efb628afea, 0x890489f70a55368c},
      {0xeadab0aba3b2dbe5, 0x2b45ac74ccea842f},
      {0x92c8ae6b464fc96f, 0x3b0b8bc90012929e},
      {0xb77ada0617e3bbcb, 0x09ce6ebb40173745},
      {0xe55990879ddcaabd, 0xcc420a6a101d0516},
      {0x8f57fa54c2a9eab6, 0x9fa946824a12232e},
      {0xb32df8e9f3546564, 0x47939822dc96abfa},
      {0xdff9772470297ebd, 0x59787e2b93bc56f8},
      {0x8bfbea76c619ef36, 0x57eb4edb3c55b65b},
      {0xaefae51477a06b03, 0xede622920b6b23f2},
      {0xdab99e59958885c4, 0xe95fab368e45ecee},
      {0x88b402f7fd75539b, 0x11dbcb0218ebb415},
      {0xaae103b5fcd2a881, 0xd652bdc29f26a11a},
      {0xd59944a37c0752a2, 0x4be76d3346f04960},
      {0x857fcae62d8493a5, 0x6f70a4400c562ddc},
      {0xa6dfbd9fb8e5b88e, 0xcb4ccd500f6bb953},
      {0xd097ad07a71f26b2, 0x7e2000a41346a7a8},
      {0x825ecc24c873782f, 0x8ed400668c0c28c9},
      {0xa2f67f2dfa90563b, 0x728900802f0f32fb},
      {0xcbb41ef979346bca, 0x4f2b40a03ad2ffba},
      {0xfea126b7d78186bc, 0xe2f610c84987bfa9},
      {0x9f24b832e6b0f436, 0x0dd9ca7d2df4d7ca},
      {0xc6ede63fa05d3143, 0x91503d1c79720dbc},
      {0xf8a95fcf88747d94, 0x75a44c6397ce912b},
      {0x9b69dbe1b548ce7c, 0xc986afbe3ee11abb},
      {0xc24452da229b021b, 0xfbe85badce996169},
      {0xf2d56790ab41c2a2, 0xfae27299423fb9c4},
      {0x97c560ba6b0919a5, 0xdccd879fc967d41b},
      {0xbdb6b8e905cb600f, 0x5400e987bbc1c921},
      {0xed246723473e3813, 0x290123e9aab23b69},
      {0x9436c0760c86e30b, 0xf9a0b6720aaf6522},
      {0xb94470938fa89bce, 0xf808e40e8d5b3e6a},
      {0xe7958cb87392c2c2, 0xb60b1d1230b20e05},
      {0x90bd77f3483bb9b9, 0xb1c6f22b5e6f48c3},
      {0xb4ecd5f01a4aa828, 0x1e38aeb6360b1af4},
      {0xe2280b6c20dd5232, 0x25c6da63c38de1b1},
      {0x8d590723948a535f, 0x579c487e5a38ad0f},
      {0xb0af48ec79ace837, 0x2d835a9df0c6d852},
      {0xdcdb1b2798182244, 0xf8e431456cf88e66},
      {0x8a08f0f8bf0f156b, 0x1b8e9ecb641b5900},
      {0xac8b2d36eed2dac5, 0xe272467e3d222f40},
      {0xd7adf884aa879177, 0x5b0ed81dcc6abb10},
      {0x86ccbb52ea94baea, 0x98e947129fc2b4ea},
      {0xa87fea27a539e9a5, 0x3f2398d747b36225},
      {0xd29fe4b18e88640e, 0x8eec7f0d19a03aae},
      {0x83a3eeeef9153e89, 0x1953cf68300424ad},
      {0xa48ceaaab75a8e2b, 0x5fa8c3423c052dd8},
      {0xcdb02555653131b6, 0x3792f412cb06794e},
      {0x808e17555f3ebf11, 0xe2bbd88bbee40bd1},
      {0xa0b19d2ab70e6ed6, 0x5b6aceaeae9d0ec5},
      {0xc8de047564d20a8b, 0xf245825a5a445276},
      {0xfb158592be068d2e, 0xeed6e2f0f0d56713},
      {0x9ced737bb6c4183d, 0x55464dd69685606c},
      {0xc428d05aa4751e4c, 0xaa97e14c3c26b887},
      {0xf53304714d9265df, 0xd53dd99f4b3066a9},
      {0x993fe2c6d07b7fab, 0xe546a8038efe402a},
      {0xbf8fdb78849a5f96, 0xde98520472bdd034},
      {0xef73d256a5c0f77c, 0x963e66858f6d4441},
      {0x95a8637627989aad, 0xdde7001379a44aa9},
      {0xbb127c53b17ec159, 0x5560c018580d5d53},
      {0xe9d71b689dde71af, 0xaab8f01e6e10b4a7},
      {0x9226712162ab070d, 0xcab3961304ca70e9},
      {0xb6b00d69bb55c8d1, 0x3d607b97c5fd0d23},
      {0xe45c10c42a2b3b05, 0x8cb89a7db77c506b},
      {0x8eb98a7a9a5b04e3, 0x77f3608e92adb243},
      {0xb267ed1940f1c61c, 0x55f038b237591ed4},
      {0xdf01e85f912e37a3, 0x6b6c46dec52f6689},
      {0x8b61313bbabce2c6, 0x2323ac4b3b3da016},
      {0xae397d8aa96c1b77, 0xabec975e0a0d081b},
      {0xd9c7dced53c72255, 0x96e7bd358c904a22},
      {0x881cea14545c7575, 0x7e50d64177da2e55},
      {0xaa242499697392d2, 0xdde50bd1d5d0b9ea},
      {0xd4ad2dbfc3d07787, 0x955e4ec64b44e865},
      {0x84ec3c97da624ab4, 0xbd5af13bef0b113f},
      {0xa6274bbdd0fadd61, 0xecb1ad8aeacdd58f},
      {0xcfb11ead453994ba, 0x67de18eda5814af3},
      {0x81ceb32c4b43fcf4, 0x80eacf948770ced8},
      {0xa2425ff75e14fc31, 0xa1258379a94d028e},
      {0xcad2f7f5359a3b3e, 0x096ee45813a04331},
      {0xfd87b5f28300ca0d, 0x8bca9d6e188853fd},
      {0x9e74d1b791e07e48, 0x775ea264cf55347e},
      {0xc612062576589dda, 0x95364afe032a819e},
      {0xf79687aed3eec551, 0x3a83ddbd83f52205},
      {0x9abe14cd44753b52, 0xc4926a9672793543},
      {0xc16d9a0095928a27, 0x75b7053c0f178294},
      {0xf1c90080baf72cb1, 0x5324c68b12dd6339},
      {0x971da05074da7bee, 0xd3f6fc16ebca5e04},
      {0xbce5086492111aea, 0x88f4bb1ca6bcf585},
      {0xec1e4a7db69561a5, 0x2b31e9e3d06c32e6},
      {0x9392ee8e921d5d07, 0x3aff322e62439fd0},
      {0xb877aa3236a4b449, 0x09befeb9fad487c3},
      {0xe69594bec44de15b, 0x4c2ebe687989a9b4},
      {0x901d7cf73ab0acd9, 0x0f9d37014bf60a11},
      {0xb424dc35095cd80f, 0x538484c19ef38c95},
      {0xe12e13424bb40e13, 0x2865a5f206b06fba},
      {0x8cbccc096f5088cb, 0xf93f87b7442e45d4},
      {0xafebff0bcb24aafe, 0xf78f69a51539d749},
      {0xdbe6fecebdedd5be, 0xb573440e5a884d1c},
      {0x89705f4136b4a597, 0x31680a88f8953031},
      {0xabcc77118461cefc, 0xfdc20d2b36ba7c3e},
      {0xd6bf94d5e57a42bc, 0x3d32907604691b4d},
      {0x8637bd05af6c69b5, 0xa63f9a49c2c1b110},
      {0xa7c5ac471b478423, 0x0fcf80dc33721d54},
      {0xd1b71758e219652b, 0xd3c36113404ea4a9},
      {0x83126e978d4fdf3b, 0x645a1cac083126ea},
      {0xa3d70a3d70a3d70a, 0x3d70a3d70a3d70a4},
      {0xcccccccccccccccc, 0xcccccccccccccccd},
      {0x8000000000000000, 0x0000000000000000},
      {0xa000000000000000, 0x0000000000000000},
      {0xc800000000000000, 0x0000000000000000},
      {0xfa00000000000000, 0x0000000000000000},
      {0x9c40000000000000, 0x0000000000000000},
      {0xc350000000000000, 0x0000000000000000},
      {0xf424000000000000, 0x0000000000000000},
      {0x9896800000000000, 0x0000000000000000},
      {0xbebc200000000000, 0x0000000000000000},
      {0xee6b280000000000, 0x0000000000000000},
      {0x9502f90000000000, 0x0000000000000000},
      {0xba43b74000000000, 0x0000000000000000},
      {0xe8d4a51000000000, 0x0000000000000000},
      {0x9184e72a00000000, 0x0000000000000000},
      {0xb5e620f480000000, 0x0000000000000000},
      {0xe35fa931a0000000, 0x0000000000000000},
      {0x8e1bc9bf04000000, 0x0000000000000000},
      {0xb1a2bc2ec5000000, 0x0000000000000000},
      {0xde0b6b3a76400000, 0x0000000000000000},
      {0x8ac7230489e80000, 0x0000000000000000},
      {0xad78ebc5ac620000, 0x0000000000000000},
      {0xd8d726b7177a8000, 0x0000000000000000},
      {0x878678326eac9000, 0x0000000000000000},
      {0xa968163f0a57b400, 0x0000000000000000},
      {0xd3c21bcecceda100, 0x0000000000000000},
      {0x84595161401484a0, 0x0000000000000000},
      {0xa56fa5b99019a5c8, 0x0000000000000000},
      {0xcecb8f27f4200f3a, 0x0000000000000000},
      {0x813f3978f8940984, 0x4000000000000000},
      {0xa18f07d736b90be5, 0x5000000000000000},
      {0xc9f2c9cd04674ede, 0xa400000000000000},
      {0xfc6f7c4045812296, 0x4d00000000000000},
      {0x9dc5ada82b70b59d, 0xf020000000000000},
      {0xc5371912364ce305, 0x6c28000000000000},
      {0xf684df56c3e01bc6, 0xc732000000000000},
      {0x9a130b963a6c115c, 0x3c7f400000000000},
      {0xc097ce7bc90715b3, 0x4b9f100000000000},
      {0xf0bdc21abb48db20, 0x1e86d40000000000},
      {0x96769950b50d88f4, 0x1314448000000000},
      {0xbc143fa4e250eb31, 0x17d955a000000000},
      {0xeb194f8e1ae525fd, 0x5dcfab0800000000},
      {0x92efd1b8d0cf37be, 0x5aa1cae500000000},
      {0xb7abc627050305ad, 0xf14a3d9e40000000},
      {0xe596b7b0c643c719, 0x6d9ccd05d0000000},
      {0x8f7e32ce7bea5c6f, 0xe4820023a2000000},
      {0xb35dbf821ae4f38b, 0xdda2802c8a800000},
      {0xe0352f62a19e306e, 0xd50b2037ad200000},
      {0x8c213d9da502de45, 0x4526f422cc340000},
      {0xaf298d050e4395d6, 0x9670b12b7f410000},
      {0xdaf3f04651d47b4c, 0x3c0cdd765f114000},
      {0x88d8762bf324cd0f, 0xa5880a69fb6ac800},
      {0xab0e93b6efee0053, 0x8eea0d047a457a00},
      {0xd5d238a4abe98068, 0x72a4904598d6d880},
      {0x85a36366eb71f041, 0x47a6da2b7f864750},
      {0xa70c3c40a64e6c51, 0x999090b65f67d924},
      {0xd0cf4b50cfe20765, 0xfff4b4e3f741cf6d},
      {0x82818f1281ed449f, 0xbff8f10e7a8921a4},
      {0xa321f2d7226895c7, 0xaff72d52192b6a0d},
      {0xcbea6f8ceb02bb39, 0x9bf4f8a69f764490},
      {0xfee50b7025c36a08, 0x02f236d04753d5b4},
      {0x9f4f2726179a2245, 0x01d762422c946590},
      {0xc722f0ef9d80aad6, 0x424d3ad2b7b97ef5},
      {0xf8ebad2b84e0d58b, 0xd2e0898765a7deb2},
      {0x9b934c3b330c8577, 0x63cc55f49f88eb2f},
      {0xc2781f49ffcfa6d5, 0x3cbf6b71c76b25fb},
      {0xf316271c7fc3908a, 0x8bef464e3945ef7a},
      {0x97edd871cfda3a56, 0x97758bf0e3cbb5ac},
      {0xbde94e8e43d0c8ec, 0x3d52eeed1cbea317},
      {0xed63a231d4c4fb27, 0x4ca7aaa863ee4bdd},
      {0x945e455f24fb1cf8, 0x8fe8caa93e74ef6a},
      {0xb975d6b6ee39e436, 0xb3e2fd538e122b44},
      {0xe7d34c64a9c85d44, 0x60dbbca87196b616},
      {0x90e40fbeea1d3a4a, 0xbc8955e946fe31cd},
      {0xb51d13aea4a488dd, 0x6babab6398bdbe41},
      {0xe264589a4dcdab14, 0xc696963c7eed2dd1},
      {0x8d7eb76070a08aec, 0xfc1e1de5cf543ca2},
      {0xb0de65388cc8ada8, 0x3b25a55f43294bcb},
      {0xdd15fe86affad912, 0x49ef0eb713f39ebe},
      {0x8a2dbf142dfcc7ab, 0x6e3569326c784337},
      {0xacb92ed9397bf996, 0x49c2c37f07965404},
      {0xd7e77a8f87daf7fb, 0xdc33745ec97be906},
      {0x86f0ac99b4e8dafd, 0x69a028bb3ded71a3},
      {0xa8acd7c0222311bc, 0xc40832ea0d68ce0c},
      {0xd2d80db02aabd62b, 0xf50a3fa490c30190},
      {0x83c7088e1aab65db, 0x792667c6da79e0fa},
      {0xa4b8cab1a1563f52, 0x577001b891185938},
      {0xcde6fd5e09abcf26, 0xed4c0226b55e6f86},
      {0x80b05e5ac60b6178, 0x544f8158315b05b4},
      {0xa0dc75f1778e39d6, 0x696361ae3db1c721},
      {0xc913936dd571c84c, 0x03bc3a19cd1e38e9},
      {0xfb5878494ace3a5f, 0x04ab48a04065c723},
      {0x9d174b2dcec0e47b, 0x62eb0d64283f9c76},
      {0xc45d1df942711d9a, 0x3ba5d0bd324f8394},
      {0xf5746577930d6500, 0xca8f44ec7ee36479},
      {0x9968bf6abbe85f20, 0x7e998b13cf4e1ecb},
      {0xbfc2ef456ae276e8, 0x9e3fedd8c321a67e},
      {0xefb3ab16c59b14a2, 0xc5cfe94ef3ea101e},
      {0x95d04aee3b80ece5, 0xbba1f1d158724a12},
      {0xbb445da9ca61281f, 0x2a8a6e45ae8edc97},
      {0xea1575143cf97226, 0xf52d09d71a3293bd},
      {0x924d692ca61be758, 0x593c2626705f9c56},
      {0xb6e0c377cfa2e12e, 0x6f8b2fb00c77836c},
      {0xe498f455c38b997a, 0x0b6dfb9c0f956447},
      {0x8edf98b59a373fec, 0x4724bd4189bd5eac},
      {0xb2977ee300c50fe7, 0x58edec91ec2cb657},
      {0xdf3d5e9bc0f653e1, 0x2f2967b66737e3ed},
      {0x8b865b215899f46c, 0xbd79e0d20082ee74},
      {0xae67f1e9aec07187, 0xecd8590680a3aa11},
      {0xda01ee641a708de9, 0xe80e6f4820cc9495},
      {0x884134fe908658b2, 0x3109058d147fdcdd},
      {0xaa51823e34a7eede, 0xbd4b46f0599fd415},
      {0xd4e5e2cdc1d1ea96, 0x6c9e18ac7007c91a},
      {0x850fadc09923329e, 0x03e2cf6bc604ddb0},
      {0xa6539930bf6bff45, 0x84db8346b786151c},
      {0xcfe87f7cef46ff16, 0xe612641865679a63},
      {0x81f14fae158c5f6e, 0x4fcb7e8f3f60c07e},
      {0xa26da3999aef7749, 0xe3be5e330f38f09d},
      {0xcb090c8001ab551c, 0x5cadf5bfd3072cc5},
      {0xfdcb4fa002162a63, 0x73d9732fc7c8f7f6},
      {0x9e9f11c4014dda7e, 0x2867e7fddcdd9afa},
      {0xc646d63501a1511d, 0xb281e1fd541501b8},
      {0xf7d88bc24209a565, 0x1f225a7ca91a4226},
      {0x9ae757596946075f, 0x3375788de9b06958},
      {0xc1a12d2fc3978937, 0x0052d6b1641c83ae},
      {0xf209787bb47d6b84, 0xc0678c5dbd23a49a},
      {0x9745eb4d50ce6332, 0xf840b7ba963646e0},
      {0xbd176620a501fbff, 0xb650e5a93bc3d898},
      {0xec5d3fa8ce427aff, 0xa3e51f138ab4cebe},
      {0x93ba47c980e98cdf, 0xc66f336c36b10137},
      {0xb8a8d9bbe123f017, 0xb80b0047445d4184},
      {0xe6d3102ad96cec1d, 0xa60dc059157491e5},
      {0x9043ea1ac7e41392, 0x87c89837ad68db2f},
      {0xb454e4a179dd1877, 0x29babe4598c311fb},
      {0xe16a1dc9d8545e94, 0xf4296dd6fef3d67a},
      {0x8ce2529e2734bb1d, 0x1899e4a65f58660c},
      {0xb01ae745b101e9e4, 0x5ec05dcff72e7f8f},
      {0xdc21a1171d42645d, 0x76707543f4fa1f73},
      {0x899504ae72497eba, 0x6a06494a791c53a8},
      {0xabfa45da0edbde69, 0x0487db9d17636892},
      {0xd6f8d7509292d603, 0x45a9d2845d3c42b6},
      {0x865b86925b9bc5c2, 0x0b8a2392ba45a9b2},
      {0xa7f26836f282b732, 0x8e6cac7768d7141e},
      {0xd1ef0244af2364ff, 0x3207d795430cd926},
      {0x8335616aed761f1f, 0x7f44e6bd49e807b8},
      {0xa402b9c5a8d3a6e7, 0x5f16206c9c6209a6},
      {0xcd036837130890a1, 0x36dba887c37a8c0f},
      {0x802221226be55a64, 0xc2494954da2c9789},
      {0xa02aa96b06deb0fd, 0xf2db9baa10b7bd6c},
      {0xc83553c5c8965d3d, 0x6f92829494e5acc7},
      {0xfa42a8b73abbf48c, 0xcb772339ba1f17f9},
      {0x9c69a97284b578d7, 0xff2a760414536efb},
      {0xc38413cf25e2d70d, 0xfef5138519684aba},
      {0xf46518c2ef5b8cd1, 0x7eb258665fc25d69},
      {0x98bf2f79d5993802, 0xef2f773ffbd97a61},
      {0xbeeefb584aff8603, 0xaafb550ffacfd8fa},
      {0xeeaaba2e5dbf6784, 0x95ba2a53f983cf38},
      {0x952ab45cfa97a0b2, 0xdd945a747bf26183},
      {0xba756174393d88df, 0x94f971119aeef9e4},
      {0xe912b9d1478ceb17, 0x7a37cd5601aab85d},
      {0x91abb422ccb812ee, 0xac62e055c10ab33a},
      {0xb616a12b7fe617aa, 0x577b986b314d6009},
      {0xe39c49765fdf9d94, 0xed5a7e85fda0b80b},
      {0x8e41ade9fbebc27d, 0x14588f13be847307},
      {0xb1d219647ae6b31c, 0x596eb2d8ae258fc8},
      {0xde469fbd99a05fe3, 0x6fca5f8ed9aef3bb},
      {0x8aec23d680043bee, 0x25de7bb9480d5854},
      {0xada72ccc20054ae9, 0xaf561aa79a10ae6a},
      {0xd910f7ff28069da4, 0x1b2ba1518094da04},
      {0x87aa9aff79042286, 0x90fb44d2f05d0842},
      {0xa99541bf57452b28, 0x353a1607ac744a53},
      {0xd3fa922f2d1675f2, 0x42889b8997915ce8},
      {0x847c9b5d7c2e09b7, 0x69956135febada11},
      {0xa59bc234db398c25, 0x43fab9837e699095},
      {0xcf02b2c21207ef2e, 0x94f967e45e03f4bb},
      {0x8161afb94b44f57d, 0x1d1be0eebac278f5},
      {0xa1ba1ba79e1632dc, 0x6462d92a69731732},
      {0xca28a291859bbf93, 0x7d7b8f7503cfdcfe},
      {0xfcb2cb35e702af78, 0x5cda735244c3d43e},
      {0x9defbf01b061adab, 0x3a0888136afa64a7},
      {0xc56baec21c7a1916, 0x088aaa1845b8fdd0},
      {0xf6c69a72a3989f5b, 0x8aad549e57273d45},
      {0x9a3c2087a63f6399, 0x36ac54e2f678864b},
      {0xc0cb28a98fcf3c7f, 0x84576a1bb416a7dd},
      {0xf0fdf2d3f3c30b9f, 0x656d44a2a11c51d5},
      {0x969eb7c47859e743, 0x9f644ae5a4b1b325},
      {0xbc4665b596706114, 0x873d5d9f0dde1fee},
      {0xeb57ff22fc0c7959, 0xa90cb506d155a7ea},
      {0x9316ff75dd87cbd8, 0x09a7f12442d588f2},
      {0xb7dcbf5354e9bece, 0x0c11ed6d538aeb2f},
      {0xe5d3ef282a242e81, 0x8f1668c8a86da5fa},
      {0x8fa475791a569d10, 0xf96e017d694487bc},
      {0xb38d92d760ec4455, 0x37c981dcc395a9ac},
      {0xe070f78d3927556a, 0x85bbe253f47b1417},
      {0x8c469ab843b89562, 0x93956d7478ccec8e},
      {0xaf58416654a6babb, 0x387ac8d1970027b2},
      {0xdb2e51bfe9d0696a, 0x06997b05fcc0319e},
      {0x88fcf317f22241e2, 0x441fece3bdf81f03},
      {0xab3c2fddeeaad25a, 0xd527e81cad7626c3},
      {0xd60b3bd56a5586f1, 0x8a71e223d8d3b074},
      {0x85c7056562757456, 0xf6872d5667844e49},
      {0xa738c6bebb12d16c, 0xb428f8ac016561db},
      {0xd106f86e69d785c7, 0xe13336d701beba52},
      {0x82a45b450226b39c, 0xecc0024661173473},
      {0xa34d721642b06084, 0x27f002d7f95d0190},
      {0xcc20ce9bd35c78a5, 0x31ec038df7b441f4},
      {0xff290242c83396ce, 0x7e67047175a15271},
      {0x9f79a169bd203e41, 0x0f0062c6e984d386},
      {0xc75809c42c684dd1, 0x52c07b78a3e60868},
      {0xf92e0c3537826145, 0xa7709a56ccdf8a82},
      {0x9bbcc7a142b17ccb, 0x88a66076400bb691},
      {0xc2abf989935ddbfe, 0x6acff893d00ea435},
      {0xf356f7ebf83552fe, 0x0583f6b8c4124d43},
      {0x98165af37b2153de, 0xc3727a337a8b704a},
      {0xbe1bf1b059e9a8d6, 0x744f18c0592e4c5c},
      {0xeda2ee1c7064130c, 0x1162def06f79df73},
      {0x9485d4d1c63e8be7, 0x8addcb5645ac2ba8},
      {0xb9a74a0637ce2ee1, 0x6d953e2bd7173692},
      {0xe8111c87c5c1ba99, 0xc8fa8db6ccdd0437},
      {0x910ab1d4db9914a0, 0x1d9c9892400a22a2},
      {0xb54d5e4a127f59c8, 0x2503beb6d00cab4b},
      {0xe2a0b5dc971f303a, 0x2e44ae64840fd61d},
      {0x8da471a9de737e24, 0x5ceaecfed289e5d2},
      {0xb10d8e1456105dad, 0x7425a83e872c5f47},
      {0xdd50f1996b947518, 0xd12f124e28f77719},
      {0x8a5296ffe33cc92f, 0x82bd6b70d99aaa6f},
      {0xace73cbfdc0bfb7b, 0x636cc64d1001550b},
      {0xd8210befd30efa5a, 0x3c47f7e05401aa4e},
      {0x8714a775e3e95c78, 0x65acfaec34810a71},
      {0xa8d9d1535ce3b396, 0x7f1839a741a14d0d},
      {0xd31045a8341ca07c, 0x1ede48111209a050},
      {0x83ea2b892091e44d, 0x934aed0aab460432},
      {0xa4e4b66b68b65d60, 0xf81da84d5617853f},
      {0xce1de40642e3f4b9, 0x36251260ab9d668e},
      {0x80d2ae83e9ce78f3, 0xc1d72b7c6b426019},
      {0xa1075a24e4421730, 0xb24cf65b8612f81f},
      {0xc94930ae1d529cfc, 0xdee033f26797b627},
      {0xfb9b7cd9a4a7443c, 0x169840ef017da3b1},
      {0x9d412e0806e88aa5, 0x8e1f289560ee864e},
      {0xc491798a08a2ad4e, 0xf1a6f2bab92a27e2},
      {0xf5b5d7ec8acb58a2, 0xae10af696774b1db},
      {0x9991a6f3d6bf1765, 0xacca6da1e0a8ef29},
      {0xbff610b0cc6edd3f, 0x17fd090a58d32af3},
      {0xeff394dcff8a948e, 0xddfc4b4cef07f5b0},
      {0x95f83d0a1fb69cd9, 0x4abdaf101564f98e},
      {0xbb764c4ca7a4440f, 0x9d6d1ad41abe37f1},
      {0xea53df5fd18d5513, 0x84c86189216dc5ed},
      {0x92746b9be2f8552c, 0x32fd3cf5b4e49bb4},
      {0xb7118682dbb66a77, 0x3fbc8c33221dc2a1},
      {0xe4d5e82392a40515, 0x0fabaf3feaa5334a},
      {0x8f05b1163ba6832d, 0x29cb4d87f2a7400e},
      {0xb2c71d5bca9023f8, 0x743e20e9ef511012},
      {0xdf78e4b2bd342cf6, 0x914da9246b255416},
      {0x8bab8eefb6409c1a, 0x1ad089b6c2f7548e},
      {0xae9672aba3d0c320, 0xa184ac2473b529b1},
      {0xda3c0f568cc4f3e8, 0xc9e5d72d90a2741e},
      {0x8865899617fb1871, 0x7e2fa67c7a658892},
      {0xaa7eebfb9df9de8d, 0xddbb901b98feeab7},
      {0xd51ea6fa85785631, 0x552a74227f3ea565},
      {0x8533285c936b35de, 0xd53a88958f87275f},
      {0xa67ff273b8460356, 0x8a892abaf368f137},
      {0xd01fef10a657842c, 0x2d2b7569b0432d85},
      {0x8213f56a67f6b29b, 0x9c3b29620e29fc73},
      {0xa298f2c501f45f42, 0x8349f3ba91b47b8f},
      {0xcb3f2f7642717713, 0x241c70a936219a73},
      {0xfe0efb53d30dd4d7, 0xed238cd383aa0110},
      {0x9ec95d1463e8a506, 0xf4363804324a40aa},
      {0xc67bb4597ce2ce48, 0xb143c6053edcd0d5},
      {0xf81aa16fdc1b81da, 0xdd94b7868e94050a},
      {0x9b10a4e5e9913128, 0xca7cf2b4191c8326},
      {0xc1d4ce1f63f57d72, 0xfd1c2f611f63a3f0},
      {0xf24a01a73cf2dccf, 0xbc633b39673c8cec},
      {0x976e41088617ca01, 0xd5be0503e085d813},
      {0xbd49d14aa79dbc82, 0x4b2d8644d8a74e18},
      {0xec9c459d51852ba2, 0xddf8e7d60ed1219e},
      {0x93e1ab8252f33b45, 0xcabb90e5c942b503},
      {0xb8da1662e7b00a17, 0x3d6a751f3b936243},
      {0xe7109bfba19c0c9d, 0x0cc512670a783ad4},
      {0x906a617d450187e2, 0x27fb2b80668b24c5},
      {0xb484f9dc9641e9da, 0xb1f9f660802dedf6},
      {0xe1a63853bbd26451, 0x5e7873f8a0396973},
      {0x8d07e33455637eb2, 0xdb0b487b6423e1e8},
      {0xb049dc016abc5e5f, 0x91ce1a9a3d2cda62},
      {0xdc5c5301c56b75f7, 0x7641a140cc7810fb},
      {0x89b9b3e11b6329ba, 0xa9e904c87fcb0a9d},
      {0xac2820d9623bf429, 0x546345fa9fbdcd44},
      {0xd732290fbacaf133, 0xa97c177947ad4095},
      {0x867f59a9d4bed6c0, 0x49ed8eabcccc485d},
      {0xa81f301449ee8c70, 0x5c68f256bfff5a74},
      {0xd226fc195c6a2f8c, 0x73832eec6fff3111},
      {0x83585d8fd9c25db7, 0xc831fd53c5ff7eab},
      {0xa42e74f3d032f525, 0xba3e7ca8b77f5e55},
      {0xcd3a1230c43fb26f, 0x28ce1bd2e55f35eb},
      {0x80444b5e7aa7cf85, 0x7980d163cf5b81b3},
      {0xa0555e361951c366, 0xd7e105bcc332621f},
      {0xc86ab5c39fa63440, 0x8dd9472bf3fefaa7},
      {0xfa856334878fc150, 0xb14f98f6f0feb951},
      {0x9c935e00d4b9d8d2, 0x6ed1bf9a569f33d3},
      {0xc3b8358109e84f07, 0x0a862f80ec4700c8},
      {0xf4a642e14c6262c8, 0xcd27bb612758c0fa},
      {0x98e7e9cccfbd7dbd, 0x8038d51cb897789c},
      {0xbf21e44003acdd2c, 0xe0470a63e6bd56c3},
      {0xeeea5d5004981478, 0x1858ccfce06cac74},
      {0x95527a5202df0ccb, 0x0f37801e0c43ebc8},
      {0xbaa718e68396cffd, 0xd30560258f54e6ba},
      {0xe950df20247c83fd, 0x47c6b82ef32a2069},
      {0x91d28b7416cdd27e, 0x4cdc331d57fa5441},
      {0xb6472e511c81471d, 0xe0133fe4adf8e952},
      {0xe3d8f9e563a198e5, 0x58180fddd97723a6},
      {0x8e679c2f5e44ff8f, 0x570f09eaa7ea7648},
      {0xb201833b35d63f73, 0x2cd2cc6551e513da},
      {0xde81e40a034bcf4f, 0xf8077f7ea65e58d1},
      {0x8b112e86420f6191, 0xfb04afaf27faf782},
      {0xadd57a27d29339f6, 0x79c5db9af1f9b563},
      {0xd94ad8b1c7380874, 0x18375281ae7822bc},
      {0x87cec76f1c830548, 0x8f2293910d0b15b5},
      {0xa9c2794ae3a3c69a, 0xb2eb3875504ddb22},
      {0xd433179d9c8cb841, 0x5fa60692a46151eb},
      {0x849feec281d7f328, 0xdbc7c41ba6bcd333},
      {0xa5c7ea73224deff3, 0x12b9b522906c0800},
      {0xcf39e50feae16bef, 0xd768226b34870a00},
      {0x81842f29f2cce375, 0xe6a1158300d46640},
      {0xa1e53af46f801c53, 0x60495ae3c1097fd0},
      {0xca5e89b18b602368, 0x385bb19cb14bdfc4},
      {0xfcf62c1dee382c42, 0x46729e03dd9ed7b5},
      {0x9e19db92b4e31ba9, 0x6c07a2c26a8346d1},
      {0xc5a05277621be293, 0xc7098b7305241885},
      { 0xf70867153aa2db38,
        0xb8cbee4fc66d1ea7 }
#else
      {0xff77b1fcbebcdc4f, 0x25e8e89c13bb0f7b},
      {0xce5d73ff402d98e3, 0xfb0a3d212dc81290},
      {0xa6b34ad8c9dfc06f, 0xf42faa48c0ea481f},
      {0x86a8d39ef77164bc, 0xae5dff9c02033198},
      {0xd98ddaee19068c76, 0x3badd624dd9b0958},
      {0xafbd2350644eeacf, 0xe5d1929ef90898fb},
      {0x8df5efabc5979c8f, 0xca8d3ffa1ef463c2},
      {0xe55990879ddcaabd, 0xcc420a6a101d0516},
      {0xb94470938fa89bce, 0xf808e40e8d5b3e6a},
      {0x95a8637627989aad, 0xdde7001379a44aa9},
      {0xf1c90080baf72cb1, 0x5324c68b12dd6339},
      {0xc350000000000000, 0x0000000000000000},
      {0x9dc5ada82b70b59d, 0xf020000000000000},
      {0xfee50b7025c36a08, 0x02f236d04753d5b4},
      {0xcde6fd5e09abcf26, 0xed4c0226b55e6f86},
      {0xa6539930bf6bff45, 0x84db8346b786151c},
      {0x865b86925b9bc5c2, 0x0b8a2392ba45a9b2},
      {0xd910f7ff28069da4, 0x1b2ba1518094da04},
      {0xaf58416654a6babb, 0x387ac8d1970027b2},
      {0x8da471a9de737e24, 0x5ceaecfed289e5d2},
      {0xe4d5e82392a40515, 0x0fabaf3feaa5334a},
      {0xb8da1662e7b00a17, 0x3d6a751f3b936243},
      { 0x95527a5202df0ccb,
        0x0f37801e0c43ebc8 }
#endif
    };

#if FMT_USE_FULL_CACHE_DRAGONBOX
    return pow10_significands[k - float_info<double>::min_k];
#else
    static constexpr const uint64_t powers_of_5_64[] = {
        0x0000000000000001, 0x0000000000000005, 0x0000000000000019,
        0x000000000000007d, 0x0000000000000271, 0x0000000000000c35,
        0x0000000000003d09, 0x000000000001312d, 0x000000000005f5e1,
        0x00000000001dcd65, 0x00000000009502f9, 0x0000000002e90edd,
        0x000000000e8d4a51, 0x0000000048c27395, 0x000000016bcc41e9,
        0x000000071afd498d, 0x0000002386f26fc1, 0x000000b1a2bc2ec5,
        0x000003782dace9d9, 0x00001158e460913d, 0x000056bc75e2d631,
        0x0001b1ae4d6e2ef5, 0x000878678326eac9, 0x002a5a058fc295ed,
        0x00d3c21bcecceda1, 0x0422ca8b0a00a425, 0x14adf4b7320334b9};

    static constexpr const uint32_t pow10_recovery_errors[] = {
        0x50001400, 0x54044100, 0x54014555, 0x55954415, 0x54115555, 0x00000001,
        0x50000000, 0x00104000, 0x54010004, 0x05004001, 0x55555544, 0x41545555,
        0x54040551, 0x15445545, 0x51555514, 0x10000015, 0x00101100, 0x01100015,
        0x00000000, 0x00000000, 0x00000000, 0x00000000, 0x04450514, 0x45414110,
        0x55555145, 0x50544050, 0x15040155, 0x11054140, 0x50111514, 0x11451454,
        0x00400541, 0x00000000, 0x55555450, 0x10056551, 0x10054011, 0x55551014,
        0x69514555, 0x05151109, 0x00155555};

    static const int compression_ratio = 27;

    // Compute base index.
    int cache_index = (k - float_info<double>::min_k) / compression_ratio;
    int kb = cache_index * compression_ratio + float_info<double>::min_k;
    int offset = k - kb;

    // Get base cache.
    uint128_wrapper base_cache = pow10_significands[cache_index];
    if (offset == 0) return base_cache;

    // Compute the required amount of bit-shift.
    int alpha = floor_log2_pow10(kb + offset) - floor_log2_pow10(kb) - offset;
    FMT_ASSERT(alpha > 0 && alpha < 64, "shifting error detected");

    // Try to recover the real cache.
    uint64_t pow5 = powers_of_5_64[offset];
    uint128_wrapper recovered_cache = umul128(base_cache.high(), pow5);
    uint128_wrapper middle_low =
        umul128(base_cache.low() - (kb < 0 ? 1u : 0u), pow5);

    recovered_cache += middle_low.high();

    uint64_t high_to_middle = recovered_cache.high() << (64 - alpha);
    uint64_t middle_to_low = recovered_cache.low() << (64 - alpha);

    recovered_cache =
        uint128_wrapper{(recovered_cache.low() >> alpha) | high_to_middle,
                        ((middle_low.low() >> alpha) | middle_to_low)};

    if (kb < 0) recovered_cache += 1;

    // Get error.
    int error_idx = (k - float_info<double>::min_k) / 16;
    uint32_t error = (pow10_recovery_errors[error_idx] >>
                      ((k - float_info<double>::min_k) % 16) * 2) &
                     0x3;

    // Add the error back.
    FMT_ASSERT(recovered_cache.low() + error >= recovered_cache.low(), "");
    return {recovered_cache.high(), recovered_cache.low() + error};
#endif
  }

  static carrier_uint compute_mul(carrier_uint u,
                                  const cache_entry_type& cache) FMT_NOEXCEPT {
    return umul192_upper64(u, cache);
  }

  static uint32_t compute_delta(cache_entry_type const& cache,
                                int beta_minus_1) FMT_NOEXCEPT {
    return static_cast<uint32_t>(cache.high() >> (64 - 1 - beta_minus_1));
  }

  static bool compute_mul_parity(carrier_uint two_f,
                                 const cache_entry_type& cache,
                                 int beta_minus_1) FMT_NOEXCEPT {
    FMT_ASSERT(beta_minus_1 >= 1, "");
    FMT_ASSERT(beta_minus_1 < 64, "");

    return ((umul192_middle64(two_f, cache) >> (64 - beta_minus_1)) & 1) != 0;
  }

  static carrier_uint compute_left_endpoint_for_shorter_interval_case(
      const cache_entry_type& cache, int beta_minus_1) FMT_NOEXCEPT {
    return (cache.high() -
            (cache.high() >> (float_info<double>::significand_bits + 2))) >>
           (64 - float_info<double>::significand_bits - 1 - beta_minus_1);
  }

  static carrier_uint compute_right_endpoint_for_shorter_interval_case(
      const cache_entry_type& cache, int beta_minus_1) FMT_NOEXCEPT {
    return (cache.high() +
            (cache.high() >> (float_info<double>::significand_bits + 1))) >>
           (64 - float_info<double>::significand_bits - 1 - beta_minus_1);
  }

  static carrier_uint compute_round_up_for_shorter_interval_case(
      const cache_entry_type& cache, int beta_minus_1) FMT_NOEXCEPT {
    return ((cache.high() >>
             (64 - float_info<double>::significand_bits - 2 - beta_minus_1)) +
            1) /
           2;
  }
};

// Various integer checks
template <class T>
bool is_left_endpoint_integer_shorter_interval(int exponent) FMT_NOEXCEPT {
  return exponent >=
             float_info<
                 T>::case_shorter_interval_left_endpoint_lower_threshold &&
         exponent <=
             float_info<T>::case_shorter_interval_left_endpoint_upper_threshold;
}
template <class T>
bool is_endpoint_integer(typename float_info<T>::carrier_uint two_f,
                         int exponent, int minus_k) FMT_NOEXCEPT {
  if (exponent < float_info<T>::case_fc_pm_half_lower_threshold) return false;
  // For k >= 0.
  if (exponent <= float_info<T>::case_fc_pm_half_upper_threshold) return true;
  // For k < 0.
  if (exponent > float_info<T>::divisibility_check_by_5_threshold) return false;
  return divisible_by_power_of_5(two_f, minus_k);
}

template <class T>
bool is_center_integer(typename float_info<T>::carrier_uint two_f, int exponent,
                       int minus_k) FMT_NOEXCEPT {
  // Exponent for 5 is negative.
  if (exponent > float_info<T>::divisibility_check_by_5_threshold) return false;
  if (exponent > float_info<T>::case_fc_upper_threshold)
    return divisible_by_power_of_5(two_f, minus_k);
  // Both exponents are nonnegative.
  if (exponent >= float_info<T>::case_fc_lower_threshold) return true;
  // Exponent for 2 is negative.
  return divisible_by_power_of_2(two_f, minus_k - exponent + 1);
}

// Remove trailing zeros from n and return the number of zeros removed (float)
FMT_INLINE int remove_trailing_zeros(uint32_t& n) FMT_NOEXCEPT {
#ifdef FMT_BUILTIN_CTZ
  int t = FMT_BUILTIN_CTZ(n);
#else
  int t = ctz(n);
#endif
  if (t > float_info<float>::max_trailing_zeros)
    t = float_info<float>::max_trailing_zeros;

  const uint32_t mod_inv1 = 0xcccccccd;
  const uint32_t max_quotient1 = 0x33333333;
  const uint32_t mod_inv2 = 0xc28f5c29;
  const uint32_t max_quotient2 = 0x0a3d70a3;

  int s = 0;
  for (; s < t - 1; s += 2) {
    if (n * mod_inv2 > max_quotient2) break;
    n *= mod_inv2;
  }
  if (s < t && n * mod_inv1 <= max_quotient1) {
    n *= mod_inv1;
    ++s;
  }
  n >>= s;
  return s;
}

// Removes trailing zeros and returns the number of zeros removed (double)
FMT_INLINE int remove_trailing_zeros(uint64_t& n) FMT_NOEXCEPT {
#ifdef FMT_BUILTIN_CTZLL
  int t = FMT_BUILTIN_CTZLL(n);
#else
  int t = ctzll(n);
#endif
  if (t > float_info<double>::max_trailing_zeros)
    t = float_info<double>::max_trailing_zeros;
  // Divide by 10^8 and reduce to 32-bits
  // Since ret_value.significand <= (2^64 - 1) / 1000 < 10^17,
  // both of the quotient and the r should fit in 32-bits

  const uint32_t mod_inv1 = 0xcccccccd;
  const uint32_t max_quotient1 = 0x33333333;
  const uint64_t mod_inv8 = 0xc767074b22e90e21;
  const uint64_t max_quotient8 = 0x00002af31dc46118;

  // If the number is divisible by 1'0000'0000, work with the quotient
  if (t >= 8) {
    auto quotient_candidate = n * mod_inv8;

    if (quotient_candidate <= max_quotient8) {
      auto quotient = static_cast<uint32_t>(quotient_candidate >> 8);

      int s = 8;
      for (; s < t; ++s) {
        if (quotient * mod_inv1 > max_quotient1) break;
        quotient *= mod_inv1;
      }
      quotient >>= (s - 8);
      n = quotient;
      return s;
    }
  }

  // Otherwise, work with the remainder
  auto quotient = static_cast<uint32_t>(n / 100000000);
  auto remainder = static_cast<uint32_t>(n - 100000000 * quotient);

  if (t == 0 || remainder * mod_inv1 > max_quotient1) {
    return 0;
  }
  remainder *= mod_inv1;

  if (t == 1 || remainder * mod_inv1 > max_quotient1) {
    n = (remainder >> 1) + quotient * 10000000ull;
    return 1;
  }
  remainder *= mod_inv1;

  if (t == 2 || remainder * mod_inv1 > max_quotient1) {
    n = (remainder >> 2) + quotient * 1000000ull;
    return 2;
  }
  remainder *= mod_inv1;

  if (t == 3 || remainder * mod_inv1 > max_quotient1) {
    n = (remainder >> 3) + quotient * 100000ull;
    return 3;
  }
  remainder *= mod_inv1;

  if (t == 4 || remainder * mod_inv1 > max_quotient1) {
    n = (remainder >> 4) + quotient * 10000ull;
    return 4;
  }
  remainder *= mod_inv1;

  if (t == 5 || remainder * mod_inv1 > max_quotient1) {
    n = (remainder >> 5) + quotient * 1000ull;
    return 5;
  }
  remainder *= mod_inv1;

  if (t == 6 || remainder * mod_inv1 > max_quotient1) {
    n = (remainder >> 6) + quotient * 100ull;
    return 6;
  }
  remainder *= mod_inv1;

  n = (remainder >> 7) + quotient * 10ull;
  return 7;
}

// The main algorithm for shorter interval case
template <class T>
FMT_INLINE decimal_fp<T> shorter_interval_case(int exponent) FMT_NOEXCEPT {
  decimal_fp<T> ret_value;
  // Compute k and beta
  const int minus_k = floor_log10_pow2_minus_log10_4_over_3(exponent);
  const int beta_minus_1 = exponent + floor_log2_pow10(-minus_k);

  // Compute xi and zi
  using cache_entry_type = typename cache_accessor<T>::cache_entry_type;
  const cache_entry_type cache = cache_accessor<T>::get_cached_power(-minus_k);

  auto xi = cache_accessor<T>::compute_left_endpoint_for_shorter_interval_case(
      cache, beta_minus_1);
  auto zi = cache_accessor<T>::compute_right_endpoint_for_shorter_interval_case(
      cache, beta_minus_1);

  // If the left endpoint is not an integer, increase it
  if (!is_left_endpoint_integer_shorter_interval<T>(exponent)) ++xi;

  // Try bigger divisor
  ret_value.significand = zi / 10;

  // If succeed, remove trailing zeros if necessary and return
  if (ret_value.significand * 10 >= xi) {
    ret_value.exponent = minus_k + 1;
    ret_value.exponent += remove_trailing_zeros(ret_value.significand);
    return ret_value;
  }

  // Otherwise, compute the round-up of y
  ret_value.significand =
      cache_accessor<T>::compute_round_up_for_shorter_interval_case(
          cache, beta_minus_1);
  ret_value.exponent = minus_k;

  // When tie occurs, choose one of them according to the rule
  if (exponent >= float_info<T>::shorter_interval_tie_lower_threshold &&
      exponent <= float_info<T>::shorter_interval_tie_upper_threshold) {
    ret_value.significand = ret_value.significand % 2 == 0
                                ? ret_value.significand
                                : ret_value.significand - 1;
  } else if (ret_value.significand < xi) {
    ++ret_value.significand;
  }
  return ret_value;
}

template <typename T> decimal_fp<T> to_decimal(T x) FMT_NOEXCEPT {
  // Step 1: integer promotion & Schubfach multiplier calculation.

  using carrier_uint = typename float_info<T>::carrier_uint;
  using cache_entry_type = typename cache_accessor<T>::cache_entry_type;
  auto br = bit_cast<carrier_uint>(x);

  // Extract significand bits and exponent bits.
  const carrier_uint significand_mask =
      (static_cast<carrier_uint>(1) << float_info<T>::significand_bits) - 1;
  carrier_uint significand = (br & significand_mask);
  int exponent = static_cast<int>((br & exponent_mask<T>()) >>
                                  float_info<T>::significand_bits);

  if (exponent != 0) {  // Check if normal.
    exponent += float_info<T>::exponent_bias - float_info<T>::significand_bits;

    // Shorter interval case; proceed like Schubfach.
    if (significand == 0) return shorter_interval_case<T>(exponent);

    significand |=
        (static_cast<carrier_uint>(1) << float_info<T>::significand_bits);
  } else {
    // Subnormal case; the interval is always regular.
    if (significand == 0) return {0, 0};
    exponent = float_info<T>::min_exponent - float_info<T>::significand_bits;
  }

  const bool include_left_endpoint = (significand % 2 == 0);
  const bool include_right_endpoint = include_left_endpoint;

  // Compute k and beta.
  const int minus_k = floor_log10_pow2(exponent) - float_info<T>::kappa;
  const cache_entry_type cache = cache_accessor<T>::get_cached_power(-minus_k);
  const int beta_minus_1 = exponent + floor_log2_pow10(-minus_k);

  // Compute zi and deltai
  // 10^kappa <= deltai < 10^(kappa + 1)
  const uint32_t deltai = cache_accessor<T>::compute_delta(cache, beta_minus_1);
  const carrier_uint two_fc = significand << 1;
  const carrier_uint two_fr = two_fc | 1;
  const carrier_uint zi =
      cache_accessor<T>::compute_mul(two_fr << beta_minus_1, cache);

  // Step 2: Try larger divisor; remove trailing zeros if necessary

  // Using an upper bound on zi, we might be able to optimize the division
  // better than the compiler; we are computing zi / big_divisor here
  decimal_fp<T> ret_value;
  ret_value.significand = divide_by_10_to_kappa_plus_1(zi);
  uint32_t r = static_cast<uint32_t>(zi - float_info<T>::big_divisor *
                                              ret_value.significand);

  if (r > deltai) {
    goto small_divisor_case_label;
  } else if (r < deltai) {
    // Exclude the right endpoint if necessary
    if (r == 0 && !include_right_endpoint &&
        is_endpoint_integer<T>(two_fr, exponent, minus_k)) {
      --ret_value.significand;
      r = float_info<T>::big_divisor;
      goto small_divisor_case_label;
    }
  } else {
    // r == deltai; compare fractional parts
    // Check conditions in the order different from the paper
    // to take advantage of short-circuiting
    const carrier_uint two_fl = two_fc - 1;
    if ((!include_left_endpoint ||
         !is_endpoint_integer<T>(two_fl, exponent, minus_k)) &&
        !cache_accessor<T>::compute_mul_parity(two_fl, cache, beta_minus_1)) {
      goto small_divisor_case_label;
    }
  }
  ret_value.exponent = minus_k + float_info<T>::kappa + 1;

  // We may need to remove trailing zeros
  ret_value.exponent += remove_trailing_zeros(ret_value.significand);
  return ret_value;

  // Step 3: Find the significand with the smaller divisor

small_divisor_case_label:
  ret_value.significand *= 10;
  ret_value.exponent = minus_k + float_info<T>::kappa;

  const uint32_t mask = (1u << float_info<T>::kappa) - 1;
  auto dist = r - (deltai / 2) + (float_info<T>::small_divisor / 2);

  // Is dist divisible by 2^kappa?
  if ((dist & mask) == 0) {
    const bool approx_y_parity =
        ((dist ^ (float_info<T>::small_divisor / 2)) & 1) != 0;
    dist >>= float_info<T>::kappa;

    // Is dist divisible by 5^kappa?
    if (check_divisibility_and_divide_by_pow5<float_info<T>::kappa>(dist)) {
      ret_value.significand += dist;

      // Check z^(f) >= epsilon^(f)
      // We have either yi == zi - epsiloni or yi == (zi - epsiloni) - 1,
      // where yi == zi - epsiloni if and only if z^(f) >= epsilon^(f)
      // Since there are only 2 possibilities, we only need to care about the
      // parity. Also, zi and r should have the same parity since the divisor
      // is an even number
      if (cache_accessor<T>::compute_mul_parity(two_fc, cache, beta_minus_1) !=
          approx_y_parity) {
        --ret_value.significand;
      } else {
        // If z^(f) >= epsilon^(f), we might have a tie
        // when z^(f) == epsilon^(f), or equivalently, when y is an integer
        if (is_center_integer<T>(two_fc, exponent, minus_k)) {
          ret_value.significand = ret_value.significand % 2 == 0
                                      ? ret_value.significand
                                      : ret_value.significand - 1;
        }
      }
    }
    // Is dist not divisible by 5^kappa?
    else {
      ret_value.significand += dist;
    }
  }
  // Is dist not divisible by 2^kappa?
  else {
    // Since we know dist is small, we might be able to optimize the division
    // better than the compiler; we are computing dist / small_divisor here
    ret_value.significand +=
        small_division_by_pow10<float_info<T>::kappa>(dist);
  }
  return ret_value;
}
}  // namespace dragonbox

// Formats value using a variation of the Fixed-Precision Positive
// Floating-Point Printout ((FPP)^2) algorithm by Steele & White:
// https://fmt.dev/papers/p372-steele.pdf.
template <typename Double>
void fallback_format(Double d, int num_digits, bool binary32, buffer<char>& buf,
                     int& exp10) {
  bigint numerator;    // 2 * R in (FPP)^2.
  bigint denominator;  // 2 * S in (FPP)^2.
  // lower and upper are differences between value and corresponding boundaries.
  bigint lower;             // (M^- in (FPP)^2).
  bigint upper_store;       // upper's value if different from lower.
  bigint* upper = nullptr;  // (M^+ in (FPP)^2).
  fp value;
  // Shift numerator and denominator by an extra bit or two (if lower boundary
  // is closer) to make lower and upper integers. This eliminates multiplication
  // by 2 during later computations.
  const bool is_predecessor_closer =
      binary32 ? value.assign(static_cast<float>(d)) : value.assign(d);
  int shift = is_predecessor_closer ? 2 : 1;
  uint64_t significand = value.f << shift;
  if (value.e >= 0) {
    numerator.assign(significand);
    numerator <<= value.e;
    lower.assign(1);
    lower <<= value.e;
    if (shift != 1) {
      upper_store.assign(1);
      upper_store <<= value.e + 1;
      upper = &upper_store;
    }
    denominator.assign_pow10(exp10);
    denominator <<= shift;
  } else if (exp10 < 0) {
    numerator.assign_pow10(-exp10);
    lower.assign(numerator);
    if (shift != 1) {
      upper_store.assign(numerator);
      upper_store <<= 1;
      upper = &upper_store;
    }
    numerator *= significand;
    denominator.assign(1);
    denominator <<= shift - value.e;
  } else {
    numerator.assign(significand);
    denominator.assign_pow10(exp10);
    denominator <<= shift - value.e;
    lower.assign(1);
    if (shift != 1) {
      upper_store.assign(1ULL << 1);
      upper = &upper_store;
    }
  }
  // Invariant: value == (numerator / denominator) * pow(10, exp10).
  if (num_digits < 0) {
    // Generate the shortest representation.
    if (!upper) upper = &lower;
    bool even = (value.f & 1) == 0;
    num_digits = 0;
    char* data = buf.data();
    for (;;) {
      int digit = numerator.divmod_assign(denominator);
      bool low = compare(numerator, lower) - even < 0;  // numerator <[=] lower.
      // numerator + upper >[=] pow10:
      bool high = add_compare(numerator, *upper, denominator) + even > 0;
      data[num_digits++] = static_cast<char>('0' + digit);
      if (low || high) {
        if (!low) {
          ++data[num_digits - 1];
        } else if (high) {
          int result = add_compare(numerator, numerator, denominator);
          // Round half to even.
          if (result > 0 || (result == 0 && (digit % 2) != 0))
            ++data[num_digits - 1];
        }
        buf.try_resize(to_unsigned(num_digits));
        exp10 -= num_digits - 1;
        return;
      }
      numerator *= 10;
      lower *= 10;
      if (upper != &lower) *upper *= 10;
    }
  }
  // Generate the given number of digits.
  exp10 -= num_digits - 1;
  if (num_digits == 0) {
    buf.try_resize(1);
    denominator *= 10;
    buf[0] = add_compare(numerator, numerator, denominator) > 0 ? '1' : '0';
    return;
  }
  buf.try_resize(to_unsigned(num_digits));
  for (int i = 0; i < num_digits - 1; ++i) {
    int digit = numerator.divmod_assign(denominator);
    buf[i] = static_cast<char>('0' + digit);
    numerator *= 10;
  }
  int digit = numerator.divmod_assign(denominator);
  auto result = add_compare(numerator, numerator, denominator);
  if (result > 0 || (result == 0 && (digit % 2) != 0)) {
    if (digit == 9) {
      const auto overflow = '0' + 10;
      buf[num_digits - 1] = overflow;
      // Propagate the carry.
      for (int i = num_digits - 1; i > 0 && buf[i] == overflow; --i) {
        buf[i] = '0';
        ++buf[i - 1];
      }
      if (buf[0] == overflow) {
        buf[0] = '1';
        ++exp10;
      }
      return;
    }
    ++digit;
  }
  buf[num_digits - 1] = static_cast<char>('0' + digit);
}

template <typename T>
int format_float(T value, int precision, float_specs specs, buffer<char>& buf) {
  static_assert(!std::is_same<T, float>::value, "");
  FMT_ASSERT(value >= 0, "value is negative");

  const bool fixed = specs.format == float_format::fixed;
  if (value <= 0) {  // <= instead of == to silence a warning.
    if (precision <= 0 || !fixed) {
      buf.push_back('0');
      return 0;
    }
    buf.try_resize(to_unsigned(precision));
    std::uninitialized_fill_n(buf.data(), precision, '0');
    return -precision;
  }

  if (!specs.use_grisu) return snprintf_float(value, precision, specs, buf);

  if (precision < 0) {
    // Use Dragonbox for the shortest format.
    if (specs.binary32) {
      auto dec = dragonbox::to_decimal(static_cast<float>(value));
      write<char>(buffer_appender<char>(buf), dec.significand);
      return dec.exponent;
    }
    auto dec = dragonbox::to_decimal(static_cast<double>(value));
    write<char>(buffer_appender<char>(buf), dec.significand);
    return dec.exponent;
  }

  // Use Grisu + Dragon4 for the given precision:
  // https://www.cs.tufts.edu/~nr/cs257/archive/florian-loitsch/printf.pdf.
  int exp = 0;
  const int min_exp = -60;  // alpha in Grisu.
  int cached_exp10 = 0;     // K in Grisu.
  fp normalized = normalize(fp(value));
  const auto cached_pow = get_cached_power(
      min_exp - (normalized.e + fp::significand_size), cached_exp10);
  normalized = normalized * cached_pow;
  // Limit precision to the maximum possible number of significant digits in an
  // IEEE754 double because we don't need to generate zeros.
  const int max_double_digits = 767;
  if (precision > max_double_digits) precision = max_double_digits;
  fixed_handler handler{buf.data(), 0, precision, -cached_exp10, fixed};
  if (grisu_gen_digits(normalized, 1, exp, handler) == digits::error) {
    exp += handler.size - cached_exp10 - 1;
    fallback_format(value, handler.precision, specs.binary32, buf, exp);
  } else {
    exp += handler.exp10;
    buf.try_resize(to_unsigned(handler.size));
  }
  if (!fixed && !specs.showpoint) {
    // Remove trailing zeros.
    auto num_digits = buf.size();
    while (num_digits > 0 && buf[num_digits - 1] == '0') {
      --num_digits;
      ++exp;
    }
    buf.try_resize(num_digits);
  }
  return exp;
}  // namespace detail

template <typename T>
int snprintf_float(T value, int precision, float_specs specs,
                   buffer<char>& buf) {
  // Buffer capacity must be non-zero, otherwise MSVC's vsnprintf_s will fail.
  FMT_ASSERT(buf.capacity() > buf.size(), "empty buffer");
  static_assert(!std::is_same<T, float>::value, "");

  // Subtract 1 to account for the difference in precision since we use %e for
  // both general and exponent format.
  if (specs.format == float_format::general ||
      specs.format == float_format::exp)
    precision = (precision >= 0 ? precision : 6) - 1;

  // Build the format string.
  enum { max_format_size = 7 };  // The longest format is "%#.*Le".
  char format[max_format_size];
  char* format_ptr = format;
  *format_ptr++ = '%';
  if (specs.showpoint && specs.format == float_format::hex) *format_ptr++ = '#';
  if (precision >= 0) {
    *format_ptr++ = '.';
    *format_ptr++ = '*';
  }
  if (std::is_same<T, long double>()) *format_ptr++ = 'L';
  *format_ptr++ = specs.format != float_format::hex
                      ? (specs.format == float_format::fixed ? 'f' : 'e')
                      : (specs.upper ? 'A' : 'a');
  *format_ptr = '\0';

  // Format using snprintf.
  auto offset = buf.size();
  for (;;) {
    auto begin = buf.data() + offset;
    auto capacity = buf.capacity() - offset;
#ifdef FMT_FUZZ
    if (precision > 100000)
      throw std::runtime_error(
          "fuzz mode - avoid large allocation inside snprintf");
#endif
    // Suppress the warning about a nonliteral format string.
    // Cannot use auto because of a bug in MinGW (#1532).
    int (*snprintf_ptr)(char*, size_t, const char*, ...) = FMT_SNPRINTF;
    int result = precision >= 0
                     ? snprintf_ptr(begin, capacity, format, precision, value)
                     : snprintf_ptr(begin, capacity, format, value);
    if (result < 0) {
      // The buffer will grow exponentially.
      buf.try_reserve(buf.capacity() + 1);
      continue;
    }
    auto size = to_unsigned(result);
    // Size equal to capacity means that the last character was truncated.
    if (size >= capacity) {
      buf.try_reserve(size + offset + 1);  // Add 1 for the terminating '\0'.
      continue;
    }
    auto is_digit = [](char c) { return c >= '0' && c <= '9'; };
    if (specs.format == float_format::fixed) {
      if (precision == 0) {
        buf.try_resize(size);
        return 0;
      }
      // Find and remove the decimal point.
      auto end = begin + size, p = end;
      do {
        --p;
      } while (is_digit(*p));
      int fraction_size = static_cast<int>(end - p - 1);
      std::memmove(p, p + 1, to_unsigned(fraction_size));
      buf.try_resize(size - 1);
      return -fraction_size;
    }
    if (specs.format == float_format::hex) {
      buf.try_resize(size + offset);
      return 0;
    }
    // Find and parse the exponent.
    auto end = begin + size, exp_pos = end;
    do {
      --exp_pos;
    } while (*exp_pos != 'e');
    char sign = exp_pos[1];
    FMT_ASSERT(sign == '+' || sign == '-', "");
    int exp = 0;
    auto p = exp_pos + 2;  // Skip 'e' and sign.
    do {
      FMT_ASSERT(is_digit(*p), "");
      exp = exp * 10 + (*p++ - '0');
    } while (p != end);
    if (sign == '-') exp = -exp;
    int fraction_size = 0;
    if (exp_pos != begin + 1) {
      // Remove trailing zeros.
      auto fraction_end = exp_pos - 1;
      while (*fraction_end == '0') --fraction_end;
      // Move the fractional part left to get rid of the decimal point.
      fraction_size = static_cast<int>(fraction_end - begin - 1);
      std::memmove(begin + 1, begin + 2, to_unsigned(fraction_size));
    }
    buf.try_resize(to_unsigned(fraction_size) + offset + 1);
    return exp - fraction_size;
  }
}
}  // namespace detail

template <> struct formatter<detail::bigint> {
  FMT_CONSTEXPR format_parse_context::iterator parse(
      format_parse_context& ctx) {
    return ctx.begin();
  }

  format_context::iterator format(const detail::bigint& n,
                                  format_context& ctx) {
    auto out = ctx.out();
    bool first = true;
    for (auto i = n.bigits_.size(); i > 0; --i) {
      auto value = n.bigits_[i - 1u];
      if (first) {
        out = format_to(out, FMT_STRING("{:x}"), value);
        first = false;
        continue;
      }
      out = format_to(out, FMT_STRING("{:08x}"), value);
    }
    if (n.exp_ > 0)
      out = format_to(out, FMT_STRING("p{}"),
                      n.exp_ * detail::bigint::bigit_bits);
    return out;
  }
};

FMT_FUNC detail::utf8_to_utf16::utf8_to_utf16(string_view s) {
  for_each_codepoint(s, [this](uint32_t cp, int error) {
    if (error != 0) FMT_THROW(std::runtime_error("invalid utf8"));
    if (cp <= 0xFFFF) {
      buffer_.push_back(static_cast<wchar_t>(cp));
    } else {
      cp -= 0x10000;
      buffer_.push_back(static_cast<wchar_t>(0xD800 + (cp >> 10)));
      buffer_.push_back(static_cast<wchar_t>(0xDC00 + (cp & 0x3FF)));
    }
  });
  buffer_.push_back(0);
}

FMT_FUNC void format_system_error(detail::buffer<char>& out, int error_code,
                                  const char* message) FMT_NOEXCEPT {
  FMT_TRY {
    auto ec = std::error_code(error_code, std::generic_category());
    write(std::back_inserter(out), std::system_error(ec, message).what());
    return;
  }
  FMT_CATCH(...) {}
  format_error_code(out, error_code, message);
}

FMT_FUNC void detail::error_handler::on_error(const char* message) {
  FMT_THROW(format_error(message));
}

FMT_FUNC void report_system_error(int error_code,
                                  const char* message) FMT_NOEXCEPT {
  report_error(format_system_error, error_code, message);
}

FMT_FUNC std::string vformat(string_view fmt, format_args args) {
  // Don't optimize the "{}" case to keep the binary size small and because it
  // can be better optimized in fmt::format anyway.
  auto buffer = memory_buffer();
  detail::vformat_to(buffer, fmt, args);
  return to_string(buffer);
}

#ifdef _WIN32
namespace detail {
using dword = conditional_t<sizeof(long) == 4, unsigned long, unsigned>;
extern "C" __declspec(dllimport) int __stdcall WriteConsoleW(  //
    void*, const void*, dword, dword*, void*);
}  // namespace detail
#endif

namespace detail {
FMT_FUNC void print(std::FILE* f, string_view text) {
#ifdef _WIN32
  auto fd = _fileno(f);
  if (_isatty(fd)) {
    detail::utf8_to_utf16 u16(string_view(text.data(), text.size()));
    auto written = detail::dword();
    if (detail::WriteConsoleW(reinterpret_cast<void*>(_get_osfhandle(fd)),
                              u16.c_str(), static_cast<uint32_t>(u16.size()),
                              &written, nullptr)) {
      return;
    }
    // Fallback to fwrite on failure. It can happen if the output has been
    // redirected to NUL.
  }
#endif
  detail::fwrite_fully(text.data(), 1, text.size(), f);
}
}  // namespace detail

FMT_FUNC void vprint(std::FILE* f, string_view format_str, format_args args) {
  memory_buffer buffer;
  detail::vformat_to(buffer, format_str, args);
  detail::print(f, {buffer.data(), buffer.size()});
}

#ifdef _WIN32
// Print assuming legacy (non-Unicode) encoding.
FMT_FUNC void detail::vprint_mojibake(std::FILE* f, string_view format_str,
                                      format_args args) {
  memory_buffer buffer;
  detail::vformat_to(buffer, format_str,
                     basic_format_args<buffer_context<char>>(args));
  fwrite_fully(buffer.data(), 1, buffer.size(), f);
}
#endif

FMT_FUNC void vprint(string_view format_str, format_args args) {
  vprint(stdout, format_str, args);
}

FMT_END_NAMESPACE

#endif  // FMT_FORMAT_INL_H_
```
