## Supplementary material for "Identification of QTL-by-Environment Interaction by Controlling Polygenic Background Effect": format.h

````
/*
 Formatting library for C++

 Copyright (c) 2012 - present, Victor Zverovich

 Permission is hereby granted, free of charge, to any person obtaining
 a copy of this software and associated documentation files (the
 "Software"), to deal in the Software without restriction, including
 without limitation the rights to use, copy, modify, merge, publish,
 distribute, sublicense, and/or sell copies of the Software, and to
 permit persons to whom the Software is furnished to do so, subject to
 the following conditions:

 The above copyright notice and this permission notice shall be
 included in all copies or substantial portions of the Software.

 THE SOFTWARE IS PROVIDED "AS IS", WITHOUT WARRANTY OF ANY KIND,
 EXPRESS OR IMPLIED, INCLUDING BUT NOT LIMITED TO THE WARRANTIES OF
 MERCHANTABILITY, FITNESS FOR A PARTICULAR PURPOSE AND
 NONINFRINGEMENT. IN NO EVENT SHALL THE AUTHORS OR COPYRIGHT HOLDERS BE
 LIABLE FOR ANY CLAIM, DAMAGES OR OTHER LIABILITY, WHETHER IN AN ACTION
 OF CONTRACT, TORT OR OTHERWISE, ARISING FROM, OUT OF OR IN CONNECTION
 WITH THE SOFTWARE OR THE USE OR OTHER DEALINGS IN THE SOFTWARE.

 --- Optional exception to the license ---

 As an exception, if, as a result of your compiling your source code, portions
 of this Software are embedded into a machine-executable object form of such
 source code, you may redistribute such embedded portions in such object form
 without including the above copyright and permission notices.
 */

#ifndef FMT_FORMAT_H_
#define FMT_FORMAT_H_

#include <cmath>         // std::signbit
#include <cstdint>       // uint32_t
#include <limits>        // std::numeric_limits
#include <memory>        // std::uninitialized_copy
#include <stdexcept>     // std::runtime_error
#include <system_error>  // std::system_error
#include <utility>       // std::swap

#include "core.h"

#ifdef __INTEL_COMPILER
#  define FMT_ICC_VERSION __INTEL_COMPILER
#elif defined(__ICL)
#  define FMT_ICC_VERSION __ICL
#else
#  define FMT_ICC_VERSION 0
#endif

#ifdef __NVCC__
#  define FMT_CUDA_VERSION (__CUDACC_VER_MAJOR__ * 100 + __CUDACC_VER_MINOR__)
#else
#  define FMT_CUDA_VERSION 0
#endif

#ifdef __has_builtin
#  define FMT_HAS_BUILTIN(x) __has_builtin(x)
#else
#  define FMT_HAS_BUILTIN(x) 0
#endif

#if FMT_GCC_VERSION || FMT_CLANG_VERSION
#  define FMT_NOINLINE __attribute__((noinline))
#else
#  define FMT_NOINLINE
#endif

#if FMT_MSC_VER
#  define FMT_MSC_DEFAULT = default
#else
#  define FMT_MSC_DEFAULT
#endif

#ifndef FMT_THROW
#  if FMT_EXCEPTIONS
#    if FMT_MSC_VER || FMT_NVCC
FMT_BEGIN_NAMESPACE
namespace detail {
template <typename Exception> inline void do_throw(const Exception& x) {
  // Silence unreachable code warnings in MSVC and NVCC because these
  // are nearly impossible to fix in a generic code.
  volatile bool b = true;
  if (b) throw x;
}
}  // namespace detail
FMT_END_NAMESPACE
#      define FMT_THROW(x) detail::do_throw(x)
#    else
#      define FMT_THROW(x) throw x
#    endif
#  else
#    define FMT_THROW(x)               \
      do {                             \
        FMT_ASSERT(false, (x).what()); \
      } while (false)
#  endif
#endif

#if FMT_EXCEPTIONS
#  define FMT_TRY try
#  define FMT_CATCH(x) catch (x)
#else
#  define FMT_TRY if (true)
#  define FMT_CATCH(x) if (false)
#endif

#ifndef FMT_DEPRECATED
#  if FMT_HAS_CPP14_ATTRIBUTE(deprecated) || FMT_MSC_VER >= 1900
#    define FMT_DEPRECATED [[deprecated]]
#  else
#    if (defined(__GNUC__) && !defined(__LCC__)) || defined(__clang__)
#      define FMT_DEPRECATED __attribute__((deprecated))
#    elif FMT_MSC_VER
#      define FMT_DEPRECATED __declspec(deprecated)
#    else
#      define FMT_DEPRECATED /* deprecated */
#    endif
#  endif
#endif

// Workaround broken [[deprecated]] in the Intel, PGI and NVCC compilers.
#if FMT_ICC_VERSION || defined(__PGI) || FMT_NVCC
#  define FMT_DEPRECATED_ALIAS
#else
#  define FMT_DEPRECATED_ALIAS FMT_DEPRECATED
#endif

#ifndef FMT_USE_USER_DEFINED_LITERALS
// EDG based compilers (Intel, NVIDIA, Elbrus, etc), GCC and MSVC support UDLs.
#  if (FMT_HAS_FEATURE(cxx_user_literals) || FMT_GCC_VERSION >= 407 || \
       FMT_MSC_VER >= 1900) &&                                         \
      (!defined(__EDG_VERSION__) || __EDG_VERSION__ >= /* UDL feature */ 480)
#    define FMT_USE_USER_DEFINED_LITERALS 1
#  else
#    define FMT_USE_USER_DEFINED_LITERALS 0
#  endif
#endif

// Defining FMT_REDUCE_INT_INSTANTIATIONS to 1, will reduce the number of
// integer formatter template instantiations to just one by only using the
// largest integer type. This results in a reduction in binary size but will
// cause a decrease in integer formatting performance.
#if !defined(FMT_REDUCE_INT_INSTANTIATIONS)
#  define FMT_REDUCE_INT_INSTANTIATIONS 0
#endif

// __builtin_clz is broken in clang with Microsoft CodeGen:
// https://github.com/fmtlib/fmt/issues/519
#if (FMT_GCC_VERSION || FMT_HAS_BUILTIN(__builtin_clz)) && !FMT_MSC_VER
#  define FMT_BUILTIN_CLZ(n) __builtin_clz(n)
#endif
#if (FMT_GCC_VERSION || FMT_HAS_BUILTIN(__builtin_clzll)) && !FMT_MSC_VER
#  define FMT_BUILTIN_CLZLL(n) __builtin_clzll(n)
#endif
#if (FMT_GCC_VERSION || FMT_HAS_BUILTIN(__builtin_ctz))
#  define FMT_BUILTIN_CTZ(n) __builtin_ctz(n)
#endif
#if (FMT_GCC_VERSION || FMT_HAS_BUILTIN(__builtin_ctzll))
#  define FMT_BUILTIN_CTZLL(n) __builtin_ctzll(n)
#endif

#if FMT_MSC_VER
#  include <intrin.h>  // _BitScanReverse[64], _BitScanForward[64], _umul128
#endif

// Some compilers masquerade as both MSVC and GCC-likes or otherwise support
// __builtin_clz and __builtin_clzll, so only define FMT_BUILTIN_CLZ using the
// MSVC intrinsics if the clz and clzll builtins are not available.
#if FMT_MSC_VER && !defined(FMT_BUILTIN_CLZLL) && !defined(FMT_BUILTIN_CTZLL)
FMT_BEGIN_NAMESPACE
namespace detail {
// Avoid Clang with Microsoft CodeGen's -Wunknown-pragmas warning.
#  if !defined(__clang__)
#    pragma managed(push, off)
#    pragma intrinsic(_BitScanForward)
#    pragma intrinsic(_BitScanReverse)
#    if defined(_WIN64)
#      pragma intrinsic(_BitScanForward64)
#      pragma intrinsic(_BitScanReverse64)
#    endif
#  endif

inline auto clz(uint32_t x) -> int {
  unsigned long r = 0;
  _BitScanReverse(&r, x);
  FMT_ASSERT(x != 0, "");
  // Static analysis complains about using uninitialized data
  // "r", but the only way that can happen is if "x" is 0,
  // which the callers guarantee to not happen.
  FMT_MSC_WARNING(suppress : 6102)
  return 31 ^ static_cast<int>(r);
}
#  define FMT_BUILTIN_CLZ(n) detail::clz(n)

inline auto clzll(uint64_t x) -> int {
  unsigned long r = 0;
#  ifdef _WIN64
  _BitScanReverse64(&r, x);
#  else
  // Scan the high 32 bits.
  if (_BitScanReverse(&r, static_cast<uint32_t>(x >> 32))) return 63 ^ (r + 32);
  // Scan the low 32 bits.
  _BitScanReverse(&r, static_cast<uint32_t>(x));
#  endif
  FMT_ASSERT(x != 0, "");
  FMT_MSC_WARNING(suppress : 6102)  // Suppress a bogus static analysis warning.
  return 63 ^ static_cast<int>(r);
}
#  define FMT_BUILTIN_CLZLL(n) detail::clzll(n)

inline auto ctz(uint32_t x) -> int {
  unsigned long r = 0;
  _BitScanForward(&r, x);
  FMT_ASSERT(x != 0, "");
  FMT_MSC_WARNING(suppress : 6102)  // Suppress a bogus static analysis warning.
  return static_cast<int>(r);
}
#  define FMT_BUILTIN_CTZ(n) detail::ctz(n)

inline auto ctzll(uint64_t x) -> int {
  unsigned long r = 0;
  FMT_ASSERT(x != 0, "");
  FMT_MSC_WARNING(suppress : 6102)  // Suppress a bogus static analysis warning.
#  ifdef _WIN64
  _BitScanForward64(&r, x);
#  else
  // Scan the low 32 bits.
  if (_BitScanForward(&r, static_cast<uint32_t>(x))) return static_cast<int>(r);
  // Scan the high 32 bits.
  _BitScanForward(&r, static_cast<uint32_t>(x >> 32));
  r += 32;
#  endif
  return static_cast<int>(r);
}
#  define FMT_BUILTIN_CTZLL(n) detail::ctzll(n)
#  if !defined(__clang__)
#    pragma managed(pop)
#  endif
}  // namespace detail
FMT_END_NAMESPACE
#endif

FMT_BEGIN_NAMESPACE
namespace detail {

#if __cplusplus >= 202002L || \
    (__cplusplus >= 201709L && FMT_GCC_VERSION >= 1002)
#  define FMT_CONSTEXPR20 constexpr
#else
#  define FMT_CONSTEXPR20
#endif

// An equivalent of `*reinterpret_cast<Dest*>(&source)` that doesn't have
// undefined behavior (e.g. due to type aliasing).
// Example: uint64_t d = bit_cast<uint64_t>(2.718);
template <typename Dest, typename Source>
inline auto bit_cast(const Source& source) -> Dest {
  static_assert(sizeof(Dest) == sizeof(Source), "size mismatch");
  Dest dest;
  std::memcpy(&dest, &source, sizeof(dest));
  return dest;
}

inline auto is_big_endian() -> bool {
  const auto u = 1u;
  struct bytes {
    char data[sizeof(u)];
  };
  return bit_cast<bytes>(u).data[0] == 0;
}

// A fallback implementation of uintptr_t for systems that lack it.
struct fallback_uintptr {
  unsigned char value[sizeof(void*)];

  fallback_uintptr() = default;
  explicit fallback_uintptr(const void* p) {
    *this = bit_cast<fallback_uintptr>(p);
    if (is_big_endian()) {
      for (size_t i = 0, j = sizeof(void*) - 1; i < j; ++i, --j)
        std::swap(value[i], value[j]);
    }
  }
};
#ifdef UINTPTR_MAX
using uintptr_t = ::uintptr_t;
inline auto to_uintptr(const void* p) -> uintptr_t {
  return bit_cast<uintptr_t>(p);
}
#else
using uintptr_t = fallback_uintptr;
inline auto to_uintptr(const void* p) -> fallback_uintptr {
  return fallback_uintptr(p);
}
#endif

// Returns the largest possible value for type T. Same as
// std::numeric_limits<T>::max() but shorter and not affected by the max macro.
template <typename T> constexpr auto max_value() -> T {
  return (std::numeric_limits<T>::max)();
}
template <typename T> constexpr auto num_bits() -> int {
  return std::numeric_limits<T>::digits;
}
// std::numeric_limits<T>::digits may return 0 for 128-bit ints.
template <> constexpr auto num_bits<int128_t>() -> int { return 128; }
template <> constexpr auto num_bits<uint128_t>() -> int { return 128; }
template <> constexpr auto num_bits<fallback_uintptr>() -> int {
  return static_cast<int>(sizeof(void*) *
                          std::numeric_limits<unsigned char>::digits);
}

FMT_INLINE void assume(bool condition) {
  (void)condition;
#if FMT_HAS_BUILTIN(__builtin_assume)
  __builtin_assume(condition);
#endif
}

// An approximation of iterator_t for pre-C++20 systems.
template <typename T>
using iterator_t = decltype(std::begin(std::declval<T&>()));
template <typename T> using sentinel_t = decltype(std::end(std::declval<T&>()));

// A workaround for std::string not having mutable data() until C++17.
template <typename Char>
inline auto get_data(std::basic_string<Char>& s) -> Char* {
  return &s[0];
}
template <typename Container>
inline auto get_data(Container& c) -> typename Container::value_type* {
  return c.data();
}

#if defined(_SECURE_SCL) && _SECURE_SCL
// Make a checked iterator to avoid MSVC warnings.
template <typename T> using checked_ptr = stdext::checked_array_iterator<T*>;
template <typename T> auto make_checked(T* p, size_t size) -> checked_ptr<T> {
  return {p, size};
}
#else
template <typename T> using checked_ptr = T*;
template <typename T> inline auto make_checked(T* p, size_t) -> T* { return p; }
#endif

// Attempts to reserve space for n extra characters in the output range.
// Returns a pointer to the reserved range or a reference to it.
template <typename Container, FMT_ENABLE_IF(is_contiguous<Container>::value)>
#if FMT_CLANG_VERSION >= 307 && !FMT_ICC_VERSION
__attribute__((no_sanitize("undefined")))
#endif
inline auto
reserve(std::back_insert_iterator<Container> it, size_t n)
    -> checked_ptr<typename Container::value_type> {
  Container& c = get_container(it);
  size_t size = c.size();
  c.resize(size + n);
  return make_checked(get_data(c) + size, n);
}

template <typename T>
inline auto reserve(buffer_appender<T> it, size_t n) -> buffer_appender<T> {
  buffer<T>& buf = get_container(it);
  buf.try_reserve(buf.size() + n);
  return it;
}

template <typename Iterator>
constexpr auto reserve(Iterator& it, size_t) -> Iterator& {
  return it;
}

template <typename OutputIt>
using reserve_iterator =
    remove_reference_t<decltype(reserve(std::declval<OutputIt&>(), 0))>;

template <typename T, typename OutputIt>
constexpr auto to_pointer(OutputIt, size_t) -> T* {
  return nullptr;
}
template <typename T> auto to_pointer(buffer_appender<T> it, size_t n) -> T* {
  buffer<T>& buf = get_container(it);
  auto size = buf.size();
  if (buf.capacity() < size + n) return nullptr;
  buf.try_resize(size + n);
  return buf.data() + size;
}

template <typename Container, FMT_ENABLE_IF(is_contiguous<Container>::value)>
inline auto base_iterator(std::back_insert_iterator<Container>& it,
                          checked_ptr<typename Container::value_type>)
    -> std::back_insert_iterator<Container> {
  return it;
}

template <typename Iterator>
constexpr auto base_iterator(Iterator, Iterator it) -> Iterator {
  return it;
}

// <algorithm> is spectacularly slow to compile in C++20 so use a simple fill_n
// instead (#1998).
template <typename OutputIt, typename Size, typename T>
FMT_CONSTEXPR auto fill_n(OutputIt out, Size count, const T& value)
    -> OutputIt {
  for (Size i = 0; i < count; ++i) *out++ = value;
  return out;
}
template <typename T, typename Size>
FMT_CONSTEXPR20 auto fill_n(T* out, Size count, char value) -> T* {
  if (is_constant_evaluated()) {
    return fill_n<T*, Size, T>(out, count, value);
  }
  std::memset(out, value, to_unsigned(count));
  return out + count;
}

#ifdef __cpp_char8_t
using char8_type = char8_t;
#else
enum char8_type : unsigned char {};
#endif

template <typename OutChar, typename InputIt, typename OutputIt>
FMT_CONSTEXPR FMT_NOINLINE auto copy_str_noinline(InputIt begin, InputIt end,
                                                  OutputIt out) -> OutputIt {
  return copy_str<OutChar>(begin, end, out);
}

// A public domain branchless UTF-8 decoder by Christopher Wellons:
// https://github.com/skeeto/branchless-utf8
/* Decode the next character, c, from s, reporting errors in e.
 *
 * Since this is a branchless decoder, four bytes will be read from the
 * buffer regardless of the actual length of the next character. This
 * means the buffer _must_ have at least three bytes of zero padding
 * following the end of the data stream.
 *
 * Errors are reported in e, which will be non-zero if the parsed
 * character was somehow invalid: invalid byte sequence, non-canonical
 * encoding, or a surrogate half.
 *
 * The function returns a pointer to the next character. When an error
 * occurs, this pointer will be a guess that depends on the particular
 * error, but it will always advance at least one byte.
 */
FMT_CONSTEXPR inline auto utf8_decode(const char* s, uint32_t* c, int* e)
    -> const char* {
  constexpr const int masks[] = {0x00, 0x7f, 0x1f, 0x0f, 0x07};
  constexpr const uint32_t mins[] = {4194304, 0, 128, 2048, 65536};
  constexpr const int shiftc[] = {0, 18, 12, 6, 0};
  constexpr const int shifte[] = {0, 6, 4, 2, 0};

  int len = code_point_length(s);
  const char* next = s + len;

  // Assume a four-byte character and load four bytes. Unused bits are
  // shifted out.
  *c = uint32_t(s[0] & masks[len]) << 18;
  *c |= uint32_t(s[1] & 0x3f) << 12;
  *c |= uint32_t(s[2] & 0x3f) << 6;
  *c |= uint32_t(s[3] & 0x3f) << 0;
  *c >>= shiftc[len];

  // Accumulate the various error conditions.
  using uchar = unsigned char;
  *e = (*c < mins[len]) << 6;       // non-canonical encoding
  *e |= ((*c >> 11) == 0x1b) << 7;  // surrogate half?
  *e |= (*c > 0x10FFFF) << 8;       // out of range?
  *e |= (uchar(s[1]) & 0xc0) >> 2;
  *e |= (uchar(s[2]) & 0xc0) >> 4;
  *e |= uchar(s[3]) >> 6;
  *e ^= 0x2a;  // top two bits of each tail byte correct?
  *e >>= shifte[len];

  return next;
}

template <typename F>
FMT_CONSTEXPR void for_each_codepoint(string_view s, F f) {
  auto decode = [f](const char* p) {
    auto cp = uint32_t();
    auto error = 0;
    p = utf8_decode(p, &cp, &error);
    f(cp, error);
    return p;
  };
  auto p = s.data();
  const size_t block_size = 4;  // utf8_decode always reads blocks of 4 chars.
  if (s.size() >= block_size) {
    for (auto end = p + s.size() - block_size + 1; p < end;) p = decode(p);
  }
  if (auto num_chars_left = s.data() + s.size() - p) {
    char buf[2 * block_size - 1] = {};
    copy_str<char>(p, p + num_chars_left, buf);
    p = buf;
    do {
      p = decode(p);
    } while (p - buf < num_chars_left);
  }
}

template <typename Char>
inline auto compute_width(basic_string_view<Char> s) -> size_t {
  return s.size();
}

// Computes approximate display width of a UTF-8 string.
FMT_CONSTEXPR inline size_t compute_width(string_view s) {
  size_t num_code_points = 0;
  // It is not a lambda for compatibility with C++14.
  struct count_code_points {
    size_t* count;
    FMT_CONSTEXPR void operator()(uint32_t cp, int error) const {
      *count += detail::to_unsigned(
          1 +
          (error == 0 && cp >= 0x1100 &&
           (cp <= 0x115f ||  // Hangul Jamo init. consonants
            cp == 0x2329 ||  // LEFT-POINTING ANGLE BRACKET〈
            cp == 0x232a ||  // RIGHT-POINTING ANGLE BRACKET 〉
            // CJK ... Yi except Unicode Character “〿”:
            (cp >= 0x2e80 && cp <= 0xa4cf && cp != 0x303f) ||
            (cp >= 0xac00 && cp <= 0xd7a3) ||    // Hangul Syllables
            (cp >= 0xf900 && cp <= 0xfaff) ||    // CJK Compatibility Ideographs
            (cp >= 0xfe10 && cp <= 0xfe19) ||    // Vertical Forms
            (cp >= 0xfe30 && cp <= 0xfe6f) ||    // CJK Compatibility Forms
            (cp >= 0xff00 && cp <= 0xff60) ||    // Fullwidth Forms
            (cp >= 0xffe0 && cp <= 0xffe6) ||    // Fullwidth Forms
            (cp >= 0x20000 && cp <= 0x2fffd) ||  // CJK
            (cp >= 0x30000 && cp <= 0x3fffd) ||
            // Miscellaneous Symbols and Pictographs + Emoticons:
            (cp >= 0x1f300 && cp <= 0x1f64f) ||
            // Supplemental Symbols and Pictographs:
            (cp >= 0x1f900 && cp <= 0x1f9ff))));
    }
  };
  for_each_codepoint(s, count_code_points{&num_code_points});
  return num_code_points;
}

inline auto compute_width(basic_string_view<char8_type> s) -> size_t {
  return compute_width(basic_string_view<char>(
      reinterpret_cast<const char*>(s.data()), s.size()));
}

template <typename Char>
inline auto code_point_index(basic_string_view<Char> s, size_t n) -> size_t {
  size_t size = s.size();
  return n < size ? n : size;
}

// Calculates the index of the nth code point in a UTF-8 string.
inline auto code_point_index(basic_string_view<char8_type> s, size_t n)
    -> size_t {
  const char8_type* data = s.data();
  size_t num_code_points = 0;
  for (size_t i = 0, size = s.size(); i != size; ++i) {
    if ((data[i] & 0xc0) != 0x80 && ++num_code_points > n) return i;
  }
  return s.size();
}

template <typename T>
using is_fast_float = bool_constant<std::numeric_limits<T>::is_iec559 &&
                                    sizeof(T) <= sizeof(double)>;

#ifndef FMT_USE_FULL_CACHE_DRAGONBOX
#  define FMT_USE_FULL_CACHE_DRAGONBOX 0
#endif

template <typename T>
template <typename U>
void buffer<T>::append(const U* begin, const U* end) {
  while (begin != end) {
    auto count = to_unsigned(end - begin);
    try_reserve(size_ + count);
    auto free_cap = capacity_ - size_;
    if (free_cap < count) count = free_cap;
    std::uninitialized_copy_n(begin, count, make_checked(ptr_ + size_, count));
    size_ += count;
    begin += count;
  }
}

template <typename T, typename Enable = void>
struct is_locale : std::false_type {};
template <typename T>
struct is_locale<T, void_t<decltype(T::classic())>> : std::true_type {};
}  // namespace detail

FMT_MODULE_EXPORT_BEGIN

// The number of characters to store in the basic_memory_buffer object itself
// to avoid dynamic memory allocation.
enum { inline_buffer_size = 500 };

/**
  \rst
  A dynamically growing memory buffer for trivially copyable/constructible types
  with the first ``SIZE`` elements stored in the object itself.

  You can use the ```memory_buffer`` type alias for ``char`` instead.

  **Example**::

     fmt::memory_buffer out;
     format_to(out, "The answer is {}.", 42);

  This will append the following output to the ``out`` object:

  .. code-block:: none

     The answer is 42.

  The output can be converted to an ``std::string`` with ``to_string(out)``.
  \endrst
 */
template <typename T, size_t SIZE = inline_buffer_size,
          typename Allocator = std::allocator<T>>
class basic_memory_buffer final : public detail::buffer<T> {
 private:
  T store_[SIZE];

  // Don't inherit from Allocator avoid generating type_info for it.
  Allocator alloc_;

  // Deallocate memory allocated by the buffer.
  void deallocate() {
    T* data = this->data();
    if (data != store_) alloc_.deallocate(data, this->capacity());
  }

 protected:
  void grow(size_t size) final FMT_OVERRIDE;

 public:
  using value_type = T;
  using const_reference = const T&;

  explicit basic_memory_buffer(const Allocator& alloc = Allocator())
      : alloc_(alloc) {
    this->set(store_, SIZE);
  }
  ~basic_memory_buffer() { deallocate(); }

 private:
  // Move data from other to this buffer.
  void move(basic_memory_buffer& other) {
    alloc_ = std::move(other.alloc_);
    T* data = other.data();
    size_t size = other.size(), capacity = other.capacity();
    if (data == other.store_) {
      this->set(store_, capacity);
      std::uninitialized_copy(other.store_, other.store_ + size,
                              detail::make_checked(store_, capacity));
    } else {
      this->set(data, capacity);
      // Set pointer to the inline array so that delete is not called
      // when deallocating.
      other.set(other.store_, 0);
    }
    this->resize(size);
  }

 public:
  /**
    \rst
    Constructs a :class:`fmt::basic_memory_buffer` object moving the content
    of the other object to it.
    \endrst
   */
  basic_memory_buffer(basic_memory_buffer&& other) FMT_NOEXCEPT { move(other); }

  /**
    \rst
    Moves the content of the other ``basic_memory_buffer`` object to this one.
    \endrst
   */
  auto operator=(basic_memory_buffer&& other) FMT_NOEXCEPT
      -> basic_memory_buffer& {
    FMT_ASSERT(this != &other, "");
    deallocate();
    move(other);
    return *this;
  }

  // Returns a copy of the allocator associated with this buffer.
  auto get_allocator() const -> Allocator { return alloc_; }

  /**
    Resizes the buffer to contain *count* elements. If T is a POD type new
    elements may not be initialized.
   */
  void resize(size_t count) { this->try_resize(count); }

  /** Increases the buffer capacity to *new_capacity*. */
  void reserve(size_t new_capacity) { this->try_reserve(new_capacity); }

  // Directly append data into the buffer
  using detail::buffer<T>::append;
  template <typename ContiguousRange>
  void append(const ContiguousRange& range) {
    append(range.data(), range.data() + range.size());
  }
};

template <typename T, size_t SIZE, typename Allocator>
void basic_memory_buffer<T, SIZE, Allocator>::grow(size_t size) {
#ifdef FMT_FUZZ
  if (size > 5000) throw std::runtime_error("fuzz mode - won't grow that much");
#endif
  const size_t max_size = std::allocator_traits<Allocator>::max_size(alloc_);
  size_t old_capacity = this->capacity();
  size_t new_capacity = old_capacity + old_capacity / 2;
  if (size > new_capacity)
    new_capacity = size;
  else if (new_capacity > max_size)
    new_capacity = size > max_size ? size : max_size;
  T* old_data = this->data();
  T* new_data =
      std::allocator_traits<Allocator>::allocate(alloc_, new_capacity);
  // The following code doesn't throw, so the raw pointer above doesn't leak.
  std::uninitialized_copy(old_data, old_data + this->size(),
                          detail::make_checked(new_data, new_capacity));
  this->set(new_data, new_capacity);
  // deallocate must not throw according to the standard, but even if it does,
  // the buffer already uses the new storage and will deallocate it in
  // destructor.
  if (old_data != store_) alloc_.deallocate(old_data, old_capacity);
}

using memory_buffer = basic_memory_buffer<char>;

template <typename T, size_t SIZE, typename Allocator>
struct is_contiguous<basic_memory_buffer<T, SIZE, Allocator>> : std::true_type {
};

namespace detail {
FMT_API void print(std::FILE*, string_view);
}

/** A formatting error such as invalid format string. */
FMT_CLASS_API
class FMT_API format_error : public std::runtime_error {
 public:
  explicit format_error(const char* message) : std::runtime_error(message) {}
  explicit format_error(const std::string& message)
      : std::runtime_error(message) {}
  format_error(const format_error&) = default;
  format_error& operator=(const format_error&) = default;
  format_error(format_error&&) = default;
  format_error& operator=(format_error&&) = default;
  ~format_error() FMT_NOEXCEPT FMT_OVERRIDE FMT_MSC_DEFAULT;
};

/**
  \rst
  Constructs a `~fmt::format_arg_store` object that contains references
  to arguments and can be implicitly converted to `~fmt::format_args`.
  If ``fmt`` is a compile-time string then `make_args_checked` checks
  its validity at compile time.
  \endrst
 */
template <typename... Args, typename S, typename Char = char_t<S>>
FMT_INLINE auto make_args_checked(const S& fmt,
                                  const remove_reference_t<Args>&... args)
    -> format_arg_store<buffer_context<Char>, remove_reference_t<Args>...> {
  static_assert(
      detail::count<(
              std::is_base_of<detail::view, remove_reference_t<Args>>::value &&
              std::is_reference<Args>::value)...>() == 0,
      "passing views as lvalues is disallowed");
  detail::check_format_string<Args...>(fmt);
  return {args...};
}

// compile-time support
namespace detail_exported {
#if FMT_USE_NONTYPE_TEMPLATE_PARAMETERS
template <typename Char, size_t N> struct fixed_string {
  constexpr fixed_string(const Char (&str)[N]) {
    detail::copy_str<Char, const Char*, Char*>(static_cast<const Char*>(str),
                                               str + N, data);
  }
  Char data[N]{};
};
#endif

// Converts a compile-time string to basic_string_view.
template <typename Char, size_t N>
constexpr auto compile_string_to_view(const Char (&s)[N])
    -> basic_string_view<Char> {
  // Remove trailing NUL character if needed. Won't be present if this is used
  // with a raw character array (i.e. not defined as a string).
  return {s, N - (std::char_traits<Char>::to_int_type(s[N - 1]) == 0 ? 1 : 0)};
}
template <typename Char>
constexpr auto compile_string_to_view(detail::std_string_view<Char> s)
    -> basic_string_view<Char> {
  return {s.data(), s.size()};
}
}  // namespace detail_exported

FMT_BEGIN_DETAIL_NAMESPACE

inline void throw_format_error(const char* message) {
  FMT_THROW(format_error(message));
}

template <typename T> struct is_integral : std::is_integral<T> {};
template <> struct is_integral<int128_t> : std::true_type {};
template <> struct is_integral<uint128_t> : std::true_type {};

template <typename T>
using is_signed =
    std::integral_constant<bool, std::numeric_limits<T>::is_signed ||
                                     std::is_same<T, int128_t>::value>;

// Returns true if value is negative, false otherwise.
// Same as `value < 0` but doesn't produce warnings if T is an unsigned type.
template <typename T, FMT_ENABLE_IF(is_signed<T>::value)>
FMT_CONSTEXPR auto is_negative(T value) -> bool {
  return value < 0;
}
template <typename T, FMT_ENABLE_IF(!is_signed<T>::value)>
FMT_CONSTEXPR auto is_negative(T) -> bool {
  return false;
}

template <typename T, FMT_ENABLE_IF(std::is_floating_point<T>::value)>
FMT_CONSTEXPR auto is_supported_floating_point(T) -> uint16_t {
  return (std::is_same<T, float>::value && FMT_USE_FLOAT) ||
         (std::is_same<T, double>::value && FMT_USE_DOUBLE) ||
         (std::is_same<T, long double>::value && FMT_USE_LONG_DOUBLE);
}

// Smallest of uint32_t, uint64_t, uint128_t that is large enough to
// represent all values of an integral type T.
template <typename T>
using uint32_or_64_or_128_t =
    conditional_t<num_bits<T>() <= 32 && !FMT_REDUCE_INT_INSTANTIATIONS,
                  uint32_t,
                  conditional_t<num_bits<T>() <= 64, uint64_t, uint128_t>>;
template <typename T>
using uint64_or_128_t = conditional_t<num_bits<T>() <= 64, uint64_t, uint128_t>;

#define FMT_POWERS_OF_10(factor)                                             \
  factor * 10, (factor)*100, (factor)*1000, (factor)*10000, (factor)*100000, \
      (factor)*1000000, (factor)*10000000, (factor)*100000000,               \
      (factor)*1000000000

// Static data is placed in this class template for the header-only config.
template <typename T = void> struct basic_data {
  // log10(2) = 0x0.4d104d427de7fbcc...
  static const uint64_t log10_2_significand = 0x4d104d427de7fbcc;

  // GCC generates slightly better code for pairs than chars.
  FMT_API static constexpr const char digits[100][2] = {
      {'0', '0'}, {'0', '1'}, {'0', '2'}, {'0', '3'}, {'0', '4'}, {'0', '5'},
      {'0', '6'}, {'0', '7'}, {'0', '8'}, {'0', '9'}, {'1', '0'}, {'1', '1'},
      {'1', '2'}, {'1', '3'}, {'1', '4'}, {'1', '5'}, {'1', '6'}, {'1', '7'},
      {'1', '8'}, {'1', '9'}, {'2', '0'}, {'2', '1'}, {'2', '2'}, {'2', '3'},
      {'2', '4'}, {'2', '5'}, {'2', '6'}, {'2', '7'}, {'2', '8'}, {'2', '9'},
      {'3', '0'}, {'3', '1'}, {'3', '2'}, {'3', '3'}, {'3', '4'}, {'3', '5'},
      {'3', '6'}, {'3', '7'}, {'3', '8'}, {'3', '9'}, {'4', '0'}, {'4', '1'},
      {'4', '2'}, {'4', '3'}, {'4', '4'}, {'4', '5'}, {'4', '6'}, {'4', '7'},
      {'4', '8'}, {'4', '9'}, {'5', '0'}, {'5', '1'}, {'5', '2'}, {'5', '3'},
      {'5', '4'}, {'5', '5'}, {'5', '6'}, {'5', '7'}, {'5', '8'}, {'5', '9'},
      {'6', '0'}, {'6', '1'}, {'6', '2'}, {'6', '3'}, {'6', '4'}, {'6', '5'},
      {'6', '6'}, {'6', '7'}, {'6', '8'}, {'6', '9'}, {'7', '0'}, {'7', '1'},
      {'7', '2'}, {'7', '3'}, {'7', '4'}, {'7', '5'}, {'7', '6'}, {'7', '7'},
      {'7', '8'}, {'7', '9'}, {'8', '0'}, {'8', '1'}, {'8', '2'}, {'8', '3'},
      {'8', '4'}, {'8', '5'}, {'8', '6'}, {'8', '7'}, {'8', '8'}, {'8', '9'},
      {'9', '0'}, {'9', '1'}, {'9', '2'}, {'9', '3'}, {'9', '4'}, {'9', '5'},
      {'9', '6'}, {'9', '7'}, {'9', '8'}, {'9', '9'}};

  FMT_API static constexpr const char hex_digits[] = "0123456789abcdef";
  FMT_API static constexpr const char signs[4] = {0, '-', '+', ' '};
  FMT_API static constexpr const unsigned prefixes[4] = {0, 0, 0x1000000u | '+',
                                                         0x1000000u | ' '};
  FMT_API static constexpr const char left_padding_shifts[5] = {31, 31, 0, 1, 0};
  FMT_API static constexpr const char right_padding_shifts[5] = {0, 31, 0, 1, 0};
};

#ifdef FMT_SHARED
// Required for -flto, -fivisibility=hidden and -shared to work
extern template struct basic_data<void>;
#endif

// This is a struct rather than an alias to avoid shadowing warnings in gcc.
struct data : basic_data<> {};

template <typename T> FMT_CONSTEXPR auto count_digits_fallback(T n) -> int {
  int count = 1;
  for (;;) {
    // Integer division is slow so do it for a group of four digits instead
    // of for every digit. The idea comes from the talk by Alexandrescu
    // "Three Optimization Tips for C++". See speed-test for a comparison.
    if (n < 10) return count;
    if (n < 100) return count + 1;
    if (n < 1000) return count + 2;
    if (n < 10000) return count + 3;
    n /= 10000u;
    count += 4;
  }
}
#if FMT_USE_INT128
FMT_CONSTEXPR inline auto count_digits(uint128_t n) -> int {
  return count_digits_fallback(n);
}
#endif

// Returns the number of decimal digits in n. Leading zeros are not counted
// except for n == 0 in which case count_digits returns 1.
FMT_CONSTEXPR20 inline auto count_digits(uint64_t n) -> int {
#ifdef FMT_BUILTIN_CLZLL
  if (!is_constant_evaluated()) {
    // https://github.com/fmtlib/format-benchmark/blob/master/digits10
    // Maps bsr(n) to ceil(log10(pow(2, bsr(n) + 1) - 1)).
    constexpr uint16_t bsr2log10[] = {
        1,  1,  1,  2,  2,  2,  3,  3,  3,  4,  4,  4,  4,  5,  5,  5,
        6,  6,  6,  7,  7,  7,  7,  8,  8,  8,  9,  9,  9,  10, 10, 10,
        10, 11, 11, 11, 12, 12, 12, 13, 13, 13, 13, 14, 14, 14, 15, 15,
        15, 16, 16, 16, 16, 17, 17, 17, 18, 18, 18, 19, 19, 19, 19, 20};
    auto t = bsr2log10[FMT_BUILTIN_CLZLL(n | 1) ^ 63];
    constexpr const uint64_t zero_or_powers_of_10[] = {
        0, 0, FMT_POWERS_OF_10(1U), FMT_POWERS_OF_10(1000000000ULL),
        10000000000000000000ULL};
    return t - (n < zero_or_powers_of_10[t]);
  }
#endif
  return count_digits_fallback(n);
}

// Counts the number of digits in n. BITS = log2(radix).
template <int BITS, typename UInt>
FMT_CONSTEXPR auto count_digits(UInt n) -> int {
#ifdef FMT_BUILTIN_CLZ
  if (num_bits<UInt>() == 32)
    return (FMT_BUILTIN_CLZ(static_cast<uint32_t>(n) | 1) ^ 31) / BITS + 1;
#endif
  int num_digits = 0;
  do {
    ++num_digits;
  } while ((n >>= BITS) != 0);
  return num_digits;
}

template <> auto count_digits<4>(detail::fallback_uintptr n) -> int;

// It is a separate function rather than a part of count_digits to workaround
// the lack of static constexpr in constexpr functions.
FMT_INLINE uint64_t count_digits_inc(int n) {
  // An optimization by Kendall Willets from https://bit.ly/3uOIQrB.
  // This increments the upper 32 bits (log10(T) - 1) when >= T is added.
#define FMT_INC(T) (((sizeof(#T) - 1ull) << 32) - T)
  static constexpr uint64_t table[] = {
      FMT_INC(0),          FMT_INC(0),          FMT_INC(0),           // 8
      FMT_INC(10),         FMT_INC(10),         FMT_INC(10),          // 64
      FMT_INC(100),        FMT_INC(100),        FMT_INC(100),         // 512
      FMT_INC(1000),       FMT_INC(1000),       FMT_INC(1000),        // 4096
      FMT_INC(10000),      FMT_INC(10000),      FMT_INC(10000),       // 32k
      FMT_INC(100000),     FMT_INC(100000),     FMT_INC(100000),      // 256k
      FMT_INC(1000000),    FMT_INC(1000000),    FMT_INC(1000000),     // 2048k
      FMT_INC(10000000),   FMT_INC(10000000),   FMT_INC(10000000),    // 16M
      FMT_INC(100000000),  FMT_INC(100000000),  FMT_INC(100000000),   // 128M
      FMT_INC(1000000000), FMT_INC(1000000000), FMT_INC(1000000000),  // 1024M
      FMT_INC(1000000000), FMT_INC(1000000000)                        // 4B
  };
  return table[n];
}

// Optional version of count_digits for better performance on 32-bit platforms.
FMT_CONSTEXPR20 inline auto count_digits(uint32_t n) -> int {
#ifdef FMT_BUILTIN_CLZ
  if (!is_constant_evaluated()) {
    auto inc = count_digits_inc(FMT_BUILTIN_CLZ(n | 1) ^ 31);
    return static_cast<int>((n + inc) >> 32);
  }
#endif
  return count_digits_fallback(n);
}

template <typename Int> constexpr auto digits10() FMT_NOEXCEPT -> int {
  return std::numeric_limits<Int>::digits10;
}
template <> constexpr auto digits10<int128_t>() FMT_NOEXCEPT -> int {
  return 38;
}
template <> constexpr auto digits10<uint128_t>() FMT_NOEXCEPT -> int {
  return 38;
}

template <typename Char> struct thousands_sep_result {
  std::string grouping;
  Char thousands_sep;
};

template <typename Char>
FMT_API auto thousands_sep_impl(locale_ref loc) -> thousands_sep_result<Char>;
template <typename Char>
inline auto thousands_sep(locale_ref loc) -> thousands_sep_result<Char> {
  auto result = thousands_sep_impl<char>(loc);
  return {result.grouping, Char(result.thousands_sep)};
}
template <>
inline auto thousands_sep(locale_ref loc) -> thousands_sep_result<wchar_t> {
  return thousands_sep_impl<wchar_t>(loc);
}

template <typename Char>
FMT_API auto decimal_point_impl(locale_ref loc) -> Char;
template <typename Char> inline auto decimal_point(locale_ref loc) -> Char {
  return Char(decimal_point_impl<char>(loc));
}
template <> inline auto decimal_point(locale_ref loc) -> wchar_t {
  return decimal_point_impl<wchar_t>(loc);
}

// Compares two characters for equality.
template <typename Char> auto equal2(const Char* lhs, const char* rhs) -> bool {
  return lhs[0] == rhs[0] && lhs[1] == rhs[1];
}
inline auto equal2(const char* lhs, const char* rhs) -> bool {
  return memcmp(lhs, rhs, 2) == 0;
}

// Copies two characters from src to dst.
template <typename Char> void copy2(Char* dst, const char* src) {
  *dst++ = static_cast<Char>(*src++);
  *dst = static_cast<Char>(*src);
}
FMT_INLINE void copy2(char* dst, const char* src) { memcpy(dst, src, 2); }

template <typename Iterator> struct format_decimal_result {
  Iterator begin;
  Iterator end;
};

// Formats a decimal unsigned integer value writing into out pointing to a
// buffer of specified size. The caller must ensure that the buffer is large
// enough.
template <typename Char, typename UInt>
FMT_CONSTEXPR20 auto format_decimal(Char* out, UInt value, int size)
    -> format_decimal_result<Char*> {
  FMT_ASSERT(size >= count_digits(value), "invalid digit count");
  out += size;
  Char* end = out;
  if (is_constant_evaluated()) {
    while (value >= 10) {
      *--out = static_cast<Char>('0' + value % 10);
      value /= 10;
    }
    *--out = static_cast<Char>('0' + value);
    return {out, end};
  }
  while (value >= 100) {
    // Integer division is slow so do it for a group of two digits instead
    // of for every digit. The idea comes from the talk by Alexandrescu
    // "Three Optimization Tips for C++". See speed-test for a comparison.
    out -= 2;
    copy2(out, data::digits[value % 100]);
    value /= 100;
  }
  if (value < 10) {
    *--out = static_cast<Char>('0' + value);
    return {out, end};
  }
  out -= 2;
  copy2(out, data::digits[value]);
  return {out, end};
}

template <typename Char, typename UInt, typename Iterator,
          FMT_ENABLE_IF(!std::is_pointer<remove_cvref_t<Iterator>>::value)>
inline auto format_decimal(Iterator out, UInt value, int size)
    -> format_decimal_result<Iterator> {
  // Buffer is large enough to hold all digits (digits10 + 1).
  Char buffer[digits10<UInt>() + 1];
  auto end = format_decimal(buffer, value, size).end;
  return {out, detail::copy_str_noinline<Char>(buffer, end, out)};
}

template <unsigned BASE_BITS, typename Char, typename UInt>
FMT_CONSTEXPR auto format_uint(Char* buffer, UInt value, int num_digits,
                               bool upper = false) -> Char* {
  buffer += num_digits;
  Char* end = buffer;
  do {
    const char* digits = upper ? "0123456789ABCDEF" : data::hex_digits;
    unsigned digit = (value & ((1 << BASE_BITS) - 1));
    *--buffer = static_cast<Char>(BASE_BITS < 4 ? static_cast<char>('0' + digit)
                                                : digits[digit]);
  } while ((value >>= BASE_BITS) != 0);
  return end;
}

template <unsigned BASE_BITS, typename Char>
auto format_uint(Char* buffer, detail::fallback_uintptr n, int num_digits,
                 bool = false) -> Char* {
  auto char_digits = std::numeric_limits<unsigned char>::digits / 4;
  int start = (num_digits + char_digits - 1) / char_digits - 1;
  if (int start_digits = num_digits % char_digits) {
    unsigned value = n.value[start--];
    buffer = format_uint<BASE_BITS>(buffer, value, start_digits);
  }
  for (; start >= 0; --start) {
    unsigned value = n.value[start];
    buffer += char_digits;
    auto p = buffer;
    for (int i = 0; i < char_digits; ++i) {
      unsigned digit = (value & ((1 << BASE_BITS) - 1));
      *--p = static_cast<Char>(data::hex_digits[digit]);
      value >>= BASE_BITS;
    }
  }
  return buffer;
}

template <unsigned BASE_BITS, typename Char, typename It, typename UInt>
inline auto format_uint(It out, UInt value, int num_digits, bool upper = false)
    -> It {
  if (auto ptr = to_pointer<Char>(out, to_unsigned(num_digits))) {
    format_uint<BASE_BITS>(ptr, value, num_digits, upper);
    return out;
  }
  // Buffer should be large enough to hold all digits (digits / BASE_BITS + 1).
  char buffer[num_bits<UInt>() / BASE_BITS + 1];
  format_uint<BASE_BITS>(buffer, value, num_digits, upper);
  return detail::copy_str_noinline<Char>(buffer, buffer + num_digits, out);
}

// A converter from UTF-8 to UTF-16.
class utf8_to_utf16 {
 private:
  basic_memory_buffer<wchar_t> buffer_;

 public:
  FMT_API explicit utf8_to_utf16(string_view s);
  operator basic_string_view<wchar_t>() const { return {&buffer_[0], size()}; }
  auto size() const -> size_t { return buffer_.size() - 1; }
  auto c_str() const -> const wchar_t* { return &buffer_[0]; }
  auto str() const -> std::wstring { return {&buffer_[0], size()}; }
};

namespace dragonbox {

// Type-specific information that Dragonbox uses.
template <class T> struct float_info;

template <> struct float_info<float> {
  using carrier_uint = uint32_t;
  static const int significand_bits = 23;
  static const int exponent_bits = 8;
  static const int min_exponent = -126;
  static const int max_exponent = 127;
  static const int exponent_bias = -127;
  static const int decimal_digits = 9;
  static const int kappa = 1;
  static const int big_divisor = 100;
  static const int small_divisor = 10;
  static const int min_k = -31;
  static const int max_k = 46;
  static const int cache_bits = 64;
  static const int divisibility_check_by_5_threshold = 39;
  static const int case_fc_pm_half_lower_threshold = -1;
  static const int case_fc_pm_half_upper_threshold = 6;
  static const int case_fc_lower_threshold = -2;
  static const int case_fc_upper_threshold = 6;
  static const int case_shorter_interval_left_endpoint_lower_threshold = 2;
  static const int case_shorter_interval_left_endpoint_upper_threshold = 3;
  static const int shorter_interval_tie_lower_threshold = -35;
  static const int shorter_interval_tie_upper_threshold = -35;
  static const int max_trailing_zeros = 7;
};

template <> struct float_info<double> {
  using carrier_uint = uint64_t;
  static const int significand_bits = 52;
  static const int exponent_bits = 11;
  static const int min_exponent = -1022;
  static const int max_exponent = 1023;
  static const int exponent_bias = -1023;
  static const int decimal_digits = 17;
  static const int kappa = 2;
  static const int big_divisor = 1000;
  static const int small_divisor = 100;
  static const int min_k = -292;
  static const int max_k = 326;
  static const int cache_bits = 128;
  static const int divisibility_check_by_5_threshold = 86;
  static const int case_fc_pm_half_lower_threshold = -2;
  static const int case_fc_pm_half_upper_threshold = 9;
  static const int case_fc_lower_threshold = -4;
  static const int case_fc_upper_threshold = 9;
  static const int case_shorter_interval_left_endpoint_lower_threshold = 2;
  static const int case_shorter_interval_left_endpoint_upper_threshold = 3;
  static const int shorter_interval_tie_lower_threshold = -77;
  static const int shorter_interval_tie_upper_threshold = -77;
  static const int max_trailing_zeros = 16;
};

template <typename T> struct decimal_fp {
  using significand_type = typename float_info<T>::carrier_uint;
  significand_type significand;
  int exponent;
};

template <typename T>
FMT_API auto to_decimal(T x) FMT_NOEXCEPT -> decimal_fp<T>;
}  // namespace dragonbox

template <typename T>
constexpr auto exponent_mask() ->
    typename dragonbox::float_info<T>::carrier_uint {
  using uint = typename dragonbox::float_info<T>::carrier_uint;
  return ((uint(1) << dragonbox::float_info<T>::exponent_bits) - 1)
         << dragonbox::float_info<T>::significand_bits;
}

// Writes the exponent exp in the form "[+-]d{2,3}" to buffer.
template <typename Char, typename It>
auto write_exponent(int exp, It it) -> It {
  FMT_ASSERT(-10000 < exp && exp < 10000, "exponent out of range");
  if (exp < 0) {
    *it++ = static_cast<Char>('-');
    exp = -exp;
  } else {
    *it++ = static_cast<Char>('+');
  }
  if (exp >= 100) {
    const char* top = data::digits[exp / 100];
    if (exp >= 1000) *it++ = static_cast<Char>(top[0]);
    *it++ = static_cast<Char>(top[1]);
    exp %= 100;
  }
  const char* d = data::digits[exp];
  *it++ = static_cast<Char>(d[0]);
  *it++ = static_cast<Char>(d[1]);
  return it;
}

template <typename T>
auto format_float(T value, int precision, float_specs specs, buffer<char>& buf)
    -> int;

// Formats a floating-point number with snprintf.
template <typename T>
auto snprintf_float(T value, int precision, float_specs specs,
                    buffer<char>& buf) -> int;

template <typename T> auto promote_float(T value) -> T { return value; }
inline auto promote_float(float value) -> double {
  return static_cast<double>(value);
}

template <typename OutputIt, typename Char>
FMT_NOINLINE FMT_CONSTEXPR auto fill(OutputIt it, size_t n,
                                     const fill_t<Char>& fill) -> OutputIt {
  auto fill_size = fill.size();
  if (fill_size == 1) return detail::fill_n(it, n, fill[0]);
  auto data = fill.data();
  for (size_t i = 0; i < n; ++i)
    it = copy_str<Char>(data, data + fill_size, it);
  return it;
}

// Writes the output of f, padded according to format specifications in specs.
// size: output size in code units.
// width: output display width in (terminal) column positions.
template <align::type align = align::left, typename OutputIt, typename Char,
          typename F>
FMT_CONSTEXPR auto write_padded(OutputIt out,
                                const basic_format_specs<Char>& specs,
                                size_t size, size_t width, F&& f) -> OutputIt {
  static_assert(align == align::left || align == align::right, "");
  unsigned spec_width = to_unsigned(specs.width);
  size_t padding = spec_width > width ? spec_width - width : 0;
  auto* shifts = align == align::left ? data::left_padding_shifts
                                      : data::right_padding_shifts;
  size_t left_padding = padding >> shifts[specs.align];
  size_t right_padding = padding - left_padding;
  auto it = reserve(out, size + padding * specs.fill.size());
  if (left_padding != 0) it = fill(it, left_padding, specs.fill);
  it = f(it);
  if (right_padding != 0) it = fill(it, right_padding, specs.fill);
  return base_iterator(out, it);
}

template <align::type align = align::left, typename OutputIt, typename Char,
          typename F>
constexpr auto write_padded(OutputIt out, const basic_format_specs<Char>& specs,
                            size_t size, F&& f) -> OutputIt {
  return write_padded<align>(out, specs, size, size, f);
}

template <align::type align = align::left, typename Char, typename OutputIt>
FMT_CONSTEXPR auto write_bytes(OutputIt out, string_view bytes,
                               const basic_format_specs<Char>& specs)
    -> OutputIt {
  return write_padded<align>(
      out, specs, bytes.size(), [bytes](reserve_iterator<OutputIt> it) {
        const char* data = bytes.data();
        return copy_str<Char>(data, data + bytes.size(), it);
      });
}

template <typename Char, typename OutputIt, typename UIntPtr>
auto write_ptr(OutputIt out, UIntPtr value,
               const basic_format_specs<Char>* specs) -> OutputIt {
  int num_digits = count_digits<4>(value);
  auto size = to_unsigned(num_digits) + size_t(2);
  auto write = [=](reserve_iterator<OutputIt> it) {
    *it++ = static_cast<Char>('0');
    *it++ = static_cast<Char>('x');
    return format_uint<4, Char>(it, value, num_digits);
  };
  return specs ? write_padded<align::right>(out, *specs, size, write)
               : base_iterator(out, write(reserve(out, size)));
}

template <typename Char, typename OutputIt>
FMT_CONSTEXPR auto write_char(OutputIt out, Char value,
                              const basic_format_specs<Char>& specs)
    -> OutputIt {
  return write_padded(out, specs, 1, [=](reserve_iterator<OutputIt> it) {
    *it++ = value;
    return it;
  });
}
template <typename Char, typename OutputIt>
FMT_CONSTEXPR auto write(OutputIt out, Char value,
                         const basic_format_specs<Char>& specs,
                         locale_ref loc = {}) -> OutputIt {
  return check_char_specs(specs)
             ? write_char(out, value, specs)
             : write(out, static_cast<int>(value), specs, loc);
}

// Data for write_int that doesn't depend on output iterator type. It is used to
// avoid template code bloat.
template <typename Char> struct write_int_data {
  size_t size;
  size_t padding;

  FMT_CONSTEXPR write_int_data(int num_digits, unsigned prefix,
                               const basic_format_specs<Char>& specs)
      : size((prefix >> 24) + to_unsigned(num_digits)), padding(0) {
    if (specs.align == align::numeric) {
      auto width = to_unsigned(specs.width);
      if (width > size) {
        padding = width - size;
        size = width;
      }
    } else if (specs.precision > num_digits) {
      size = (prefix >> 24) + to_unsigned(specs.precision);
      padding = to_unsigned(specs.precision - num_digits);
    }
  }
};

// Writes an integer in the format
//   <left-padding><prefix><numeric-padding><digits><right-padding>
// where <digits> are written by write_digits(it).
// prefix contains chars in three lower bytes and the size in the fourth byte.
template <typename OutputIt, typename Char, typename W>
FMT_CONSTEXPR FMT_INLINE auto write_int(OutputIt out, int num_digits,
                                        unsigned prefix,
                                        const basic_format_specs<Char>& specs,
                                        W write_digits) -> OutputIt {
  // Slightly faster check for specs.width == 0 && specs.precision == -1.
  if ((specs.width | (specs.precision + 1)) == 0) {
    auto it = reserve(out, to_unsigned(num_digits) + (prefix >> 24));
    if (prefix != 0) {
      for (unsigned p = prefix & 0xffffff; p != 0; p >>= 8)
        *it++ = static_cast<Char>(p & 0xff);
    }
    return base_iterator(out, write_digits(it));
  }
  auto data = write_int_data<Char>(num_digits, prefix, specs);
  return write_padded<align::right>(
      out, specs, data.size, [=](reserve_iterator<OutputIt> it) {
        for (unsigned p = prefix & 0xffffff; p != 0; p >>= 8)
          *it++ = static_cast<Char>(p & 0xff);
        it = detail::fill_n(it, data.padding, static_cast<Char>('0'));
        return write_digits(it);
      });
}

template <typename OutputIt, typename UInt, typename Char>
auto write_int_localized(OutputIt& out, UInt value, unsigned prefix,
                         const basic_format_specs<Char>& specs, locale_ref loc)
    -> bool {
  static_assert(std::is_same<uint64_or_128_t<UInt>, UInt>::value, "");
  const auto sep_size = 1;
  auto ts = thousands_sep<Char>(loc);
  if (!ts.thousands_sep) return false;
  int num_digits = count_digits(value);
  int size = num_digits, n = num_digits;
  const std::string& groups = ts.grouping;
  std::string::const_iterator group = groups.cbegin();
  while (group != groups.cend() && n > *group && *group > 0 &&
         *group != max_value<char>()) {
    size += sep_size;
    n -= *group;
    ++group;
  }
  if (group == groups.cend()) size += sep_size * ((n - 1) / groups.back());
  char digits[40];
  format_decimal(digits, value, num_digits);
  basic_memory_buffer<Char> buffer;
  if (prefix != 0) ++size;
  const auto usize = to_unsigned(size);
  buffer.resize(usize);
  basic_string_view<Char> s(&ts.thousands_sep, sep_size);
  // Index of a decimal digit with the least significant digit having index 0.
  int digit_index = 0;
  group = groups.cbegin();
  auto p = buffer.data() + size - 1;
  for (int i = num_digits - 1; i > 0; --i) {
    *p-- = static_cast<Char>(digits[i]);
    if (*group <= 0 || ++digit_index % *group != 0 ||
        *group == max_value<char>())
      continue;
    if (group + 1 != groups.cend()) {
      digit_index = 0;
      ++group;
    }
    std::uninitialized_copy(s.data(), s.data() + s.size(),
                            make_checked(p, s.size()));
    p -= s.size();
  }
  *p-- = static_cast<Char>(*digits);
  if (prefix != 0) *p = static_cast<Char>(prefix);
  auto data = buffer.data();
  out = write_padded<align::right>(
      out, specs, usize, usize, [=](reserve_iterator<OutputIt> it) {
        return copy_str<Char>(data, data + size, it);
      });
  return true;
}

FMT_CONSTEXPR inline void prefix_append(unsigned& prefix, unsigned value) {
  prefix |= prefix != 0 ? value << 8 : value;
  prefix += (1u + (value > 0xff ? 1 : 0)) << 24;
}

template <typename UInt> struct write_int_arg {
  UInt abs_value;
  unsigned prefix;
};

template <typename T>
FMT_CONSTEXPR auto make_write_int_arg(T value, sign_t sign)
    -> write_int_arg<uint32_or_64_or_128_t<T>> {
  auto prefix = 0u;
  auto abs_value = static_cast<uint32_or_64_or_128_t<T>>(value);
  if (is_negative(value)) {
    prefix = 0x01000000 | '-';
    abs_value = 0 - abs_value;
  } else {
    prefix = data::prefixes[sign];
  }
  return {abs_value, prefix};
}

template <typename Char, typename OutputIt, typename T>
FMT_CONSTEXPR FMT_INLINE auto write_int(OutputIt out, write_int_arg<T> arg,
                                        const basic_format_specs<Char>& specs,
                                        locale_ref loc) -> OutputIt {
  static_assert(std::is_same<T, uint32_or_64_or_128_t<T>>::value, "");
  auto abs_value = arg.abs_value;
  auto prefix = arg.prefix;
  auto utype = static_cast<unsigned>(specs.type);
  switch (specs.type) {
  case 0:
  case 'd': {
    if (specs.localized &&
        write_int_localized(out, static_cast<uint64_or_128_t<T>>(abs_value),
                            prefix, specs, loc)) {
      return out;
    }
    auto num_digits = count_digits(abs_value);
    return write_int(
        out, num_digits, prefix, specs, [=](reserve_iterator<OutputIt> it) {
          return format_decimal<Char>(it, abs_value, num_digits).end;
        });
  }
  case 'x':
  case 'X': {
    if (specs.alt) prefix_append(prefix, (utype << 8) | '0');
    bool upper = specs.type != 'x';
    int num_digits = count_digits<4>(abs_value);
    return write_int(
        out, num_digits, prefix, specs, [=](reserve_iterator<OutputIt> it) {
          return format_uint<4, Char>(it, abs_value, num_digits, upper);
        });
  }
  case 'b':
  case 'B': {
    if (specs.alt) prefix_append(prefix, (utype << 8) | '0');
    int num_digits = count_digits<1>(abs_value);
    return write_int(out, num_digits, prefix, specs,
                     [=](reserve_iterator<OutputIt> it) {
                       return format_uint<1, Char>(it, abs_value, num_digits);
                     });
  }
  case 'o': {
    int num_digits = count_digits<3>(abs_value);
    if (specs.alt && specs.precision <= num_digits && abs_value != 0) {
      // Octal prefix '0' is counted as a digit, so only add it if precision
      // is not greater than the number of digits.
      prefix_append(prefix, '0');
    }
    return write_int(out, num_digits, prefix, specs,
                     [=](reserve_iterator<OutputIt> it) {
                       return format_uint<3, Char>(it, abs_value, num_digits);
                     });
  }
  case 'c':
    return write_char(out, static_cast<Char>(abs_value), specs);
  default:
    FMT_THROW(format_error("invalid type specifier"));
  }
  return out;
}
template <typename Char, typename OutputIt, typename T,
          FMT_ENABLE_IF(is_integral<T>::value &&
                        !std::is_same<T, bool>::value &&
                        std::is_same<OutputIt, buffer_appender<Char>>::value)>
FMT_CONSTEXPR auto write(OutputIt out, T value,
                         const basic_format_specs<Char>& specs, locale_ref loc)
    -> OutputIt {
  return write_int(out, make_write_int_arg(value, specs.sign), specs, loc);
}
// An inlined version of write used in format string compilation.
template <typename Char, typename OutputIt, typename T,
          FMT_ENABLE_IF(is_integral<T>::value &&
                        !std::is_same<T, bool>::value &&
                        !std::is_same<OutputIt, buffer_appender<Char>>::value)>
FMT_CONSTEXPR FMT_INLINE auto write(OutputIt out, T value,
                                    const basic_format_specs<Char>& specs,
                                    locale_ref loc) -> OutputIt {
  return write_int(out, make_write_int_arg(value, specs.sign), specs, loc);
}

template <typename Char, typename OutputIt>
FMT_CONSTEXPR auto write(OutputIt out, basic_string_view<Char> s,
                         const basic_format_specs<Char>& specs) -> OutputIt {
  auto data = s.data();
  auto size = s.size();
  if (specs.precision >= 0 && to_unsigned(specs.precision) < size)
    size = code_point_index(s, to_unsigned(specs.precision));
  auto width =
      specs.width != 0 ? compute_width(basic_string_view<Char>(data, size)) : 0;
  return write_padded(out, specs, size, width,
                      [=](reserve_iterator<OutputIt> it) {
                        return copy_str<Char>(data, data + size, it);
                      });
}
template <typename Char, typename OutputIt>
FMT_CONSTEXPR auto write(OutputIt out,
                         basic_string_view<type_identity_t<Char>> s,
                         const basic_format_specs<Char>& specs, locale_ref)
    -> OutputIt {
  return write(out, s, specs);
}
template <typename Char, typename OutputIt>
FMT_CONSTEXPR auto write(OutputIt out, const Char* s,
                         const basic_format_specs<Char>& specs, locale_ref)
    -> OutputIt {
  return check_cstring_type_spec(specs.type)
             ? write(out, basic_string_view<Char>(s), specs, {})
             : write_ptr<Char>(out, to_uintptr(s), &specs);
}

template <typename Char, typename OutputIt>
auto write_nonfinite(OutputIt out, bool isinf, basic_format_specs<Char> specs,
                     const float_specs& fspecs) -> OutputIt {
  auto str =
      isinf ? (fspecs.upper ? "INF" : "inf") : (fspecs.upper ? "NAN" : "nan");
  constexpr size_t str_size = 3;
  auto sign = fspecs.sign;
  auto size = str_size + (sign ? 1 : 0);
  // Replace '0'-padding with space for non-finite values.
  const bool is_zero_fill =
      specs.fill.size() == 1 && *specs.fill.data() == static_cast<Char>('0');
  if (is_zero_fill) specs.fill[0] = static_cast<Char>(' ');
  return write_padded(out, specs, size, [=](reserve_iterator<OutputIt> it) {
    if (sign) *it++ = static_cast<Char>(data::signs[sign]);
    return copy_str<Char>(str, str + str_size, it);
  });
}

// A decimal floating-point number significand * pow(10, exp).
struct big_decimal_fp {
  const char* significand;
  int significand_size;
  int exponent;
};

inline auto get_significand_size(const big_decimal_fp& fp) -> int {
  return fp.significand_size;
}
template <typename T>
inline auto get_significand_size(const dragonbox::decimal_fp<T>& fp) -> int {
  return count_digits(fp.significand);
}

template <typename Char, typename OutputIt>
inline auto write_significand(OutputIt out, const char* significand,
                              int& significand_size) -> OutputIt {
  return copy_str<Char>(significand, significand + significand_size, out);
}
template <typename Char, typename OutputIt, typename UInt>
inline auto write_significand(OutputIt out, UInt significand,
                              int significand_size) -> OutputIt {
  return format_decimal<Char>(out, significand, significand_size).end;
}

template <typename Char, typename UInt,
          FMT_ENABLE_IF(std::is_integral<UInt>::value)>
inline auto write_significand(Char* out, UInt significand, int significand_size,
                              int integral_size, Char decimal_point) -> Char* {
  if (!decimal_point)
    return format_decimal(out, significand, significand_size).end;
  auto end = format_decimal(out + 1, significand, significand_size).end;
  if (integral_size == 1) {
    out[0] = out[1];
  } else {
    std::uninitialized_copy_n(out + 1, integral_size,
                              make_checked(out, to_unsigned(integral_size)));
  }
  out[integral_size] = decimal_point;
  return end;
}

template <typename OutputIt, typename UInt, typename Char,
          FMT_ENABLE_IF(!std::is_pointer<remove_cvref_t<OutputIt>>::value)>
inline auto write_significand(OutputIt out, UInt significand,
                              int significand_size, int integral_size,
                              Char decimal_point) -> OutputIt {
  // Buffer is large enough to hold digits (digits10 + 1) and a decimal point.
  Char buffer[digits10<UInt>() + 2];
  auto end = write_significand(buffer, significand, significand_size,
                               integral_size, decimal_point);
  return detail::copy_str_noinline<Char>(buffer, end, out);
}

template <typename OutputIt, typename Char>
inline auto write_significand(OutputIt out, const char* significand,
                              int significand_size, int integral_size,
                              Char decimal_point) -> OutputIt {
  out = detail::copy_str_noinline<Char>(significand,
                                        significand + integral_size, out);
  if (!decimal_point) return out;
  *out++ = decimal_point;
  return detail::copy_str_noinline<Char>(significand + integral_size,
                                         significand + significand_size, out);
}

template <typename OutputIt, typename DecimalFP, typename Char>
auto write_float(OutputIt out, const DecimalFP& fp,
                 const basic_format_specs<Char>& specs, float_specs fspecs,
                 Char decimal_point) -> OutputIt {
  auto significand = fp.significand;
  int significand_size = get_significand_size(fp);
  static const Char zero = static_cast<Char>('0');
  auto sign = fspecs.sign;
  size_t size = to_unsigned(significand_size) + (sign ? 1 : 0);
  using iterator = reserve_iterator<OutputIt>;

  int output_exp = fp.exponent + significand_size - 1;
  auto use_exp_format = [=]() {
    if (fspecs.format == float_format::exp) return true;
    if (fspecs.format != float_format::general) return false;
    // Use the fixed notation if the exponent is in [exp_lower, exp_upper),
    // e.g. 0.0001 instead of 1e-04. Otherwise use the exponent notation.
    const int exp_lower = -4, exp_upper = 16;
    return output_exp < exp_lower ||
           output_exp >= (fspecs.precision > 0 ? fspecs.precision : exp_upper);
  };
  if (use_exp_format()) {
    int num_zeros = 0;
    if (fspecs.showpoint) {
      num_zeros = fspecs.precision - significand_size;
      if (num_zeros < 0) num_zeros = 0;
      size += to_unsigned(num_zeros);
    } else if (significand_size == 1) {
      decimal_point = Char();
    }
    auto abs_output_exp = output_exp >= 0 ? output_exp : -output_exp;
    int exp_digits = 2;
    if (abs_output_exp >= 100) exp_digits = abs_output_exp >= 1000 ? 4 : 3;

    size += to_unsigned((decimal_point ? 1 : 0) + 2 + exp_digits);
    char exp_char = fspecs.upper ? 'E' : 'e';
    auto write = [=](iterator it) {
      if (sign) *it++ = static_cast<Char>(data::signs[sign]);
      // Insert a decimal point after the first digit and add an exponent.
      it = write_significand(it, significand, significand_size, 1,
                             decimal_point);
      if (num_zeros > 0) it = detail::fill_n(it, num_zeros, zero);
      *it++ = static_cast<Char>(exp_char);
      return write_exponent<Char>(output_exp, it);
    };
    return specs.width > 0 ? write_padded<align::right>(out, specs, size, write)
                           : base_iterator(out, write(reserve(out, size)));
  }

  int exp = fp.exponent + significand_size;
  if (fp.exponent >= 0) {
    // 1234e5 -> 123400000[.0+]
    size += to_unsigned(fp.exponent);
    int num_zeros = fspecs.precision - exp;
#ifdef FMT_FUZZ
    if (num_zeros > 5000)
      throw std::runtime_error("fuzz mode - avoiding excessive cpu use");
#endif
    if (fspecs.showpoint) {
      if (num_zeros <= 0 && fspecs.format != float_format::fixed) num_zeros = 1;
      if (num_zeros > 0) size += to_unsigned(num_zeros) + 1;
    }
    return write_padded<align::right>(out, specs, size, [&](iterator it) {
      if (sign) *it++ = static_cast<Char>(data::signs[sign]);
      it = write_significand<Char>(it, significand, significand_size);
      it = detail::fill_n(it, fp.exponent, zero);
      if (!fspecs.showpoint) return it;
      *it++ = decimal_point;
      return num_zeros > 0 ? detail::fill_n(it, num_zeros, zero) : it;
    });
  } else if (exp > 0) {
    // 1234e-2 -> 12.34[0+]
    int num_zeros = fspecs.showpoint ? fspecs.precision - significand_size : 0;
    size += 1 + to_unsigned(num_zeros > 0 ? num_zeros : 0);
    return write_padded<align::right>(out, specs, size, [&](iterator it) {
      if (sign) *it++ = static_cast<Char>(data::signs[sign]);
      it = write_significand(it, significand, significand_size, exp,
                             decimal_point);
      return num_zeros > 0 ? detail::fill_n(it, num_zeros, zero) : it;
    });
  }
  // 1234e-6 -> 0.001234
  int num_zeros = -exp;
  if (significand_size == 0 && fspecs.precision >= 0 &&
      fspecs.precision < num_zeros) {
    num_zeros = fspecs.precision;
  }
  bool pointy = num_zeros != 0 || significand_size != 0 || fspecs.showpoint;
  size += 1 + (pointy ? 1 : 0) + to_unsigned(num_zeros);
  return write_padded<align::right>(out, specs, size, [&](iterator it) {
    if (sign) *it++ = static_cast<Char>(data::signs[sign]);
    *it++ = zero;
    if (!pointy) return it;
    *it++ = decimal_point;
    it = detail::fill_n(it, num_zeros, zero);
    return write_significand<Char>(it, significand, significand_size);
  });
}

template <typename Char, typename OutputIt, typename T,
          FMT_ENABLE_IF(std::is_floating_point<T>::value)>
auto write(OutputIt out, T value, basic_format_specs<Char> specs,
           locale_ref loc = {}) -> OutputIt {
  if (const_check(!is_supported_floating_point(value))) return out;
  float_specs fspecs = parse_float_type_spec(specs);
  fspecs.sign = specs.sign;
  if (std::signbit(value)) {  // value < 0 is false for NaN so use signbit.
    fspecs.sign = sign::minus;
    value = -value;
  } else if (fspecs.sign == sign::minus) {
    fspecs.sign = sign::none;
  }

  if (!std::isfinite(value))
    return write_nonfinite(out, std::isinf(value), specs, fspecs);

  if (specs.align == align::numeric && fspecs.sign) {
    auto it = reserve(out, 1);
    *it++ = static_cast<Char>(data::signs[fspecs.sign]);
    out = base_iterator(out, it);
    fspecs.sign = sign::none;
    if (specs.width != 0) --specs.width;
  }

  memory_buffer buffer;
  if (fspecs.format == float_format::hex) {
    if (fspecs.sign) buffer.push_back(data::signs[fspecs.sign]);
    snprintf_float(promote_float(value), specs.precision, fspecs, buffer);
    return write_bytes<align::right>(out, {buffer.data(), buffer.size()},
                                     specs);
  }
  int precision = specs.precision >= 0 || !specs.type ? specs.precision : 6;
  if (fspecs.format == float_format::exp) {
    if (precision == max_value<int>())
      FMT_THROW(format_error("number is too big"));
    else
      ++precision;
  }
  if (const_check(std::is_same<T, float>())) fspecs.binary32 = true;
  fspecs.use_grisu = is_fast_float<T>();
  int exp = format_float(promote_float(value), precision, fspecs, buffer);
  fspecs.precision = precision;
  Char point =
      fspecs.locale ? decimal_point<Char>(loc) : static_cast<Char>('.');
  auto fp = big_decimal_fp{buffer.data(), static_cast<int>(buffer.size()), exp};
  return write_float(out, fp, specs, fspecs, point);
}

template <typename Char, typename OutputIt, typename T,
          FMT_ENABLE_IF(is_fast_float<T>::value)>
auto write(OutputIt out, T value) -> OutputIt {
  if (const_check(!is_supported_floating_point(value))) return out;

  using floaty = conditional_t<std::is_same<T, long double>::value, double, T>;
  using uint = typename dragonbox::float_info<floaty>::carrier_uint;
  auto bits = bit_cast<uint>(value);

  auto fspecs = float_specs();
  auto sign_bit = bits & (uint(1) << (num_bits<uint>() - 1));
  if (sign_bit != 0) {
    fspecs.sign = sign::minus;
    value = -value;
  }

  static const auto specs = basic_format_specs<Char>();
  uint mask = exponent_mask<floaty>();
  if ((bits & mask) == mask)
    return write_nonfinite(out, std::isinf(value), specs, fspecs);

  auto dec = dragonbox::to_decimal(static_cast<floaty>(value));
  return write_float(out, dec, specs, fspecs, static_cast<Char>('.'));
}

template <typename Char, typename OutputIt, typename T,
          FMT_ENABLE_IF(std::is_floating_point<T>::value &&
                        !is_fast_float<T>::value)>
inline auto write(OutputIt out, T value) -> OutputIt {
  return write(out, value, basic_format_specs<Char>());
}

template <typename Char, typename OutputIt>
auto write(OutputIt out, monostate, basic_format_specs<Char> = {},
           locale_ref = {}) -> OutputIt {
  FMT_ASSERT(false, "");
  return out;
}

template <typename Char, typename OutputIt>
FMT_CONSTEXPR auto write(OutputIt out, basic_string_view<Char> value)
    -> OutputIt {
  auto it = reserve(out, value.size());
  it = copy_str_noinline<Char>(value.begin(), value.end(), it);
  return base_iterator(out, it);
}

template <typename Char, typename OutputIt, typename T,
          FMT_ENABLE_IF(is_string<T>::value)>
constexpr auto write(OutputIt out, const T& value) -> OutputIt {
  return write<Char>(out, to_string_view(value));
}

template <typename Char, typename OutputIt, typename T,
          FMT_ENABLE_IF(is_integral<T>::value &&
                        !std::is_same<T, bool>::value &&
                        !std::is_same<T, Char>::value)>
FMT_CONSTEXPR auto write(OutputIt out, T value) -> OutputIt {
  auto abs_value = static_cast<uint32_or_64_or_128_t<T>>(value);
  bool negative = is_negative(value);
  // Don't do -abs_value since it trips unsigned-integer-overflow sanitizer.
  if (negative) abs_value = ~abs_value + 1;
  int num_digits = count_digits(abs_value);
  auto size = (negative ? 1 : 0) + static_cast<size_t>(num_digits);
  auto it = reserve(out, size);
  if (auto ptr = to_pointer<Char>(it, size)) {
    if (negative) *ptr++ = static_cast<Char>('-');
    format_decimal<Char>(ptr, abs_value, num_digits);
    return out;
  }
  if (negative) *it++ = static_cast<Char>('-');
  it = format_decimal<Char>(it, abs_value, num_digits).end;
  return base_iterator(out, it);
}

// FMT_ENABLE_IF() condition separated to workaround MSVC bug
template <
    typename Char, typename OutputIt, typename T,
    bool check =
        std::is_enum<T>::value && !std::is_same<T, Char>::value &&
        mapped_type_constant<T, basic_format_context<OutputIt, Char>>::value !=
            type::custom_type,
    FMT_ENABLE_IF(check)>
FMT_CONSTEXPR auto write(OutputIt out, T value) -> OutputIt {
  return write<Char>(
      out, static_cast<typename std::underlying_type<T>::type>(value));
}

template <typename Char, typename OutputIt, typename T,
          FMT_ENABLE_IF(std::is_same<T, bool>::value)>
FMT_CONSTEXPR auto write(OutputIt out, T value,
                         const basic_format_specs<Char>& specs = {},
                         locale_ref = {}) -> OutputIt {
  return specs.type && specs.type != 's'
             ? write(out, value ? 1 : 0, specs, {})
             : write_bytes(out, value ? "true" : "false", specs);
}

template <typename Char, typename OutputIt>
FMT_CONSTEXPR auto write(OutputIt out, Char value) -> OutputIt {
  auto it = reserve(out, 1);
  *it++ = value;
  return base_iterator(out, it);
}

template <typename Char, typename OutputIt>
FMT_CONSTEXPR_CHAR_TRAITS auto write(OutputIt out, const Char* value)
    -> OutputIt {
  if (!value) {
    FMT_THROW(format_error("string pointer is null"));
  } else {
    auto length = std::char_traits<Char>::length(value);
    out = write(out, basic_string_view<Char>(value, length));
  }
  return out;
}

template <typename Char, typename OutputIt, typename T,
          FMT_ENABLE_IF(std::is_same<T, void>::value)>
auto write(OutputIt out, const T* value,
           const basic_format_specs<Char>& specs = {}, locale_ref = {})
    -> OutputIt {
  check_pointer_type_spec(specs.type, error_handler());
  return write_ptr<Char>(out, to_uintptr(value), &specs);
}

template <typename Char, typename OutputIt, typename T>
FMT_CONSTEXPR auto write(OutputIt out, const T& value) ->
    typename std::enable_if<
        mapped_type_constant<T, basic_format_context<OutputIt, Char>>::value ==
            type::custom_type,
        OutputIt>::type {
  using context_type = basic_format_context<OutputIt, Char>;
  using formatter_type =
      conditional_t<has_formatter<T, context_type>::value,
                    typename context_type::template formatter_type<T>,
                    fallback_formatter<T, Char>>;
  context_type ctx(out, {}, {});
  return formatter_type().format(value, ctx);
}

// An argument visitor that formats the argument and writes it via the output
// iterator. It's a class and not a generic lambda for compatibility with C++11.
template <typename Char> struct default_arg_formatter {
  using iterator = buffer_appender<Char>;
  using context = buffer_context<Char>;

  iterator out;
  basic_format_args<context> args;
  locale_ref loc;

  template <typename T> auto operator()(T value) -> iterator {
    return write<Char>(out, value);
  }
  auto operator()(typename basic_format_arg<context>::handle h) -> iterator {
    basic_format_parse_context<Char> parse_ctx({});
    context format_ctx(out, args, loc);
    h.format(parse_ctx, format_ctx);
    return format_ctx.out();
  }
};

template <typename Char> struct arg_formatter {
  using iterator = buffer_appender<Char>;
  using context = buffer_context<Char>;

  iterator out;
  const basic_format_specs<Char>& specs;
  locale_ref locale;

  template <typename T>
  FMT_CONSTEXPR FMT_INLINE auto operator()(T value) -> iterator {
    return detail::write(out, value, specs, locale);
  }
  auto operator()(typename basic_format_arg<context>::handle) -> iterator {
    // User-defined types are handled separately because they require access
    // to the parse context.
    return out;
  }
};

template <typename Char> struct custom_formatter {
  basic_format_parse_context<Char>& parse_ctx;
  buffer_context<Char>& ctx;

  void operator()(
      typename basic_format_arg<buffer_context<Char>>::handle h) const {
    h.format(parse_ctx, ctx);
  }
  template <typename T> void operator()(T) const {}
};

template <typename T>
using is_integer =
    bool_constant<is_integral<T>::value && !std::is_same<T, bool>::value &&
                  !std::is_same<T, char>::value &&
                  !std::is_same<T, wchar_t>::value>;

template <typename ErrorHandler> class width_checker {
 public:
  explicit FMT_CONSTEXPR width_checker(ErrorHandler& eh) : handler_(eh) {}

  template <typename T, FMT_ENABLE_IF(is_integer<T>::value)>
  FMT_CONSTEXPR auto operator()(T value) -> unsigned long long {
    if (is_negative(value)) handler_.on_error("negative width");
    return static_cast<unsigned long long>(value);
  }

  template <typename T, FMT_ENABLE_IF(!is_integer<T>::value)>
  FMT_CONSTEXPR auto operator()(T) -> unsigned long long {
    handler_.on_error("width is not integer");
    return 0;
  }

 private:
  ErrorHandler& handler_;
};

template <typename ErrorHandler> class precision_checker {
 public:
  explicit FMT_CONSTEXPR precision_checker(ErrorHandler& eh) : handler_(eh) {}

  template <typename T, FMT_ENABLE_IF(is_integer<T>::value)>
  FMT_CONSTEXPR auto operator()(T value) -> unsigned long long {
    if (is_negative(value)) handler_.on_error("negative precision");
    return static_cast<unsigned long long>(value);
  }

  template <typename T, FMT_ENABLE_IF(!is_integer<T>::value)>
  FMT_CONSTEXPR auto operator()(T) -> unsigned long long {
    handler_.on_error("precision is not integer");
    return 0;
  }

 private:
  ErrorHandler& handler_;
};

template <template <typename> class Handler, typename FormatArg,
          typename ErrorHandler>
FMT_CONSTEXPR auto get_dynamic_spec(FormatArg arg, ErrorHandler eh) -> int {
  unsigned long long value = visit_format_arg(Handler<ErrorHandler>(eh), arg);
  if (value > to_unsigned(max_value<int>())) eh.on_error("number is too big");
  return static_cast<int>(value);
}

template <typename Context, typename ID>
FMT_CONSTEXPR auto get_arg(Context& ctx, ID id) ->
    typename Context::format_arg {
  auto arg = ctx.arg(id);
  if (!arg) ctx.on_error("argument not found");
  return arg;
}

// The standard format specifier handler with checking.
template <typename Char> class specs_handler : public specs_setter<Char> {
 private:
  basic_format_parse_context<Char>& parse_context_;
  buffer_context<Char>& context_;

  // This is only needed for compatibility with gcc 4.4.
  using format_arg = basic_format_arg<buffer_context<Char>>;

  FMT_CONSTEXPR auto get_arg(auto_id) -> format_arg {
    return detail::get_arg(context_, parse_context_.next_arg_id());
  }

  FMT_CONSTEXPR auto get_arg(int arg_id) -> format_arg {
    parse_context_.check_arg_id(arg_id);
    return detail::get_arg(context_, arg_id);
  }

  FMT_CONSTEXPR auto get_arg(basic_string_view<Char> arg_id) -> format_arg {
    parse_context_.check_arg_id(arg_id);
    return detail::get_arg(context_, arg_id);
  }

 public:
  FMT_CONSTEXPR specs_handler(basic_format_specs<Char>& specs,
                              basic_format_parse_context<Char>& parse_ctx,
                              buffer_context<Char>& ctx)
      : specs_setter<Char>(specs), parse_context_(parse_ctx), context_(ctx) {}

  template <typename Id> FMT_CONSTEXPR void on_dynamic_width(Id arg_id) {
    this->specs_.width = get_dynamic_spec<width_checker>(
        get_arg(arg_id), context_.error_handler());
  }

  template <typename Id> FMT_CONSTEXPR void on_dynamic_precision(Id arg_id) {
    this->specs_.precision = get_dynamic_spec<precision_checker>(
        get_arg(arg_id), context_.error_handler());
  }

  void on_error(const char* message) { context_.on_error(message); }
};

template <template <typename> class Handler, typename Context>
FMT_CONSTEXPR void handle_dynamic_spec(int& value,
                                       arg_ref<typename Context::char_type> ref,
                                       Context& ctx) {
  switch (ref.kind) {
  case arg_id_kind::none:
    break;
  case arg_id_kind::index:
    value = detail::get_dynamic_spec<Handler>(ctx.arg(ref.val.index),
                                              ctx.error_handler());
    break;
  case arg_id_kind::name:
    value = detail::get_dynamic_spec<Handler>(ctx.arg(ref.val.name),
                                              ctx.error_handler());
    break;
  }
}

#define FMT_STRING_IMPL(s, base, explicit)                                 \
  [] {                                                                     \
    /* Use the hidden visibility as a workaround for a GCC bug (#1973). */ \
    /* Use a macro-like name to avoid shadowing warnings. */               \
    struct FMT_GCC_VISIBILITY_HIDDEN FMT_COMPILE_STRING : base {           \
      using char_type = fmt::remove_cvref_t<decltype(s[0])>;               \
      FMT_MAYBE_UNUSED FMT_CONSTEXPR explicit                              \
      operator fmt::basic_string_view<char_type>() const {                 \
        return fmt::detail_exported::compile_string_to_view<char_type>(s); \
      }                                                                    \
    };                                                                     \
    return FMT_COMPILE_STRING();                                           \
  }()

/**
  \rst
  Constructs a compile-time format string from a string literal *s*.

  **Example**::

    // A compile-time error because 'd' is an invalid specifier for strings.
    std::string s = fmt::format(FMT_STRING("{:d}"), "foo");
  \endrst
 */
#define FMT_STRING(s) FMT_STRING_IMPL(s, fmt::compile_string, )

#if FMT_USE_USER_DEFINED_LITERALS
template <typename Char> struct udl_formatter {
  basic_string_view<Char> str;

  template <typename... T>
  auto operator()(T&&... args) const -> std::basic_string<Char> {
    return vformat(str, fmt::make_args_checked<T...>(str, args...));
  }
};

#  if FMT_USE_NONTYPE_TEMPLATE_PARAMETERS
template <typename T, typename Char, size_t N,
          fmt::detail_exported::fixed_string<Char, N> Str>
struct statically_named_arg : view {
  static constexpr auto name = Str.data;

  const T& value;
  statically_named_arg(const T& v) : value(v) {}
};

template <typename T, typename Char, size_t N,
          fmt::detail_exported::fixed_string<Char, N> Str>
struct is_named_arg<statically_named_arg<T, Char, N, Str>> : std::true_type {};

template <typename T, typename Char, size_t N,
          fmt::detail_exported::fixed_string<Char, N> Str>
struct is_statically_named_arg<statically_named_arg<T, Char, N, Str>>
    : std::true_type {};

template <typename Char, size_t N,
          fmt::detail_exported::fixed_string<Char, N> Str>
struct udl_arg {
  template <typename T> auto operator=(T&& value) const {
    return statically_named_arg<T, Char, N, Str>(std::forward<T>(value));
  }
};
#  else
template <typename Char> struct udl_arg {
  const Char* str;

  template <typename T> auto operator=(T&& value) const -> named_arg<Char, T> {
    return {str, std::forward<T>(value)};
  }
};
#  endif
#endif  // FMT_USE_USER_DEFINED_LITERALS

template <typename Locale, typename Char>
auto vformat(const Locale& loc, basic_string_view<Char> format_str,
             basic_format_args<buffer_context<type_identity_t<Char>>> args)
    -> std::basic_string<Char> {
  basic_memory_buffer<Char> buffer;
  detail::vformat_to(buffer, format_str, args, detail::locale_ref(loc));
  return {buffer.data(), buffer.size()};
}

using format_func = void (*)(detail::buffer<char>&, int, const char*);

FMT_API void format_error_code(buffer<char>& out, int error_code,
                               string_view message) FMT_NOEXCEPT;

FMT_API void report_error(format_func func, int error_code,
                          const char* message) FMT_NOEXCEPT;
FMT_END_DETAIL_NAMESPACE

FMT_API auto vsystem_error(int error_code, string_view format_str,
                           format_args args) -> std::system_error;

/**
 \rst
 Constructs :class:`std::system_error` with a message formatted with
 ``fmt::format(fmt, args...)``.
  *error_code* is a system error code as given by ``errno``.

 **Example**::

   // This throws std::system_error with the description
   //   cannot open file 'madeup': No such file or directory
   // or similar (system message may vary).
   const char* filename = "madeup";
   std::FILE* file = std::fopen(filename, "r");
   if (!file)
     throw fmt::system_error(errno, "cannot open file '{}'", filename);
 \endrst
*/
template <typename... T>
auto system_error(int error_code, format_string<T...> fmt, T&&... args)
    -> std::system_error {
  return vsystem_error(error_code, fmt, fmt::make_format_args(args...));
}

/**
  \rst
  Formats an error message for an error returned by an operating system or a
  language runtime, for example a file opening error, and writes it to *out*.
  The format is the same as the one used by ``std::system_error(ec, message)``
  where ``ec`` is ``std::error_code(error_code, std::generic_category()})``.
  It is implementation-defined but normally looks like:

  .. parsed-literal::
     *<message>*: *<system-message>*

  where *<message>* is the passed message and *<system-message>* is the system
  message corresponding to the error code.
  *error_code* is a system error code as given by ``errno``.
  \endrst
 */
FMT_API void format_system_error(detail::buffer<char>& out, int error_code,
                                 const char* message) FMT_NOEXCEPT;

// Reports a system error without throwing an exception.
// Can be used to report errors from destructors.
FMT_API void report_system_error(int error_code,
                                 const char* message) FMT_NOEXCEPT;

/** Fast integer formatter. */
class format_int {
 private:
  // Buffer should be large enough to hold all digits (digits10 + 1),
  // a sign and a null character.
  enum { buffer_size = std::numeric_limits<unsigned long long>::digits10 + 3 };
  mutable char buffer_[buffer_size];
  char* str_;

  template <typename UInt> auto format_unsigned(UInt value) -> char* {
    auto n = static_cast<detail::uint32_or_64_or_128_t<UInt>>(value);
    return detail::format_decimal(buffer_, n, buffer_size - 1).begin;
  }

  template <typename Int> auto format_signed(Int value) -> char* {
    auto abs_value = static_cast<detail::uint32_or_64_or_128_t<Int>>(value);
    bool negative = value < 0;
    if (negative) abs_value = 0 - abs_value;
    auto begin = format_unsigned(abs_value);
    if (negative) *--begin = '-';
    return begin;
  }

 public:
  explicit format_int(int value) : str_(format_signed(value)) {}
  explicit format_int(long value) : str_(format_signed(value)) {}
  explicit format_int(long long value) : str_(format_signed(value)) {}
  explicit format_int(unsigned value) : str_(format_unsigned(value)) {}
  explicit format_int(unsigned long value) : str_(format_unsigned(value)) {}
  explicit format_int(unsigned long long value)
      : str_(format_unsigned(value)) {}

  /** Returns the number of characters written to the output buffer. */
  auto size() const -> size_t {
    return detail::to_unsigned(buffer_ - str_ + buffer_size - 1);
  }

  /**
    Returns a pointer to the output buffer content. No terminating null
    character is appended.
   */
  auto data() const -> const char* { return str_; }

  /**
    Returns a pointer to the output buffer content with terminating null
    character appended.
   */
  auto c_str() const -> const char* {
    buffer_[buffer_size - 1] = '\0';
    return str_;
  }

  /**
    \rst
    Returns the content of the output buffer as an ``std::string``.
    \endrst
   */
  auto str() const -> std::string { return std::string(str_, size()); }
};

template <typename T, typename Char>
template <typename FormatContext>
FMT_CONSTEXPR FMT_INLINE auto
formatter<T, Char,
          enable_if_t<detail::type_constant<T, Char>::value !=
                      detail::type::custom_type>>::format(const T& val,
                                                          FormatContext& ctx)
    const -> decltype(ctx.out()) {
  if (specs_.width_ref.kind != detail::arg_id_kind::none ||
      specs_.precision_ref.kind != detail::arg_id_kind::none) {
    auto specs = specs_;
    detail::handle_dynamic_spec<detail::width_checker>(specs.width,
                                                       specs.width_ref, ctx);
    detail::handle_dynamic_spec<detail::precision_checker>(
        specs.precision, specs.precision_ref, ctx);
    return detail::write<Char>(ctx.out(), val, specs, ctx.locale());
  }
  return detail::write<Char>(ctx.out(), val, specs_, ctx.locale());
}

#define FMT_FORMAT_AS(Type, Base)                                        \
  template <typename Char>                                               \
  struct formatter<Type, Char> : formatter<Base, Char> {                 \
    template <typename FormatContext>                                    \
    auto format(Type const& val, FormatContext& ctx) const               \
        -> decltype(ctx.out()) {                                         \
      return formatter<Base, Char>::format(static_cast<Base>(val), ctx); \
    }                                                                    \
  }

FMT_FORMAT_AS(signed char, int);
FMT_FORMAT_AS(unsigned char, unsigned);
FMT_FORMAT_AS(short, int);
FMT_FORMAT_AS(unsigned short, unsigned);
FMT_FORMAT_AS(long, long long);
FMT_FORMAT_AS(unsigned long, unsigned long long);
FMT_FORMAT_AS(Char*, const Char*);
FMT_FORMAT_AS(std::basic_string<Char>, basic_string_view<Char>);
FMT_FORMAT_AS(std::nullptr_t, const void*);
FMT_FORMAT_AS(detail::std_string_view<Char>, basic_string_view<Char>);

template <typename Char>
struct formatter<void*, Char> : formatter<const void*, Char> {
  template <typename FormatContext>
  auto format(void* val, FormatContext& ctx) const -> decltype(ctx.out()) {
    return formatter<const void*, Char>::format(val, ctx);
  }
};

template <typename Char, size_t N>
struct formatter<Char[N], Char> : formatter<basic_string_view<Char>, Char> {
  template <typename FormatContext>
  FMT_CONSTEXPR auto format(const Char* val, FormatContext& ctx) const
      -> decltype(ctx.out()) {
    return formatter<basic_string_view<Char>, Char>::format(val, ctx);
  }
};

// A formatter for types known only at run time such as variant alternatives.
//
// Usage:
//   using variant = std::variant<int, std::string>;
//   template <>
//   struct formatter<variant>: dynamic_formatter<> {
//     auto format(const variant& v, format_context& ctx) {
//       return visit([&](const auto& val) {
//           return dynamic_formatter<>::format(val, ctx);
//       }, v);
//     }
//   };
template <typename Char = char> class dynamic_formatter {
 private:
  detail::dynamic_format_specs<Char> specs_;
  const Char* format_str_;

  struct null_handler : detail::error_handler {
    void on_align(align_t) {}
    void on_sign(sign_t) {}
    void on_hash() {}
  };

  template <typename Context> void handle_specs(Context& ctx) {
    detail::handle_dynamic_spec<detail::width_checker>(specs_.width,
                                                       specs_.width_ref, ctx);
    detail::handle_dynamic_spec<detail::precision_checker>(
        specs_.precision, specs_.precision_ref, ctx);
  }

 public:
  template <typename ParseContext>
  FMT_CONSTEXPR auto parse(ParseContext& ctx) -> decltype(ctx.begin()) {
    format_str_ = ctx.begin();
    // Checks are deferred to formatting time when the argument type is known.
    detail::dynamic_specs_handler<ParseContext> handler(specs_, ctx);
    return detail::parse_format_specs(ctx.begin(), ctx.end(), handler);
  }

  template <typename T, typename FormatContext>
  auto format(const T& val, FormatContext& ctx) -> decltype(ctx.out()) {
    handle_specs(ctx);
    detail::specs_checker<null_handler> checker(
        null_handler(), detail::mapped_type_constant<T, FormatContext>::value);
    checker.on_align(specs_.align);
    if (specs_.sign != sign::none) checker.on_sign(specs_.sign);
    if (specs_.alt) checker.on_hash();
    if (specs_.precision >= 0) checker.end_precision();
    return detail::write<Char>(ctx.out(), val, specs_, ctx.locale());
  }
};

/**
  \rst
  Converts ``p`` to ``const void*`` for pointer formatting.

  **Example**::

    auto s = fmt::format("{}", fmt::ptr(p));
  \endrst
 */
template <typename T> auto ptr(T p) -> const void* {
  static_assert(std::is_pointer<T>::value, "");
  return detail::bit_cast<const void*>(p);
}
template <typename T> auto ptr(const std::unique_ptr<T>& p) -> const void* {
  return p.get();
}
template <typename T> auto ptr(const std::shared_ptr<T>& p) -> const void* {
  return p.get();
}

class bytes {
 private:
  string_view data_;
  friend struct formatter<bytes>;

 public:
  explicit bytes(string_view data) : data_(data) {}
};

template <> struct formatter<bytes> {
 private:
  detail::dynamic_format_specs<char> specs_;

 public:
  template <typename ParseContext>
  FMT_CONSTEXPR auto parse(ParseContext& ctx) -> decltype(ctx.begin()) {
    using handler_type = detail::dynamic_specs_handler<ParseContext>;
    detail::specs_checker<handler_type> handler(handler_type(specs_, ctx),
                                                detail::type::string_type);
    auto it = parse_format_specs(ctx.begin(), ctx.end(), handler);
    detail::check_string_type_spec(specs_.type, ctx.error_handler());
    return it;
  }

  template <typename FormatContext>
  auto format(bytes b, FormatContext& ctx) -> decltype(ctx.out()) {
    detail::handle_dynamic_spec<detail::width_checker>(specs_.width,
                                                       specs_.width_ref, ctx);
    detail::handle_dynamic_spec<detail::precision_checker>(
        specs_.precision, specs_.precision_ref, ctx);
    return detail::write_bytes(ctx.out(), b.data_, specs_);
  }
};

template <typename It, typename Sentinel, typename Char = char>
struct join_view : detail::view {
  It begin;
  Sentinel end;
  basic_string_view<Char> sep;

  join_view(It b, Sentinel e, basic_string_view<Char> s)
      : begin(b), end(e), sep(s) {}
};

template <typename It, typename Sentinel, typename Char>
using arg_join FMT_DEPRECATED_ALIAS = join_view<It, Sentinel, Char>;

template <typename It, typename Sentinel, typename Char>
struct formatter<join_view<It, Sentinel, Char>, Char> {
 private:
  using value_type = typename std::iterator_traits<It>::value_type;
  using context = buffer_context<Char>;
  using mapper = detail::arg_mapper<context>;

  template <typename T, FMT_ENABLE_IF(has_formatter<T, context>::value)>
  static auto map(const T& value) -> const T& {
    return value;
  }
  template <typename T, FMT_ENABLE_IF(!has_formatter<T, context>::value)>
  static auto map(const T& value) -> decltype(mapper().map(value)) {
    return mapper().map(value);
  }

  using formatter_type =
      conditional_t<is_formattable<value_type, Char>::value,
                    formatter<remove_cvref_t<decltype(map(
                                  std::declval<const value_type&>()))>,
                              Char>,
                    detail::fallback_formatter<value_type, Char>>;

  formatter_type value_formatter_;

 public:
  template <typename ParseContext>
  FMT_CONSTEXPR auto parse(ParseContext& ctx) -> decltype(ctx.begin()) {
    return value_formatter_.parse(ctx);
  }

  template <typename FormatContext>
  auto format(const join_view<It, Sentinel, Char>& value, FormatContext& ctx)
      -> decltype(ctx.out()) {
    auto it = value.begin;
    auto out = ctx.out();
    if (it != value.end) {
      out = value_formatter_.format(map(*it++), ctx);
      while (it != value.end) {
        out = detail::copy_str<Char>(value.sep.begin(), value.sep.end(), out);
        ctx.advance_to(out);
        out = value_formatter_.format(map(*it++), ctx);
      }
    }
    return out;
  }
};

/**
  Returns an object that formats the iterator range `[begin, end)` with
  elements separated by `sep`.
 */
template <typename It, typename Sentinel>
auto join(It begin, Sentinel end, string_view sep) -> join_view<It, Sentinel> {
  return {begin, end, sep};
}

/**
  \rst
  Returns an object that formats `range` with elements separated by `sep`.

  **Example**::

    std::vector<int> v = {1, 2, 3};
    fmt::print("{}", fmt::join(v, ", "));
    // Output: "1, 2, 3"

  ``fmt::join`` applies passed format specifiers to the range elements::

    fmt::print("{:02}", fmt::join(v, ", "));
    // Output: "01, 02, 03"
  \endrst
 */
template <typename Range>
auto join(Range&& range, string_view sep)
    -> join_view<detail::iterator_t<Range>, detail::sentinel_t<Range>> {
  return join(std::begin(range), std::end(range), sep);
}

/**
  \rst
  Converts *value* to ``std::string`` using the default format for type *T*.

  **Example**::

    #include <fmt/format.h>

    std::string answer = fmt::to_string(42);
  \endrst
 */
template <typename T, FMT_ENABLE_IF(!std::is_integral<T>::value)>
inline auto to_string(const T& value) -> std::string {
  auto result = std::string();
  detail::write<char>(std::back_inserter(result), value);
  return result;
}

template <typename T, FMT_ENABLE_IF(std::is_integral<T>::value)>
inline auto to_string(T value) -> std::string {
  // The buffer should be large enough to store the number including the sign
  // or "false" for bool.
  constexpr int max_size = detail::digits10<T>() + 2;
  char buffer[max_size > 5 ? static_cast<unsigned>(max_size) : 5];
  char* begin = buffer;
  return std::string(begin, detail::write<char>(begin, value));
}

template <typename Char, size_t SIZE>
auto to_string(const basic_memory_buffer<Char, SIZE>& buf)
    -> std::basic_string<Char> {
  auto size = buf.size();
  detail::assume(size < std::basic_string<Char>().max_size());
  return std::basic_string<Char>(buf.data(), size);
}

FMT_BEGIN_DETAIL_NAMESPACE

template <typename Char>
void vformat_to(buffer<Char>& buf, basic_string_view<Char> fmt,
                basic_format_args<buffer_context<type_identity_t<Char>>> args,
                locale_ref loc) {
  // workaround for msvc bug regarding name-lookup in module
  // link names into function scope
  using detail::arg_formatter;
  using detail::buffer_appender;
  using detail::custom_formatter;
  using detail::default_arg_formatter;
  using detail::get_arg;
  using detail::locale_ref;
  using detail::parse_format_specs;
  using detail::specs_checker;
  using detail::specs_handler;
  using detail::to_unsigned;
  using detail::type;
  using detail::write;
  auto out = buffer_appender<Char>(buf);
  if (fmt.size() == 2 && equal2(fmt.data(), "{}")) {
    auto arg = args.get(0);
    if (!arg) error_handler().on_error("argument not found");
    visit_format_arg(default_arg_formatter<Char>{out, args, loc}, arg);
    return;
  }

  struct format_handler : error_handler {
    basic_format_parse_context<Char> parse_context;
    buffer_context<Char> context;

    format_handler(buffer_appender<Char> out, basic_string_view<Char> str,
                   basic_format_args<buffer_context<Char>> args, locale_ref loc)
        : parse_context(str), context(out, args, loc) {}

    void on_text(const Char* begin, const Char* end) {
      auto text = basic_string_view<Char>(begin, to_unsigned(end - begin));
      context.advance_to(write<Char>(context.out(), text));
    }

    FMT_CONSTEXPR auto on_arg_id() -> int {
      return parse_context.next_arg_id();
    }
    FMT_CONSTEXPR auto on_arg_id(int id) -> int {
      return parse_context.check_arg_id(id), id;
    }
    FMT_CONSTEXPR auto on_arg_id(basic_string_view<Char> id) -> int {
      int arg_id = context.arg_id(id);
      if (arg_id < 0) on_error("argument not found");
      return arg_id;
    }

    FMT_INLINE void on_replacement_field(int id, const Char*) {
      auto arg = get_arg(context, id);
      context.advance_to(visit_format_arg(
          default_arg_formatter<Char>{context.out(), context.args(),
                                      context.locale()},
          arg));
    }

    auto on_format_specs(int id, const Char* begin, const Char* end)
        -> const Char* {
      auto arg = get_arg(context, id);
      if (arg.type() == type::custom_type) {
        parse_context.advance_to(parse_context.begin() +
                                 (begin - &*parse_context.begin()));
        visit_format_arg(custom_formatter<Char>{parse_context, context}, arg);
        return parse_context.begin();
      }
      auto specs = basic_format_specs<Char>();
      specs_checker<specs_handler<Char>> handler(
          specs_handler<Char>(specs, parse_context, context), arg.type());
      begin = parse_format_specs(begin, end, handler);
      if (begin == end || *begin != '}')
        on_error("missing '}' in format string");
      auto f = arg_formatter<Char>{context.out(), specs, context.locale()};
      context.advance_to(visit_format_arg(f, arg));
      return begin;
    }
  };
  detail::parse_format_string<false>(fmt, format_handler(out, fmt, args, loc));
}

#ifndef FMT_HEADER_ONLY
extern template void vformat_to(detail::buffer<char>&, string_view,
                                basic_format_args<format_context>,
                                detail::locale_ref);

extern template FMT_API auto thousands_sep_impl<char>(locale_ref)
    -> thousands_sep_result<char>;
extern template FMT_API auto thousands_sep_impl<wchar_t>(locale_ref)
    -> thousands_sep_result<wchar_t>;
extern template FMT_API auto decimal_point_impl(locale_ref) -> char;
extern template FMT_API auto decimal_point_impl(locale_ref) -> wchar_t;
extern template auto format_float<double>(double value, int precision,
                                          float_specs specs, buffer<char>& buf)
    -> int;
extern template auto format_float<long double>(long double value, int precision,
                                               float_specs specs,
                                               buffer<char>& buf) -> int;
void snprintf_float(float, int, float_specs, buffer<char>&) = delete;
extern template auto snprintf_float<double>(double value, int precision,
                                            float_specs specs,
                                            buffer<char>& buf) -> int;
extern template auto snprintf_float<long double>(long double value,
                                                 int precision,
                                                 float_specs specs,
                                                 buffer<char>& buf) -> int;
#endif  // FMT_HEADER_ONLY

FMT_END_DETAIL_NAMESPACE
inline namespace literals {
/**
  \rst
  User-defined literal equivalent of :func:`fmt::arg`.

  **Example**::

    using namespace fmt::literals;
    fmt::print("Elapsed time: {s:.2f} seconds", "s"_a=1.23);
  \endrst
 */
#if FMT_USE_NONTYPE_TEMPLATE_PARAMETERS
template <detail_exported::fixed_string Str>
constexpr auto operator""_a()
    -> detail::udl_arg<remove_cvref_t<decltype(Str.data[0])>,
                       sizeof(Str.data) / sizeof(decltype(Str.data[0])), Str> {
  return {};
}
#else
constexpr auto operator"" _a(const char* s, size_t) -> detail::udl_arg<char> {
  return {s};
}
#endif

/**
  \rst
  User-defined literal equivalent of :func:`fmt::format`.

  **Example**::

    using namespace fmt::literals;
    std::string message = "The answer is {}"_format(42);
  \endrst
 */
constexpr auto operator"" _format(const char* s, size_t n)
    -> detail::udl_formatter<char> {
  return {{s, n}};
}
}  // namespace literals

template <typename Locale, FMT_ENABLE_IF(detail::is_locale<Locale>::value)>
inline auto vformat(const Locale& loc, string_view fmt, format_args args)
    -> std::string {
  return detail::vformat(loc, fmt, args);
}

template <typename Locale, typename... T,
          FMT_ENABLE_IF(detail::is_locale<Locale>::value)>
inline auto format(const Locale& loc, format_string<T...> fmt, T&&... args)
    -> std::string {
  return vformat(loc, string_view(fmt), fmt::make_format_args(args...));
}

template <typename... T, size_t SIZE, typename Allocator>
FMT_DEPRECATED auto format_to(basic_memory_buffer<char, SIZE, Allocator>& buf,
                              format_string<T...> fmt, T&&... args)
    -> appender {
  detail::vformat_to(buf, string_view(fmt), fmt::make_format_args(args...));
  return appender(buf);
}

template <typename OutputIt, typename Locale,
          FMT_ENABLE_IF(detail::is_output_iterator<OutputIt, char>::value&&
                            detail::is_locale<Locale>::value)>
auto vformat_to(OutputIt out, const Locale& loc, string_view fmt,
                format_args args) -> OutputIt {
  using detail::get_buffer;
  auto&& buf = get_buffer<char>(out);
  detail::vformat_to(buf, fmt, args, detail::locale_ref(loc));
  return detail::get_iterator(buf);
}

template <typename OutputIt, typename Locale, typename... T,
          FMT_ENABLE_IF(detail::is_output_iterator<OutputIt, char>::value&&
                            detail::is_locale<Locale>::value)>
FMT_INLINE auto format_to(OutputIt out, const Locale& loc,
                          format_string<T...> fmt, T&&... args) -> OutputIt {
  return vformat_to(out, loc, fmt, fmt::make_format_args(args...));
}

FMT_MODULE_EXPORT_END
FMT_END_NAMESPACE

#ifdef FMT_DEPRECATED_INCLUDE_XCHAR
#  include "xchar.h"
#endif

#ifdef FMT_HEADER_ONLY
#  define FMT_FUNC inline
#  include "format-inl.h"
#else
#  define FMT_FUNC
#endif

#endif  // FMT_FORMAT_H_
````
