## Supplementary material for "Identification of QTL-by-Environment Interaction by Controlling Polygenic Background Effect": INDEX

```
cpp_register            Generates wrappers for registered C++ functions
cpp_source              Compile C++ code
cpp_vendor              Vendor the cpp11 dependency
```
