## Supplementary material for "Identification of QTL-by-Environment Interaction by Controlling Polygenic Background Effect": NAMESPACE

```
# Generated by roxygen2: do not edit by hand

export(cpp_eval)
export(cpp_function)
export(cpp_register)
export(cpp_source)
export(cpp_vendor)
```
