## Supplementary material for "Identification of QTL-by-Environment Interaction by Controlling Polygenic Background Effect": NEWS.md

```
# cpp11 0.5.1

* cpp11 now requires R >=4.0.0, in line with the
  [tidyverse version policy](https://www.tidyverse.org/blog/2019/04/r-version-support/) (#411).

* Because cpp11 now requires R >=4.0.0, a number of previously optional tools
  are now always available, allowing us to remove some dead code. In
  particular:
  
  * `R_UnwindProtect()` is always available, so the defines `HAS_UNWIND_PROTECT`
    and `CPP11_UNWIND` are no longer useful.

  * ALTREP is always available, so the file `cpp11/altrep.hpp` and the define
    `HAS_ALTREP` are no longer useful.

  We would like to remove the dead code regarding these tools in the future, so
  we ask that you please remove usage of them from your own packages (#411).

* `R_NO_REMAP` and `STRICT_R_HEADERS` are now conditionally defined only if they
  have not already been defined elsewhere. This is motivated by the fact that
  `R_NO_REMAP` is becoming the default for C++ code in R 4.5.0 (#410).

* Fixed a small protection issue flagged by rchk (#408).

# cpp11 0.5.0

## R non-API related changes

* Removed usage of the following R non-API functions:

  * `SETLENGTH()`

  * `SET_TRUELENGTH()`

  * `SET_GROWABLE_BIT()`

  These functions were used as part of the efficient growable vectors that
  cpp11 offered, i.e. what happens under the hood when you use `push_back()`.
  The removal of these non-API functions means that cpp11 writable vectors that
  have been pushed to with `push_back()` will likely force 1 extra allocation
  when the conversion from `cpp11::writable::r_vector<T>` to `SEXP` occurs
  (typically when you return a result back to R). This does not affect the
  performance of `push_back()` itself, and in general these growable vectors
  are still quite efficient (#362).

* The `environment` class no longer uses the non-API function
  `Rf_findVarInFrame3()` (#367).

  * The `exists()` method now uses the new `R_existsVarInFrame()` function.

  * The `SEXP` conversion operator now uses the new `R_getVar()` function. Note
    that this is stricter than `Rf_findVarInFrame3()` in 3 ways. The object
    must exist in the environment (i.e. `R_UnboundValue` is no longer returned),
    the object cannot be `R_MissingArg`, and if the object was a promise, that
    promise is now evaluated. We have backported this new strictness to older
    versions of R as well.

## New features

* `cpp11::writable::r_vector<T>::proxy` now implements copy assignment.
  Practically this means that `x[i] = y[i]` now works when both `x` and `y`
  are writable vectors (#300, #339).

* New `writable::data_frame` constructor that also takes the number of rows as
  input. This accounts for the edge case where the input list has 0 columns but
  you'd still like to specify a known number of rows (#272).

* `std::max_element()` can now be used with writable vectors (#334).

* Read only `r_vector`s now have a move constructor and move assignment
  operator (#365).

## Improvements and fixes

* Repeated assignment to a `cpp11::writable::strings` vector through either
  `x[i] = elt` or `x.push_back(elt)` is now more performant, at the tradeoff
  of slightly less safety (as long as `elt` is actually a `CHARSXP` and `i` is
  within bounds, there is no chance of failure, which are the same kind of
  invariants placed on the other vector types) (#378).

* Constructors for writable vectors from `initializer_list<named_arg>` now
  check that `named_arg` contains a length 1 object of the correct type, and
  throws either a `cpp11::type_error` or `std::length_error` if that is not the
  case (#382).

* `cpp11::package` now errors if given a package name that hasn't been loaded
  yet. Previously it would cause R to hang indefinitely (#317).

* `cpp11::function` now protects its underlying function, for maximum safety
  (#294).

* `cpp11::writable::r_vector<T>::iterator` no longer implicitly deletes its
  copy assignment operator (#360).

* Added the missing implementation for `x.at("name")` for read only vectors
  (#370).

* Fixed an issue with the `writable::matrix` copy constructor where the
  underlying SEXP should have been copied but was not. It is now consistent with
  the behavior of the equivalent `writable::r_vector` copy constructor.

* Fixed a memory leak with the `cpp11::writable::r_vector` move assignment
  operator (#338).

* Fixed an issue where writable vectors were being protected twice (#365).

* The approach for the protection list managed by cpp11 has been tweaked
  slightly. In 0.4.6, we changed to an approach that creates one protection list
  per compilation unit, but we now believe we've found an approach that is
  guaranteed by the C++ standard to create one protection list per package,
  which makes slightly more sense and still has all the benefits of the reduced
  maintanence burden mentioned in the 0.4.6 news bullet (#364).

  A side effect of this new approach is that the `preserved` object exposed
  through `protect.hpp` no longer exists. We don't believe that anyone was using
  this. This also means you should no longer see "unused variable" warnings
  about `preserved` (#249).

## Breaking changes

* R >=3.6.0 is now required. This is in line with (and even goes beyond) the
  tidyverse standard of supporting the previous 5 minor releases of R.

* Implicit conversion from `sexp` to `bool`, `size_t`, and `double` has been
  marked as deprecated and will be removed in the next version of cpp11. The 3
  packages that were using this have been notified and sent PRs. The recommended
  approach is to instead use `cpp11::as_cpp<T>`, which performs type and length
  checking, making it much safer to use.

* Dropped support for gcc 4.8, mainly an issue for extremely old CentOS 7
  systems which used that as their default compiler. As of June 2024, CentOS 7
  is past its vendor end of support date and therefore also out of scope for
  Posit at this time (#359).

# cpp11 0.4.7

* Internal changes requested by CRAN to fix invalid format string tokens
  (@paleolimbot, #345).

# cpp11 0.4.6

* R >=3.5.0 is now required to use cpp11. This is in line with (and even goes
  beyond) the tidyverse standard of supporting the previous 5 minor releases of
  R. It also ensures that `R_UnwindProtect()` is available to avoid C++ memory
  leaks (#332).

* `cpp11::preserved.release_all()` has been removed. This was intended to
  support expert developers on R <3.5.0 when cpp11 used a global protection
  list. Since cpp11 no longer uses a global protection list and requires R
  >=3.5.0, it is no longer needed. As far as we can tell, no package was
  actively using this (#332).

* cpp11 now creates one protection list per compilation unit, rather than one
  global protection list shared across compilation units and across packages.
  This greatly reduces the complexity of managing the protection list state and
  should make it easier to make changes to the protection list structure in the
  future without breaking packages compiled with older versions of cpp11 (#330).

* Nested calls to `cpp11::unwind_protect()` are no longer supported or
  encouraged. Previously, this was something that could be done for performance
  improvements, but ultimately this feature has proven to cause more problems
  than it is worth and is very hard to use safely. For more information, see the
  new `vignette("FAQ")` section titled "Should I call `cpp11::unwind_protect()`
  manually?" (#327).

* The features and bug fixes from cpp11 0.4.4 have been added back in.

# cpp11 0.4.5

* On 2023-07-20, cpp11 was temporarily rolled back to 0.4.3 manually by CRAN due
  to a bug in 0.4.4 which we could not immediately fix due to the cpp11
  maintainer being on vacation.

# cpp11 0.4.4

* Davis Vaughan is now the maintainer.

* `as_doubles()` and `as_integers()` now propagate missing values correctly
   (#265, #319).

* Fixed a performance issue related to nested `unwind_protect()` calls (#298).

* Minor performance improvements to the cpp11 protect code. (@kevinushey)

* `cpp_register()` gains an argument `extension=` governing the file extension of
  the `src/cpp11` file. By default it's `.cpp`, but `.cc` is now supported
  as well (#292, @MichaelChirico)

# cpp11 0.4.3

* Modernized the GitHub Actions workflows and updated some internal tests to
  better align with changes in those workflows and the latest version of R
  (#279).

* `cpp_source()` errors on non-existent file (#261).

* `cpp_register()` is quiet by default when R is non interactive (#289).

* updated test to adapt to changes in R 4.2.1 (#290).

# cpp11 0.4.2

* Romain François is now the maintainer.

# cpp11 0.4.1

* Fix crash related to unwind protect optimization (#244)

# cpp11 0.4.0

## New Features

* New opt-in message formatting with the {fmt} C++ library for `cpp11::messages()` `cpp11::stop()` and `cpp11::warning()`.
  Set the `CPP11_USE_FMT` macro to use this feature in your package. (@sbearrows, #169, #208)
* New `as_double()` and `as_integer()` methods to coerce integers to doubles and doubles to integers to doubles (@sbearrows, #46)
* `cpp11::matrix` iterators can now be used either row-wise or column-wise (the default) depending on the user's choice (@alyst, #229)

## Improvements and fixes

* Read-only matrix accessors are now marked const (#234)
* `writable::r_vector` default constructors now return a 0 length vector when converted to `SEXP` (#166)
* Read-only `r_vector` constructors now disallow implicit construction with named arguments (#237)
* Read-only `r_vector.attr()` methods now return const objects, so it is a compile time error to try to assign to them (#237)
* Fixed `+` and `+=` operators of `r_vector::[const_]iterator` to conform the *iterators* concept:
  `+=` updates the iterator, and `+` returns the updated copy, while keeping the original unchanged (@alyst, #231)
* Remove undefined behavior when constructing global `cpp11::sexp`s (#224)
* Removed redundant `.Call calls` in cpp11.cpp file (@sbearrows, #170)
* Error messages now output original file name rather than the temporary file name (@sbearrows, #194)
* `cpp_register()` now includes `attribute_visible` in the init function, so packages compiled with `C_VISIBILITY` will find the init function.
* Fixed bug when running `cpp_source()` on the same file more than once (@sbearrows, #202)
* Allow cpp11 decorators of the form `cpp11::linking_to` (@sbearrows, #193)
* Removed internal instances of `cpp11::stop()` and replaced with C++ exceptions (@sbearrows, #203)
* Names of named lists are now resized along with the list elements (@sbearrows, #206)

# cpp11 0.3.1

* Fix stringop-truncation warning from generated wrapping code.

# cpp11 0.3.0


## New functions and features
* New `x.empty()` method to check if a vector is empty (@sbearrows, #182)
* New `x.named()` method to check if a vector is named (@sbearrows, #186)
* New `na()` free function to return the NA sentinels for R objects (@sbearrows, #179)

## Major fixes
* Memory no longer inadvertently leaks when move constructing vectors (#173)

## Minor improvements and fixes
* Incorrectly formatted cpp11 decorators now output a more informative error message (@sbearrows, #127)
* Generated registration code now uses C collation to avoid spurious changes from `tools::package_native_routine_registration_skeleton()` (@sbearrows, #171)
* Makevars files which include filenames now handle spaces in paths properly (@klmr, #160)

# cpp11 0.2.7

* Fix a transient memory leak for functions that return values from `cpp11::unwind_protect()` and `cpp11::safe` (#154)
* `cpp_source()` now gets an argument `dir` to allow customized temporary directory to store generated source files.
  It makes it easier to debug C++ source files in non-package project via source mapping. (@renkun-ken, #156)

# cpp11 0.2.6

* `cpp_register()` now uses symbols exclusively in the `.Call()` interface. This allows it to be more robust in interactive use with the pkgload package.

# cpp11 0.2.5

* `cpp_source()` gains a `cxx_std` argument to control which C++ standard is used.
  This allows you to use code from `C++14` and later standards with cpp_source(). (#100)
* The cpp11 knitr engine now allows you to set the `cxx_std` chunk option to control the C++ standard used.
* `cpp_source()` now has much more informative error messages when compilation fails (#125, #139)
* `cpp_source()` now uses a unique name for the DLL, so works when run multiple times on the same source file on Windows (#143)
* `writable::list_of<T>` now supports modification of vectors as intended (#131).
* Errors when running `tools::package_native_routine_registration_skeleton()` are no longer swallowed (#134)
* `cpp_source()` can now accept a source file called `cpp11.cpp` (#133)
* `named_arg` now explicitly protect their values, avoiding protection issues when using large inputs. [tidyverse/readr#1145](https://github.com/tidyverse/readr/issues/1145)
* `r_string(std::string)` now uses `Rf_mkCharLenCE()` instead of `Rf_mkChar()`, which avoids the performance cost of checking the string length.
* Writable vector classes now properly set their lengths as intended when being copied to a read only class (#128).

# cpp11 0.2.4

* The preserve list is now more robust to invalid values, such as when the XPtr has no address or if non-xptr's are stored in the option. This fixes errors when reloading packages using cpp11 and RStudio's session restores.
* The preserve list is now more robust to invalid values, such as null pointers when the XPtr is serialized. This situation occurs during 'Install and Restart' in RStudio (#121)

# cpp11 0.2.3

* `r_vector::const_iterator::operator*` is now a const method (#113, @bkietz, @xhochy)
* The preserve list is now stored in an XPtr, rather than an environment, to avoid issues when serializing the preserve environment, which happens implicitly when RStudio or RStudio Cloud saves all options when resuming a session (#116)

# cpp11 0.2.2

* `r_bool` added as an adapter between `bool` and `Rboolean` values (#57, @bkietz)

* `data_frame()` objects now have the number of rows correctly set as real length, not the reserved length (#91)

* Fixed potential memory leak in cpp11::writable classes.

# cpp11 0.2.1

* Ensures backwards compatibility with code generation from cpp11 0.1.0 (#88)

* `push_back()` now works more consistently with named arguments (#86)

# cpp11 0.2.0

## New features

* cpp11 is now able to compile on gcc 4.8.5 (#69, @bkietz)

* `cpp_source()`, `cpp_function()` and `cpp_eval()` now support `[[cpp11::linking_to()]]` syntax to link to third party packages with C++ headers. (#48)

## Minor improvements and fixes

* `as_cpp<E>()` now works with enumeration types (#52, @bkietz)

* `as_cpp<int>()` and `as_cpp<double>()` now implicitly coerce between all 3 types of single NA values (#53).

* `list::const_iterator::operator*()` added so iterators could be used on list objects (#60, @romainfrancois)

* `safe[]` can now work with functions that return any type (#70, @bkietz)

* The `END_CPP` macro now includes a `catch(...)` block to catch all C++ exceptions that do not inherit from `std::exception` (#47).

* Improve consistency of inserting NA values in r_string objects (#45)

* Added a `NEWS.md` file to track changes to the package.

# cpp11 0.1.0

* Initial release
```
