## Supplementary material for "Identification of QTL-by-Environment Interaction by Controlling Polygenic Background Effect": DESCRIPTION

```
Package: crayon
Title: Colored Terminal Output
Version: 1.5.3
Authors@R: c(
    person("Gábor", "Csárdi", , "csardi.gabor@gmail.com", role = c("aut", "cre")),
    person("Brodie", "Gaslam", , "brodie.gaslam@yahoo.com", role = "ctb"),
    person("Posit Software, PBC", role = c("cph", "fnd"))
  )
Description: The crayon package is now superseded. Please use the 'cli'
    package for new projects.  Colored terminal output on terminals that
    support 'ANSI' color and highlight codes. It also works in 'Emacs'
    'ESS'. 'ANSI' color support is automatically detected. Colors and
    highlighting can be combined and nested. New styles can also be
    created easily.  This package was inspired by the 'chalk' 'JavaScript'
    project.
License: MIT + file LICENSE
URL: https://r-lib.github.io/crayon/, https://github.com/r-lib/crayon
BugReports: https://github.com/r-lib/crayon/issues
Imports: grDevices, methods, utils
Suggests: mockery, rstudioapi, testthat, withr
Config/Needs/website: tidyverse/tidytemplate
Encoding: UTF-8
RoxygenNote: 7.3.1
Collate: 'aaa-rstudio-detect.R' 'aaaa-rematch2.R'
        'aab-num-ansi-colors.R' 'aac-num-ansi-colors.R' 'ansi-256.R'
        'ansi-palette.R' 'combine.R' 'string.R' 'utils.R'
        'crayon-package.R' 'disposable.R' 'enc-utils.R' 'has_ansi.R'
        'has_color.R' 'link.R' 'styles.R' 'machinery.R' 'parts.R'
        'print.R' 'style-var.R' 'show.R' 'string_operations.R'
NeedsCompilation: no
Packaged: 2024-06-20 11:49:08 UTC; gaborcsardi
Author: Gábor Csárdi [aut, cre],
  Brodie Gaslam [ctb],
  Posit Software, PBC [cph, fnd]
Maintainer: Gábor Csárdi <csardi.gabor@gmail.com>
Repository: CRAN
Date/Publication: 2024-06-20 13:00:02 UTC
Built: R 4.2.1; ; 2024-12-25 14:55:53 UTC; windows
```
