## Supplementary material for "Identification of QTL-by-Environment Interaction by Controlling Polygenic Background Effect": INDEX

```
chr                     Convert to character
col_align               Align an ANSI colored string
col_nchar               Count number of characters in an ANSI colored
                        string
col_strsplit            Split an ANSI colored string
col_substr              Substring(s) of an ANSI colored string
col_substring           Substring(s) of an ANSI colored string
combine_styles          Combine two or more ANSI styles
concat                  Concatenate character vectors
crayon                  Colored terminal output
drop_style              Remove a style
has_color               Does the current R session support ANSI colors?
has_style               Check if a string has some ANSI styling
hyperlink               Terminal Hyperlinks
make_style              Create an ANSI color style
num_ansi_colors         Detect the number of ANSI colors to use
num_colors              Number of colors the terminal supports
show_ansi_colors        Show the ANSI color table on the screen
start.crayon            Switch on or off a style
strip_style             Remove ANSI escape sequences from a string
style                   Add style to a string
styles                  ANSI escape sequences of crayon styles
```
