## Supplementary material for "Identification of QTL-by-Environment Interaction by Controlling Polygenic Background Effect": NAMESPACE

```
# Generated by roxygen2: do not edit by hand

S3method("$",crayon)
S3method("-",crayon)
S3method(as.character,crayon)
S3method(finish,crayon)
S3method(print,crayon)
S3method(start,crayon)
export("%+%")
export(bgBlack)
export(bgBlue)
export(bgCyan)
export(bgGreen)
export(bgMagenta)
export(bgRed)
export(bgWhite)
export(bgYellow)
export(black)
export(blue)
export(blurred)
export(bold)
export(chr)
export(col_align)
export(col_nchar)
export(col_strsplit)
export(col_substr)
export(col_substring)
export(combine_styles)
export(cyan)
export(drop_style)
export(finish)
export(green)
export(has_color)
export(has_hyperlink)
export(has_style)
export(hidden)
export(hyperlink)
export(inverse)
export(italic)
export(magenta)
export(make_style)
export(num_ansi_colors)
export(num_colors)
export(red)
export(reset)
export(show_ansi_colors)
export(silver)
export(strikethrough)
export(strip_style)
export(style)
export(styles)
export(underline)
export(white)
export(yellow)
importFrom(grDevices,col2rgb)
importFrom(grDevices,colors)
importFrom(grDevices,grey)
importFrom(grDevices,rgb)
importFrom(methods,is)
importFrom(stats,start)
importFrom(utils,head)
importFrom(utils,install.packages)
importFrom(utils,package.skeleton)
importFrom(utils,tail)
importFrom(utils,tar)
```
