## Supplementary material for "Identification of QTL-by-Environment Interaction by Controlling Polygenic Background Effect": NEWS.md

```
# crayon 1.5.3

* The semantics of the `cli.default_num_colors` options is now different.
  It is now used as the default number of colors if the number of colors
  is not already set by the `cli.num_colors` option, the `R_CLI_NUM_COLORS`
  environment variable, the `crayon.enabled` and `crayon.colors` options,
  the `NO_COLOR` environment variable, the `knitr.in.progress` option,
  or a `sink()` call for the stream. This matches the behavior of the cli
  package.

# crayon 1.5.2

* crayon functions now mark their output with the right encoding,
  if their input was marked (#136, #138).

# 1.5.1

* crayon now does not fail to install from source if the utils package
  is not loaded (#133).

# 1.5.0

* You can use the new `cli.default_num_colors` option to set the default
  number of ANSI colors, only if ANSI support is otherwise detected.
  See the details in the manual of `num_ansi_colors()`. (From cli.)

* crayon now install cleanly on R 3.4.x and R 3.5.x on Windows (#131).

# 1.4.2

* Better ANSI support detection if there is an active `sink()`.

* Support ANSI markup in RStudio jobs.

# 1.4.1

* ANSI color support detection works correctly now in older RStudio (#112).

* ANSI color support detection works correctly now on older R versions
  (#109).

# 1.4.0

* Overhauled and much improved detection of ANSI color support and
  number of ANSI colors.

* `NO_COLOR` environment variable disables color (#64)

* Now colors are turned on if ANSICON (<https://github.com/adoxa/ansicon>)
  is active.

* New `hyperlink()` function to add hyperlinks to terminal output.
  The new `has_hyperlink()` function tests if the current `stdout()`
  supports this.

* `reset` style now restores previous style for text following it (@brodieG,
  #35).

* Warnings are no longer generated when the INSIDE_EMACS environment variable is
  set but does not include a version number.

# 1.3.4

* Style functions convert arguments to character now

* Autodetect RStudio ANSI support

* `col_align()` gains `type` argument, default `"width"` (#54).

# 1.3.2

* Removed dependency to `memoise` (@brodieG, #25)

* Fixed a test case that changed the `crayon.enabled`
  setting, potentially (@brodieG)

* Added `crayon.colors` option, to specify the number of
  colors explicitly

* `TERM=xterm` and `tput colors=8` will use 256 colors,
  as 256 colors are usually supported in this case (#17)

* Support colors in ConEmu and cmder, on Windows

* Fix color detection in Emacs tramp

* `col_strsplit` and `col_substr` corner cases:

    * handle empty chunks at beginning or end of strings
      like `base::strsplit` (@brodieG, #26)

    * explicitly deal with 'split' values that are not
      length 1 as that is not currently supported

    * handle zero length `x` argument in `col_substr`, and
      add more explicit error messages for corner cases

* Some performance improvements to `col_substr` (@brodieG)

* Change rgb to ANSI code mapping, based on the "paint" ruby gem
  (@richfitz, #33, #34)

# 1.3.1

* Fixed some `R CMD check` problems.

# 1.3.0

* Colors are turned on by default in Emacs ESS 23.x and above.

* Functions to turn on and off a style: `start`, `finish`.

* Really fix `tput` corner cases (@jimhester, #21)

# 1.2.1

* Fix detecting number of colors when `tput` exists, but
  fails with an error and/or does not return anything useful.
  (@jimhester, #18, #19)

# 1.2.0

* Fix detection of number of colors, it was cached from
  installation time (#17).

* Color aware string operations. They are slow and experimental
  currently.

# 1.1.0

* `show_ansi_colors()` prints all supported colors on the screen.

* 256 colors, on terminals that support it.

* Disable colors on Windows, they are not supported in the default setup.

# 1.0.0

* First released version.
```
