## Supplementary material for "Identification of QTL-by-Environment Interaction by Controlling Polygenic Background Effect": DESCRIPTION

```
Package: crosstalk
Type: Package
Title: Inter-Widget Interactivity for HTML Widgets
Version: 1.2.1
Authors@R: c(
    person("Joe", "Cheng", role = "aut", email = "joe@posit.co"),
    person("Carson", "Sievert", role = c("aut", "cre"),
    email = "carson@posit.co", comment = c(ORCID = "0000-0002-4958-2844")),
    person("Posit Software, PBC", role = c("cph", "fnd")),
    person(family = "jQuery Foundation", role = "cph",
    comment = "jQuery library and jQuery UI library"),
    person(family = "jQuery contributors", role = c("ctb", "cph"),
    comment = "jQuery library; authors listed in inst/www/shared/jquery-AUTHORS.txt"),
    person("Mark", "Otto", role = "ctb",
    comment = "Bootstrap library"),
    person("Jacob", "Thornton", role = "ctb",
    comment = "Bootstrap library"),
    person(family = "Bootstrap contributors", role = "ctb",
    comment = "Bootstrap library"),
    person(family = "Twitter, Inc", role = "cph",
    comment = "Bootstrap library"),
    person("Brian", "Reavis", role = c("ctb", "cph"),
    comment = "selectize.js library"),
    person("Kristopher Michael", "Kowal", role = c("ctb", "cph"),
    comment = "es5-shim library"),
    person(family = "es5-shim contributors", role = c("ctb", "cph"),
    comment = "es5-shim library"),
    person("Denis", "Ineshin", role = c("ctb", "cph"),
    comment = "ion.rangeSlider library"),
    person("Sami", "Samhuri", role = c("ctb", "cph"),
    comment = "Javascript strftime library")
    )
Description: Provides building blocks for allowing HTML widgets to communicate
    with each other, with Shiny or without (i.e. static .html files). Currently
    supports linked brushing and filtering.
License: MIT + file LICENSE
Imports: htmltools (>= 0.3.6), jsonlite, lazyeval, R6
Suggests: shiny, ggplot2, testthat (>= 2.1.0), sass, bslib
URL: https://rstudio.github.io/crosstalk/,
        https://github.com/rstudio/crosstalk
BugReports: https://github.com/rstudio/crosstalk/issues
RoxygenNote: 7.2.3
Encoding: UTF-8
NeedsCompilation: no
Packaged: 2023-11-22 16:29:50 UTC; cpsievert
Author: Joe Cheng [aut],
  Carson Sievert [aut, cre] (<https://orcid.org/0000-0002-4958-2844>),
  Posit Software, PBC [cph, fnd],
  jQuery Foundation [cph] (jQuery library and jQuery UI library),
  jQuery contributors [ctb, cph] (jQuery library; authors listed in
    inst/www/shared/jquery-AUTHORS.txt),
  Mark Otto [ctb] (Bootstrap library),
  Jacob Thornton [ctb] (Bootstrap library),
  Bootstrap contributors [ctb] (Bootstrap library),
  Twitter, Inc [cph] (Bootstrap library),
  Brian Reavis [ctb, cph] (selectize.js library),
  Kristopher Michael Kowal [ctb, cph] (es5-shim library),
  es5-shim contributors [ctb, cph] (es5-shim library),
  Denis Ineshin [ctb, cph] (ion.rangeSlider library),
  Sami Samhuri [ctb, cph] (Javascript strftime library)
Maintainer: Carson Sievert <carson@posit.co>
Repository: CRAN
Date/Publication: 2023-11-23 08:50:07 UTC
Built: R 4.2.3; ; 2024-04-24 01:24:43 UTC; windows
```
