## Supplementary material for "Identification of QTL-by-Environment Interaction by Controlling Polygenic Background Effect": INDEX

```
ClientValue             ClientValue object
SharedData              Shared data frame
bscols                  Arrange HTML elements or widgets in Bootstrap
                        columns
crosstalkLibs           Crosstalk dependencies
filter_select           Categorical filter controls
filter_slider           Range filter control
is.SharedData           Check if an object is 'SharedData'
maintain_selection      Synchronize Shiny brush selection with shared
                        data
scale_fill_selection    ggplot2 helpers
```
