## Supplementary material for "Identification of QTL-by-Environment Interaction by Controlling Polygenic Background Effect": ion.rangeSlider.css

```
@charset "UTF-8";
/* 'shiny' skin for Ion.RangeSlider, largely based on the 'big' skin, but with smaller dimensions, grayscale grid text, and without gradients
© RStudio, Inc, 2014
© Denis Ineshin, 2014  https://github.com/IonDen
© guybowden, 2014  https://github.com/guybowden
*/
.irs {
  position: relative;
  display: block;
  -webkit-touch-callout: none;
  -webkit-user-select: none;
  -khtml-user-select: none;
  -moz-user-select: none;
  -ms-user-select: none;
  user-select: none;
  /* https://github.com/rstudio/shiny/issues/3443 */
  /* https://css-tricks.com/inheriting-box-sizing-probably-slightly-better-best-practice/ */
  box-sizing: border-box;
}

.irs *, .irs *:before, .irs *:after {
  box-sizing: inherit;
}

.irs-line {
  position: relative;
  display: block;
  overflow: hidden;
  outline: none !important;
}

.irs-bar {
  position: absolute;
  display: block;
  left: 0;
  width: 0;
}

.irs-shadow {
  position: absolute;
  display: none;
  left: 0;
  width: 0;
}

.irs-handle {
  position: absolute;
  display: block;
  box-sizing: border-box;
  cursor: pointer;
  z-index: 1;
}

.irs-handle.type_last {
  z-index: 2;
}

.irs-min, .irs-max {
  position: absolute;
  display: block;
  cursor: default;
}

.irs-min {
  left: 0;
}

.irs-max {
  right: 0;
}

.irs-from, .irs-to, .irs-single {
  position: absolute;
  display: block;
  top: 0;
  left: 0;
  cursor: default;
  white-space: nowrap;
}

.irs-grid {
  position: absolute;
  display: none;
  bottom: 0;
  left: 0;
  width: 100%;
  height: 20px;
}

.irs-with-grid .irs-grid {
  display: block;
}

.irs-grid-pol {
  position: absolute;
  top: 0;
  left: 0;
  width: 1px;
  height: 8px;
}

.irs-grid-pol.small {
  height: 4px;
}

.irs-grid-text {
  position: absolute;
  bottom: 0;
  left: 0;
  white-space: nowrap;
  text-align: center;
  font-size: 9px;
  line-height: 9px;
  padding: 0 3px;
}

.irs-disable-mask {
  position: absolute;
  display: block;
  top: 0;
  left: -1%;
  width: 102%;
  height: 100%;
  cursor: default;
  background: rgba(0, 0, 0, 0);
  z-index: 2;
}

.lt-ie9 .irs-disable-mask {
  background: #000;
  filter: alpha(opacity=0);
  cursor: not-allowed;
}

.irs-disabled {
  opacity: 0.4;
}

.irs-hidden-input {
  position: absolute !important;
  display: block !important;
  top: 0 !important;
  left: 0 !important;
  width: 0 !important;
  height: 0 !important;
  font-size: 0 !important;
  line-height: 0 !important;
  padding: 0 !important;
  margin: 0 !important;
  overflow: hidden;
  outline: none !important;
  z-index: -9999 !important;
  background: none !important;
  border-style: solid !important;
  border-color: transparent !important;
}

.irs {
  font-family: "Helvetica Neue", Helvetica, Arial, sans-serif;
}

.irs--shiny {
  height: 40px;
}

.irs--shiny.irs-with-grid {
  height: 60px;
}

.irs--shiny .irs-line {
  top: 25px;
  height: 8px;
  background: linear-gradient(to bottom, #dedede -50%, #fff 150%);
  background-color: #ededed;
  border: 1px solid #cccccc;
  border-radius: 8px;
}

.irs--shiny .irs-bar {
  top: 25px;
  height: 8px;
  border-top: 1px solid #428bca;
  border-bottom: 1px solid #428bca;
  background: #428bca;
}

.irs--shiny .irs-bar--single {
  border-radius: 8px 0 0 8px;
}

.irs--shiny .irs-shadow {
  top: 38px;
  height: 2px;
  background: rgba(0, 0, 0, 0.3);
  border-radius: 5px;
}

.irs--shiny .lt-ie9 .irs-shadow {
  filter: alpha(opacity=30);
}

.irs--shiny .irs-handle {
  top: 17px;
  width: 22px;
  height: 22px;
  border: 1px solid #ababab;
  background-color: #dedede;
  box-shadow: 1px 1px 3px rgba(255, 255, 255, 0.3);
  border-radius: 22px;
}

.irs--shiny .irs-handle.state_hover, .irs--shiny .irs-handle:hover {
  background: #fff;
}

.irs--shiny .irs-min,
.irs--shiny .irs-max {
  top: 0;
  padding: 1px 3px;
  text-shadow: none;
  background-color: rgba(0, 0, 0, 0.1);
  border-radius: 3px;
  font-size: 10px;
  line-height: 1.333;
}

.irs--shiny .lt-ie9 .irs-min,
.irs--shiny .lt-ie9 .irs-max {
  background: #cccccc;
}

.irs--shiny .irs-from,
.irs--shiny .irs-to,
.irs--shiny .irs-single {
  color: #fff;
  text-shadow: none;
  padding: 1px 3px;
  background-color: #428bca;
  border-radius: 3px;
  font-size: 11px;
  line-height: 1.333;
}

.irs--shiny .lt-ie9 .irs-from,
.irs--shiny .lt-ie9 .irs-to,
.irs--shiny .lt-ie9 .irs-single {
  background: #999999;
}

.irs--shiny .irs-grid {
  height: 27px;
}

.irs--shiny .irs-grid-pol {
  background-color: #000;
}

.irs--shiny .irs-grid-text {
  bottom: 5px;
}

.irs--shiny .irs-grid-pol.small {
  background-color: #999999;
}
```
