## Supplementary material for "Identification of QTL-by-Environment Interaction by Controlling Polygenic Background Effect": ion.rangeSlider.js

```
// Ion.RangeSlider
// version 2.3.1 Build: 382
// © Denis Ineshin, 2019
// https://github.com/IonDen
//
// Project page:    http://ionden.com/a/plugins/ion.rangeSlider/en.html
// GitHub page:     https://github.com/IonDen/ion.rangeSlider
//
// Released under MIT licence:
// http://ionden.com/a/plugins/licence-en.html
// =====================================================================================================================

;(function(factory) {
    if ((typeof jQuery === 'undefined' || !jQuery) && typeof define === "function" && define.amd) {
        define(["jquery"], function (jQuery) {
            return factory(jQuery, document, window, navigator);
        });
    } else if ((typeof jQuery === 'undefined' || !jQuery) && typeof exports === "object") {
        factory(require("jquery"), document, window, navigator);
    } else {
        factory(jQuery, document, window, navigator);
    }
} (function ($, document, window, navigator, undefined) {
    "use strict";

    // =================================================================================================================
    // Service

    var plugin_count = 0;

    // IE8 fix
    var is_old_ie = (function () {
        var n = navigator.userAgent,
            r = /msie\s\d+/i,
            v;
        if (n.search(r) > 0) {
            v = r.exec(n).toString();
            v = v.split(" ")[1];
            if (v < 9) {
                $("html").addClass("lt-ie9");
                return true;
            }
        }
        return false;
    } ());
    if (!Function.prototype.bind) {
        Function.prototype.bind = function bind(that) {

            var target = this;
            var slice = [].slice;

            if (typeof target != "function") {
                throw new TypeError();
            }

            var args = slice.call(arguments, 1),
                bound = function () {

                    if (this instanceof bound) {

                        var F = function(){};
                        F.prototype = target.prototype;
                        var self = new F();

                        var result = target.apply(
                            self,
                            args.concat(slice.call(arguments))
                        );
                        if (Object(result) === result) {
                            return result;
                        }
                        return self;

                    } else {

                        return target.apply(
                            that,
                            args.concat(slice.call(arguments))
                        );

                    }

                };

            return bound;
        };
    }
    if (!Array.prototype.indexOf) {
        Array.prototype.indexOf = function(searchElement, fromIndex) {
            var k;
            if (this == null) {
                throw new TypeError('"this" is null or not defined');
            }
            var O = Object(this);
            var len = O.length >>> 0;
            if (len === 0) {
                return -1;
            }
            var n = +fromIndex || 0;
            if (Math.abs(n) === Infinity) {
                n = 0;
            }
            if (n >= len) {
                return -1;
            }
            k = Math.max(n >= 0 ? n : len - Math.abs(n), 0);
            while (k < len) {
                if (k in O && O[k] === searchElement) {
                    return k;
                }
                k++;
            }
            return -1;
        };
    }


    // =================================================================================================================
    // Template

    var base_html =
        '<span class="irs">' +
        '<span class="irs-line" tabindex="0"></span>' +
        '<span class="irs-min">0</span><span class="irs-max">1</span>' +
        '<span class="irs-from">0</span><span class="irs-to">0</span><span class="irs-single">0</span>' +
        '</span>' +
        '<span class="irs-grid"></span>';

    var single_html =
        '<span class="irs-bar irs-bar--single"></span>' +
        '<span class="irs-shadow shadow-single"></span>' +
        '<span class="irs-handle single"><i></i><i></i><i></i></span>';

    var double_html =
        '<span class="irs-bar"></span>' +
        '<span class="irs-shadow shadow-from"></span>' +
        '<span class="irs-shadow shadow-to"></span>' +
        '<span class="irs-handle from"><i></i><i></i><i></i></span>' +
        '<span class="irs-handle to"><i></i><i></i><i></i></span>';

    var disable_html =
        '<span class="irs-disable-mask"></span>';


    // =================================================================================================================
    // Core

    /**
     * Main plugin constructor
     *
     * @param input {Object} link to base input element
     * @param options {Object} slider config
     * @param plugin_count {Number}
     * @constructor
     */
    var IonRangeSlider = function (input, options, plugin_count) {
        this.VERSION = "2.3.1";
        this.input = input;
        this.plugin_count = plugin_count;
        this.current_plugin = 0;
        this.calc_count = 0;
        this.update_tm = 0;
        this.old_from = 0;
        this.old_to = 0;
        this.old_min_interval = null;
        this.raf_id = null;
        this.dragging = false;
        this.force_redraw = false;
        this.no_diapason = false;
        this.has_tab_index = true;
        this.is_key = false;
        this.is_update = false;
        this.is_start = true;
        this.is_finish = false;
        this.is_active = false;
        this.is_resize = false;
        this.is_click = false;

        options = options || {};

        // cache for links to all DOM elements
        this.$cache = {
            win: $(window),
            body: $(document.body),
            input: $(input),
            cont: null,
            rs: null,
            min: null,
            max: null,
            from: null,
            to: null,
            single: null,
            bar: null,
            line: null,
            s_single: null,
            s_from: null,
            s_to: null,
            shad_single: null,
            shad_from: null,
            shad_to: null,
            edge: null,
            grid: null,
            grid_labels: []
        };

        // storage for measure variables
        this.coords = {
            // left
            x_gap: 0,
            x_pointer: 0,

            // width
            w_rs: 0,
            w_rs_old: 0,
            w_handle: 0,

            // percents
            p_gap: 0,
            p_gap_left: 0,
            p_gap_right: 0,
            p_step: 0,
            p_pointer: 0,
            p_handle: 0,
            p_single_fake: 0,
            p_single_real: 0,
            p_from_fake: 0,
            p_from_real: 0,
            p_to_fake: 0,
            p_to_real: 0,
            p_bar_x: 0,
            p_bar_w: 0,

            // grid
            grid_gap: 0,
            big_num: 0,
            big: [],
            big_w: [],
            big_p: [],
            big_x: []
        };

        // storage for labels measure variables
        this.labels = {
            // width
            w_min: 0,
            w_max: 0,
            w_from: 0,
            w_to: 0,
            w_single: 0,

            // percents
            p_min: 0,
            p_max: 0,
            p_from_fake: 0,
            p_from_left: 0,
            p_to_fake: 0,
            p_to_left: 0,
            p_single_fake: 0,
            p_single_left: 0
        };


        /**
         * get and validate config
         */
        var $inp = this.$cache.input,
            val = $inp.prop("value"),
            config, config_from_data, prop;

        // default config
        config = {
            skin: "flat",
            type: "single",

            min: 10,
            max: 100,
            from: null,
            to: null,
            step: 1,

            min_interval: 0,
            max_interval: 0,
            drag_interval: false,

            values: [],
            p_values: [],

            from_fixed: false,
            from_min: null,
            from_max: null,
            from_shadow: false,

            to_fixed: false,
            to_min: null,
            to_max: null,
            to_shadow: false,

            prettify_enabled: true,
            prettify_separator: " ",
            prettify: null,

            force_edges: false,

            keyboard: true,

            grid: false,
            grid_margin: true,
            grid_num: 4,
            grid_snap: false,

            hide_min_max: false,
            hide_from_to: false,

            prefix: "",
            postfix: "",
            max_postfix: "",
            decorate_both: true,
            values_separator: " — ",

            input_values_separator: ";",

            disable: false,
            block: false,

            extra_classes: "",

            scope: null,
            onStart: null,
            onChange: null,
            onFinish: null,
            onUpdate: null
        };


        // check if base element is input
        if ($inp[0].nodeName !== "INPUT") {
            console && console.warn && console.warn("Base element should be <input>!", $inp[0]);
        }


        // config from data-attributes extends js config
        config_from_data = {
            skin: $inp.data("skin"),
            type: $inp.data("type"),

            min: $inp.data("min"),
            max: $inp.data("max"),
            from: $inp.data("from"),
            to: $inp.data("to"),
            step: $inp.data("step"),

            min_interval: $inp.data("minInterval"),
            max_interval: $inp.data("maxInterval"),
            drag_interval: $inp.data("dragInterval"),

            values: $inp.data("values"),

            from_fixed: $inp.data("fromFixed"),
            from_min: $inp.data("fromMin"),
            from_max: $inp.data("fromMax"),
            from_shadow: $inp.data("fromShadow"),

            to_fixed: $inp.data("toFixed"),
            to_min: $inp.data("toMin"),
            to_max: $inp.data("toMax"),
            to_shadow: $inp.data("toShadow"),

            prettify_enabled: $inp.data("prettifyEnabled"),
            prettify_separator: $inp.data("prettifySeparator"),

            force_edges: $inp.data("forceEdges"),

            keyboard: $inp.data("keyboard"),

            grid: $inp.data("grid"),
            grid_margin: $inp.data("gridMargin"),
            grid_num: $inp.data("gridNum"),
            grid_snap: $inp.data("gridSnap"),

            hide_min_max: $inp.data("hideMinMax"),
            hide_from_to: $inp.data("hideFromTo"),

            prefix: $inp.data("prefix"),
            postfix: $inp.data("postfix"),
            max_postfix: $inp.data("maxPostfix"),
            decorate_both: $inp.data("decorateBoth"),
            values_separator: $inp.data("valuesSeparator"),

            input_values_separator: $inp.data("inputValuesSeparator"),

            disable: $inp.data("disable"),
            block: $inp.data("block"),

            extra_classes: $inp.data("extraClasses"),
        };
        config_from_data.values = config_from_data.values && config_from_data.values.split(",");

        for (prop in config_from_data) {
            if (config_from_data.hasOwnProperty(prop)) {
                if (config_from_data[prop] === undefined || config_from_data[prop] === "") {
                    delete config_from_data[prop];
                }
            }
        }


        // input value extends default config
        if (val !== undefined && val !== "") {
            val = val.split(config_from_data.input_values_separator || options.input_values_separator || ";");

            if (val[0] && val[0] == +val[0]) {
                val[0] = +val[0];
            }
            if (val[1] && val[1] == +val[1]) {
                val[1] = +val[1];
            }

            if (options && options.values && options.values.length) {
                config.from = val[0] && options.values.indexOf(val[0]);
                config.to = val[1] && options.values.indexOf(val[1]);
            } else {
                config.from = val[0] && +val[0];
                config.to = val[1] && +val[1];
            }
        }


        // js config extends default config
        $.extend(config, options);


        // data config extends config
        $.extend(config, config_from_data);
        this.options = config;


        // validate config, to be sure that all data types are correct
        this.update_check = {};
        this.validate();


        // default result object, returned to callbacks
        this.result = {
            input: this.$cache.input,
            slider: null,

            min: this.options.min,
            max: this.options.max,

            from: this.options.from,
            from_percent: 0,
            from_value: null,

            to: this.options.to,
            to_percent: 0,
            to_value: null
        };


        this.init();
    };

    IonRangeSlider.prototype = {

        /**
         * Starts or updates the plugin instance
         *
         * @param [is_update] {boolean}
         */
        init: function (is_update) {
            this.no_diapason = false;
            this.coords.p_step = this.convertToPercent(this.options.step, true);

            this.target = "base";

            this.toggleInput();
            this.append();
            this.setMinMax();

            if (is_update) {
                this.force_redraw = true;
                this.calc(true);

                // callbacks called
                this.callOnUpdate();
            } else {
                this.force_redraw = true;
                this.calc(true);

                // callbacks called
                this.callOnStart();
            }

            this.updateScene();
        },

        /**
         * Appends slider template to a DOM
         */
        append: function () {
            var container_html = '<span class="irs irs--' + this.options.skin + ' js-irs-' + this.plugin_count + ' ' + this.options.extra_classes + '"></span>';
            this.$cache.input.before(container_html);
            this.$cache.input.prop("readonly", true);
            this.$cache.cont = this.$cache.input.prev();
            this.result.slider = this.$cache.cont;

            this.$cache.cont.html(base_html);
            this.$cache.rs = this.$cache.cont.find(".irs");
            this.$cache.min = this.$cache.cont.find(".irs-min");
            this.$cache.max = this.$cache.cont.find(".irs-max");
            this.$cache.from = this.$cache.cont.find(".irs-from");
            this.$cache.to = this.$cache.cont.find(".irs-to");
            this.$cache.single = this.$cache.cont.find(".irs-single");
            this.$cache.line = this.$cache.cont.find(".irs-line");
            this.$cache.grid = this.$cache.cont.find(".irs-grid");

            if (this.options.type === "single") {
                this.$cache.cont.append(single_html);
                this.$cache.bar = this.$cache.cont.find(".irs-bar");
                this.$cache.edge = this.$cache.cont.find(".irs-bar-edge");
                this.$cache.s_single = this.$cache.cont.find(".single");
                this.$cache.from[0].style.visibility = "hidden";
                this.$cache.to[0].style.visibility = "hidden";
                this.$cache.shad_single = this.$cache.cont.find(".shadow-single");
            } else {
                this.$cache.cont.append(double_html);
                this.$cache.bar = this.$cache.cont.find(".irs-bar");
                this.$cache.s_from = this.$cache.cont.find(".from");
                this.$cache.s_to = this.$cache.cont.find(".to");
                this.$cache.shad_from = this.$cache.cont.find(".shadow-from");
                this.$cache.shad_to = this.$cache.cont.find(".shadow-to");

                this.setTopHandler();
            }

            if (this.options.hide_from_to) {
                this.$cache.from[0].style.display = "none";
                this.$cache.to[0].style.display = "none";
                this.$cache.single[0].style.display = "none";
            }

            this.appendGrid();

            if (this.options.disable) {
                this.appendDisableMask();
                this.$cache.input[0].disabled = true;
            } else {
                this.$cache.input[0].disabled = false;
                this.removeDisableMask();
                this.bindEvents();
            }

            // block only if not disabled
            if (!this.options.disable) {
                if (this.options.block) {
                    this.appendDisableMask();
                } else {
                    this.removeDisableMask();
                }
            }

            if (this.options.drag_interval) {
                this.$cache.bar[0].style.cursor = "ew-resize";
            }
        },

        /**
         * Determine which handler has a priority
         * works only for double slider type
         */
        setTopHandler: function () {
            var min = this.options.min,
                max = this.options.max,
                from = this.options.from,
                to = this.options.to;

            if (from > min && to === max) {
                this.$cache.s_from.addClass("type_last");
            } else if (to < max) {
                this.$cache.s_to.addClass("type_last");
            }
        },

        /**
         * Determine which handles was clicked last
         * and which handler should have hover effect
         *
         * @param target {String}
         */
        changeLevel: function (target) {
            switch (target) {
                case "single":
                    this.coords.p_gap = this.toFixed(this.coords.p_pointer - this.coords.p_single_fake);
                    this.$cache.s_single.addClass("state_hover");
                    break;
                case "from":
                    this.coords.p_gap = this.toFixed(this.coords.p_pointer - this.coords.p_from_fake);
                    this.$cache.s_from.addClass("state_hover");
                    this.$cache.s_from.addClass("type_last");
                    this.$cache.s_to.removeClass("type_last");
                    break;
                case "to":
                    this.coords.p_gap = this.toFixed(this.coords.p_pointer - this.coords.p_to_fake);
                    this.$cache.s_to.addClass("state_hover");
                    this.$cache.s_to.addClass("type_last");
                    this.$cache.s_from.removeClass("type_last");
                    break;
                case "both":
                    this.coords.p_gap_left = this.toFixed(this.coords.p_pointer - this.coords.p_from_fake);
                    this.coords.p_gap_right = this.toFixed(this.coords.p_to_fake - this.coords.p_pointer);
                    this.$cache.s_to.removeClass("type_last");
                    this.$cache.s_from.removeClass("type_last");
                    break;
            }
        },

        /**
         * Then slider is disabled
         * appends extra layer with opacity
         */
        appendDisableMask: function () {
            this.$cache.cont.append(disable_html);
            this.$cache.cont.addClass("irs-disabled");
        },

        /**
         * Then slider is not disabled
         * remove disable mask
         */
        removeDisableMask: function () {
            this.$cache.cont.remove(".irs-disable-mask");
            this.$cache.cont.removeClass("irs-disabled");
        },

        /**
         * Remove slider instance
         * and unbind all events
         */
        remove: function () {
            this.$cache.cont.remove();
            this.$cache.cont = null;

            this.$cache.line.off("keydown.irs_" + this.plugin_count);

            this.$cache.body.off("touchmove.irs_" + this.plugin_count);
            this.$cache.body.off("mousemove.irs_" + this.plugin_count);

            this.$cache.win.off("touchend.irs_" + this.plugin_count);
            this.$cache.win.off("mouseup.irs_" + this.plugin_count);

            if (is_old_ie) {
                this.$cache.body.off("mouseup.irs_" + this.plugin_count);
                this.$cache.body.off("mouseleave.irs_" + this.plugin_count);
            }

            this.$cache.grid_labels = [];
            this.coords.big = [];
            this.coords.big_w = [];
            this.coords.big_p = [];
            this.coords.big_x = [];

            cancelAnimationFrame(this.raf_id);
        },

        /**
         * bind all slider events
         */
        bindEvents: function () {
            if (this.no_diapason) {
                return;
            }

            this.$cache.body.on("touchmove.irs_" + this.plugin_count, this.pointerMove.bind(this));
            this.$cache.body.on("mousemove.irs_" + this.plugin_count, this.pointerMove.bind(this));

            this.$cache.win.on("touchend.irs_" + this.plugin_count, this.pointerUp.bind(this));
            this.$cache.win.on("mouseup.irs_" + this.plugin_count, this.pointerUp.bind(this));

            this.$cache.line.on("touchstart.irs_" + this.plugin_count, this.pointerClick.bind(this, "click"));
            this.$cache.line.on("mousedown.irs_" + this.plugin_count, this.pointerClick.bind(this, "click"));

            this.$cache.line.on("focus.irs_" + this.plugin_count, this.pointerFocus.bind(this));

            if (this.options.drag_interval && this.options.type === "double") {
                this.$cache.bar.on("touchstart.irs_" + this.plugin_count, this.pointerDown.bind(this, "both"));
                this.$cache.bar.on("mousedown.irs_" + this.plugin_count, this.pointerDown.bind(this, "both"));
            } else {
                this.$cache.bar.on("touchstart.irs_" + this.plugin_count, this.pointerClick.bind(this, "click"));
                this.$cache.bar.on("mousedown.irs_" + this.plugin_count, this.pointerClick.bind(this, "click"));
            }

            if (this.options.type === "single") {
                this.$cache.single.on("touchstart.irs_" + this.plugin_count, this.pointerDown.bind(this, "single"));
                this.$cache.s_single.on("touchstart.irs_" + this.plugin_count, this.pointerDown.bind(this, "single"));
                this.$cache.shad_single.on("touchstart.irs_" + this.plugin_count, this.pointerClick.bind(this, "click"));

                this.$cache.single.on("mousedown.irs_" + this.plugin_count, this.pointerDown.bind(this, "single"));
                this.$cache.s_single.on("mousedown.irs_" + this.plugin_count, this.pointerDown.bind(this, "single"));
                this.$cache.edge.on("mousedown.irs_" + this.plugin_count, this.pointerClick.bind(this, "click"));
                this.$cache.shad_single.on("mousedown.irs_" + this.plugin_count, this.pointerClick.bind(this, "click"));
            } else {
                this.$cache.single.on("touchstart.irs_" + this.plugin_count, this.pointerDown.bind(this, null));
                this.$cache.single.on("mousedown.irs_" + this.plugin_count, this.pointerDown.bind(this, null));

                this.$cache.from.on("touchstart.irs_" + this.plugin_count, this.pointerDown.bind(this, "from"));
                this.$cache.s_from.on("touchstart.irs_" + this.plugin_count, this.pointerDown.bind(this, "from"));
                this.$cache.to.on("touchstart.irs_" + this.plugin_count, this.pointerDown.bind(this, "to"));
                this.$cache.s_to.on("touchstart.irs_" + this.plugin_count, this.pointerDown.bind(this, "to"));
                this.$cache.shad_from.on("touchstart.irs_" + this.plugin_count, this.pointerClick.bind(this, "click"));
                this.$cache.shad_to.on("touchstart.irs_" + this.plugin_count, this.pointerClick.bind(this, "click"));

                this.$cache.from.on("mousedown.irs_" + this.plugin_count, this.pointerDown.bind(this, "from"));
                this.$cache.s_from.on("mousedown.irs_" + this.plugin_count, this.pointerDown.bind(this, "from"));
                this.$cache.to.on("mousedown.irs_" + this.plugin_count, this.pointerDown.bind(this, "to"));
                this.$cache.s_to.on("mousedown.irs_" + this.plugin_count, this.pointerDown.bind(this, "to"));
                this.$cache.shad_from.on("mousedown.irs_" + this.plugin_count, this.pointerClick.bind(this, "click"));
                this.$cache.shad_to.on("mousedown.irs_" + this.plugin_count, this.pointerClick.bind(this, "click"));
            }

            if (this.options.keyboard) {
                this.$cache.line.on("keydown.irs_" + this.plugin_count, this.key.bind(this, "keyboard"));
            }

            if (is_old_ie) {
                this.$cache.body.on("mouseup.irs_" + this.plugin_count, this.pointerUp.bind(this));
                this.$cache.body.on("mouseleave.irs_" + this.plugin_count, this.pointerUp.bind(this));
            }
        },

        /**
         * Focus with tabIndex
         *
         * @param e {Object} event object
         */
        pointerFocus: function (e) {
            if (!this.target) {
                var x;
                var $handle;

                if (this.options.type === "single") {
                    $handle = this.$cache.single;
                } else {
                    $handle = this.$cache.from;
                }

                x = $handle.offset().left;
                x += ($handle.width() / 2) - 1;

                this.pointerClick("single", {preventDefault: function () {}, pageX: x});
            }
        },

        /**
         * Mousemove or touchmove
         * only for handlers
         *
         * @param e {Object} event object
         */
        pointerMove: function (e) {
            if (!this.dragging) {
                return;
            }

            var x = e.pageX || e.originalEvent.touches && e.originalEvent.touches[0].pageX;
            this.coords.x_pointer = x - this.coords.x_gap;

            this.calc();
        },

        /**
         * Mouseup or touchend
         * only for handlers
         *
         * @param e {Object} event object
         */
        pointerUp: function (e) {
            if (this.current_plugin !== this.plugin_count) {
                return;
            }

            if (this.is_active) {
                this.is_active = false;
            } else {
                return;
            }

            this.$cache.cont.find(".state_hover").removeClass("state_hover");

            this.force_redraw = true;

            if (is_old_ie) {
                $("*").prop("unselectable", false);
            }

            this.updateScene();
            this.restoreOriginalMinInterval();

            // callbacks call
            if ($.contains(this.$cache.cont[0], e.target) || this.dragging) {
                this.callOnFinish();
            }

            this.dragging = false;
        },

        /**
         * Mousedown or touchstart
         * only for handlers
         *
         * @param target {String|null}
         * @param e {Object} event object
         */
        pointerDown: function (target, e) {
            e.preventDefault();
            e.stopPropagation();
            var x = e.pageX || e.originalEvent.touches && e.originalEvent.touches[0].pageX;
            if (e.button === 2) {
                return;
            }

            if (target === "both") {
                this.setTempMinInterval();
            }

            if (!target) {
                target = this.target || "from";
            }

            this.current_plugin = this.plugin_count;
            this.target = target;

            this.is_active = true;
            this.dragging = true;

            this.coords.x_gap = this.$cache.rs.offset().left;
            this.coords.x_pointer = x - this.coords.x_gap;

            this.calcPointerPercent();
            this.changeLevel(target);

            if (is_old_ie) {
                $("*").prop("unselectable", true);
            }

            this.$cache.line.trigger("focus");

            this.updateScene();
        },

        /**
         * Mousedown or touchstart
         * for other slider elements, like diapason line
         *
         * @param target {String}
         * @param e {Object} event object
         */
        pointerClick: function (target, e) {
            e.preventDefault();
            e.stopPropagation();
            var x = e.pageX || e.originalEvent.touches && e.originalEvent.touches[0].pageX;
            if (e.button === 2) {
                return;
            }

            this.current_plugin = this.plugin_count;
            this.target = target;

            this.is_click = true;
            this.coords.x_gap = this.$cache.rs.offset().left;
            this.coords.x_pointer = +(x - this.coords.x_gap).toFixed();

            this.force_redraw = true;
            this.calc();

            this.$cache.line.trigger("focus");
        },

        /**
         * Keyborard controls for focused slider
         *
         * @param target {String}
         * @param e {Object} event object
         * @returns {boolean|undefined}
         */
        key: function (target, e) {
            if (this.current_plugin !== this.plugin_count || e.altKey || e.ctrlKey || e.shiftKey || e.metaKey) {
                return;
            }

            switch (e.which) {
                case 83: // W
                case 65: // A
                case 40: // DOWN
                case 37: // LEFT
                    e.preventDefault();
                    this.moveByKey(false);
                    break;

                case 87: // S
                case 68: // D
                case 38: // UP
                case 39: // RIGHT
                    e.preventDefault();
                    this.moveByKey(true);
                    break;
            }

            return true;
        },

        /**
         * Move by key
         *
         * @param right {boolean} direction to move
         */
        moveByKey: function (right) {
            var p = this.coords.p_pointer;
            var p_step = (this.options.max - this.options.min) / 100;
            p_step = this.options.step / p_step;

            if (right) {
                p += p_step;
            } else {
                p -= p_step;
            }

            this.coords.x_pointer = this.toFixed(this.coords.w_rs / 100 * p);
            this.is_key = true;
            this.calc();
        },

        /**
         * Set visibility and content
         * of Min and Max labels
         */
        setMinMax: function () {
            if (!this.options) {
                return;
            }

            if (this.options.hide_min_max) {
                this.$cache.min[0].style.display = "none";
                this.$cache.max[0].style.display = "none";
                return;
            }

            if (this.options.values.length) {
                this.$cache.min.html(this.decorate(this.options.p_values[this.options.min]));
                this.$cache.max.html(this.decorate(this.options.p_values[this.options.max]));
            } else {
                var min_pretty = this._prettify(this.options.min);
                var max_pretty = this._prettify(this.options.max);

                this.result.min_pretty = min_pretty;
                this.result.max_pretty = max_pretty;

                this.$cache.min.html(this.decorate(min_pretty, this.options.min));
                this.$cache.max.html(this.decorate(max_pretty, this.options.max));
            }

            this.labels.w_min = this.$cache.min.outerWidth(false);
            this.labels.w_max = this.$cache.max.outerWidth(false);
        },

        /**
         * Then dragging interval, prevent interval collapsing
         * using min_interval option
         */
        setTempMinInterval: function () {
            var interval = this.result.to - this.result.from;

            if (this.old_min_interval === null) {
                this.old_min_interval = this.options.min_interval;
            }

            this.options.min_interval = interval;
        },

        /**
         * Restore min_interval option to original
         */
        restoreOriginalMinInterval: function () {
            if (this.old_min_interval !== null) {
                this.options.min_interval = this.old_min_interval;
                this.old_min_interval = null;
            }
        },


        // =============================================================================================================
        // Calculations

        /**
         * All calculations and measures start here
         *
         * @param update {boolean=}
         */
        calc: function (update) {
            if (!this.options) {
                return;
            }

            this.calc_count++;

            if (this.calc_count === 10 || update) {
                this.calc_count = 0;
                this.coords.w_rs = this.$cache.rs.outerWidth(false);

                this.calcHandlePercent();
            }

            if (!this.coords.w_rs) {
                return;
            }

            this.calcPointerPercent();
            var handle_x = this.getHandleX();


            if (this.target === "both") {
                this.coords.p_gap = 0;
                handle_x = this.getHandleX();
            }

            if (this.target === "click") {
                this.coords.p_gap = this.coords.p_handle / 2;
                handle_x = this.getHandleX();

                if (this.options.drag_interval) {
                    this.target = "both_one";
                } else {
                    this.target = this.chooseHandle(handle_x);
                }
            }

            switch (this.target) {
                case "base":
                    var w = (this.options.max - this.options.min) / 100,
                        f = (this.result.from - this.options.min) / w,
                        t = (this.result.to - this.options.min) / w;

                    this.coords.p_single_real = this.toFixed(f);
                    this.coords.p_from_real = this.toFixed(f);
                    this.coords.p_to_real = this.toFixed(t);

                    this.coords.p_single_real = this.checkDiapason(this.coords.p_single_real, this.options.from_min, this.options.from_max);
                    this.coords.p_from_real = this.checkDiapason(this.coords.p_from_real, this.options.from_min, this.options.from_max);
                    this.coords.p_to_real = this.checkDiapason(this.coords.p_to_real, this.options.to_min, this.options.to_max);

                    this.coords.p_single_fake = this.convertToFakePercent(this.coords.p_single_real);
                    this.coords.p_from_fake = this.convertToFakePercent(this.coords.p_from_real);
                    this.coords.p_to_fake = this.convertToFakePercent(this.coords.p_to_real);

                    this.target = null;

                    break;

                case "single":
                    if (this.options.from_fixed) {
                        break;
                    }

                    this.coords.p_single_real = this.convertToRealPercent(handle_x);
                    this.coords.p_single_real = this.calcWithStep(this.coords.p_single_real);
                    this.coords.p_single_real = this.checkDiapason(this.coords.p_single_real, this.options.from_min, this.options.from_max);

                    this.coords.p_single_fake = this.convertToFakePercent(this.coords.p_single_real);

                    break;

                case "from":
                    if (this.options.from_fixed) {
                        break;
                    }

                    this.coords.p_from_real = this.convertToRealPercent(handle_x);
                    this.coords.p_from_real = this.calcWithStep(this.coords.p_from_real);
                    if (this.coords.p_from_real > this.coords.p_to_real) {
                        this.coords.p_from_real = this.coords.p_to_real;
                    }
                    this.coords.p_from_real = this.checkDiapason(this.coords.p_from_real, this.options.from_min, this.options.from_max);
                    this.coords.p_from_real = this.checkMinInterval(this.coords.p_from_real, this.coords.p_to_real, "from");
                    this.coords.p_from_real = this.checkMaxInterval(this.coords.p_from_real, this.coords.p_to_real, "from");

                    this.coords.p_from_fake = this.convertToFakePercent(this.coords.p_from_real);

                    break;

                case "to":
                    if (this.options.to_fixed) {
                        break;
                    }

                    this.coords.p_to_real = this.convertToRealPercent(handle_x);
                    this.coords.p_to_real = this.calcWithStep(this.coords.p_to_real);
                    if (this.coords.p_to_real < this.coords.p_from_real) {
                        this.coords.p_to_real = this.coords.p_from_real;
                    }
                    this.coords.p_to_real = this.checkDiapason(this.coords.p_to_real, this.options.to_min, this.options.to_max);
                    this.coords.p_to_real = this.checkMinInterval(this.coords.p_to_real, this.coords.p_from_real, "to");
                    this.coords.p_to_real = this.checkMaxInterval(this.coords.p_to_real, this.coords.p_from_real, "to");

                    this.coords.p_to_fake = this.convertToFakePercent(this.coords.p_to_real);

                    break;

                case "both":
                    if (this.options.from_fixed || this.options.to_fixed) {
                        break;
                    }

                    handle_x = this.toFixed(handle_x + (this.coords.p_handle * 0.001));

                    this.coords.p_from_real = this.convertToRealPercent(handle_x) - this.coords.p_gap_left;
                    this.coords.p_from_real = this.calcWithStep(this.coords.p_from_real);
                    this.coords.p_from_real = this.checkDiapason(this.coords.p_from_real, this.options.from_min, this.options.from_max);
                    this.coords.p_from_real = this.checkMinInterval(this.coords.p_from_real, this.coords.p_to_real, "from");
                    this.coords.p_from_fake = this.convertToFakePercent(this.coords.p_from_real);

                    this.coords.p_to_real = this.convertToRealPercent(handle_x) + this.coords.p_gap_right;
                    this.coords.p_to_real = this.calcWithStep(this.coords.p_to_real);
                    this.coords.p_to_real = this.checkDiapason(this.coords.p_to_real, this.options.to_min, this.options.to_max);
                    this.coords.p_to_real = this.checkMinInterval(this.coords.p_to_real, this.coords.p_from_real, "to");
                    this.coords.p_to_fake = this.convertToFakePercent(this.coords.p_to_real);

                    break;

                case "both_one":
                    if (this.options.from_fixed || this.options.to_fixed) {
                        break;
                    }

                    var real_x = this.convertToRealPercent(handle_x),
                        from = this.result.from_percent,
                        to = this.result.to_percent,
                        full = to - from,
                        half = full / 2,
                        new_from = real_x - half,
                        new_to = real_x + half;

                    if (new_from < 0) {
                        new_from = 0;
                        new_to = new_from + full;
                    }

                    if (new_to > 100) {
                        new_to = 100;
                        new_from = new_to - full;
                    }

                    this.coords.p_from_real = this.calcWithStep(new_from);
                    this.coords.p_from_real = this.checkDiapason(this.coords.p_from_real, this.options.from_min, this.options.from_max);
                    this.coords.p_from_fake = this.convertToFakePercent(this.coords.p_from_real);

                    this.coords.p_to_real = this.calcWithStep(new_to);
                    this.coords.p_to_real = this.checkDiapason(this.coords.p_to_real, this.options.to_min, this.options.to_max);
                    this.coords.p_to_fake = this.convertToFakePercent(this.coords.p_to_real);

                    break;
            }

            if (this.options.type === "single") {
                this.coords.p_bar_x = (this.coords.p_handle / 2);
                this.coords.p_bar_w = this.coords.p_single_fake;

                this.result.from_percent = this.coords.p_single_real;
                this.result.from = this.convertToValue(this.coords.p_single_real);
                this.result.from_pretty = this._prettify(this.result.from);

                if (this.options.values.length) {
                    this.result.from_value = this.options.values[this.result.from];
                }
            } else {
                this.coords.p_bar_x = this.toFixed(this.coords.p_from_fake + (this.coords.p_handle / 2));
                this.coords.p_bar_w = this.toFixed(this.coords.p_to_fake - this.coords.p_from_fake);

                this.result.from_percent = this.coords.p_from_real;
                this.result.from = this.convertToValue(this.coords.p_from_real);
                this.result.from_pretty = this._prettify(this.result.from);
                this.result.to_percent = this.coords.p_to_real;
                this.result.to = this.convertToValue(this.coords.p_to_real);
                this.result.to_pretty = this._prettify(this.result.to);

                if (this.options.values.length) {
                    this.result.from_value = this.options.values[this.result.from];
                    this.result.to_value = this.options.values[this.result.to];
                }
            }

            this.calcMinMax();
            this.calcLabels();
        },


        /**
         * calculates pointer X in percent
         */
        calcPointerPercent: function () {
            if (!this.coords.w_rs) {
                this.coords.p_pointer = 0;
                return;
            }

            if (this.coords.x_pointer < 0 || isNaN(this.coords.x_pointer)  ) {
                this.coords.x_pointer = 0;
            } else if (this.coords.x_pointer > this.coords.w_rs) {
                this.coords.x_pointer = this.coords.w_rs;
            }

            this.coords.p_pointer = this.toFixed(this.coords.x_pointer / this.coords.w_rs * 100);
        },

        convertToRealPercent: function (fake) {
            var full = 100 - this.coords.p_handle;
            return fake / full * 100;
        },

        convertToFakePercent: function (real) {
            var full = 100 - this.coords.p_handle;
            return real / 100 * full;
        },

        getHandleX: function () {
            var max = 100 - this.coords.p_handle,
                x = this.toFixed(this.coords.p_pointer - this.coords.p_gap);

            if (x < 0) {
                x = 0;
            } else if (x > max) {
                x = max;
            }

            return x;
        },

        calcHandlePercent: function () {
            if (this.options.type === "single") {
                this.coords.w_handle = this.$cache.s_single.outerWidth(false);
            } else {
                this.coords.w_handle = this.$cache.s_from.outerWidth(false);
            }

            this.coords.p_handle = this.toFixed(this.coords.w_handle / this.coords.w_rs * 100);
        },

        /**
         * Find closest handle to pointer click
         *
         * @param real_x {Number}
         * @returns {String}
         */
        chooseHandle: function (real_x) {
            if (this.options.type === "single") {
                return "single";
            } else {
                var m_point = this.coords.p_from_real + ((this.coords.p_to_real - this.coords.p_from_real) / 2);
                if (real_x >= m_point) {
                    return this.options.to_fixed ? "from" : "to";
                } else {
                    return this.options.from_fixed ? "to" : "from";
                }
            }
        },

        /**
         * Measure Min and Max labels width in percent
         */
        calcMinMax: function () {
            if (!this.coords.w_rs) {
                return;
            }

            this.labels.p_min = this.labels.w_min / this.coords.w_rs * 100;
            this.labels.p_max = this.labels.w_max / this.coords.w_rs * 100;
        },

        /**
         * Measure labels width and X in percent
         */
        calcLabels: function () {
            if (!this.coords.w_rs || this.options.hide_from_to) {
                return;
            }

            if (this.options.type === "single") {

                this.labels.w_single = this.$cache.single.outerWidth(false);
                this.labels.p_single_fake = this.labels.w_single / this.coords.w_rs * 100;
                this.labels.p_single_left = this.coords.p_single_fake + (this.coords.p_handle / 2) - (this.labels.p_single_fake / 2);
                this.labels.p_single_left = this.checkEdges(this.labels.p_single_left, this.labels.p_single_fake);

            } else {

                this.labels.w_from = this.$cache.from.outerWidth(false);
                this.labels.p_from_fake = this.labels.w_from / this.coords.w_rs * 100;
                this.labels.p_from_left = this.coords.p_from_fake + (this.coords.p_handle / 2) - (this.labels.p_from_fake / 2);
                this.labels.p_from_left = this.toFixed(this.labels.p_from_left);
                this.labels.p_from_left = this.checkEdges(this.labels.p_from_left, this.labels.p_from_fake);

                this.labels.w_to = this.$cache.to.outerWidth(false);
                this.labels.p_to_fake = this.labels.w_to / this.coords.w_rs * 100;
                this.labels.p_to_left = this.coords.p_to_fake + (this.coords.p_handle / 2) - (this.labels.p_to_fake / 2);
                this.labels.p_to_left = this.toFixed(this.labels.p_to_left);
                this.labels.p_to_left = this.checkEdges(this.labels.p_to_left, this.labels.p_to_fake);

                this.labels.w_single = this.$cache.single.outerWidth(false);
                this.labels.p_single_fake = this.labels.w_single / this.coords.w_rs * 100;
                this.labels.p_single_left = ((this.labels.p_from_left + this.labels.p_to_left + this.labels.p_to_fake) / 2) - (this.labels.p_single_fake / 2);
                this.labels.p_single_left = this.toFixed(this.labels.p_single_left);
                this.labels.p_single_left = this.checkEdges(this.labels.p_single_left, this.labels.p_single_fake);

            }
        },


        // =============================================================================================================
        // Drawings

        /**
         * Main function called in request animation frame
         * to update everything
         */
        updateScene: function () {
            if (this.raf_id) {
                cancelAnimationFrame(this.raf_id);
                this.raf_id = null;
            }

            clearTimeout(this.update_tm);
            this.update_tm = null;

            if (!this.options) {
                return;
            }

            this.drawHandles();

            if (this.is_active) {
                this.raf_id = requestAnimationFrame(this.updateScene.bind(this));
            } else {
                this.update_tm = setTimeout(this.updateScene.bind(this), 300);
            }
        },

        /**
         * Draw handles
         */
        drawHandles: function () {
            this.coords.w_rs = this.$cache.rs.outerWidth(false);

            if (!this.coords.w_rs) {
                return;
            }

            if (this.coords.w_rs !== this.coords.w_rs_old) {
                this.target = "base";
                this.is_resize = true;
            }

            if (this.coords.w_rs !== this.coords.w_rs_old || this.force_redraw) {
                this.setMinMax();
                this.calc(true);
                this.drawLabels();
                if (this.options.grid) {
                    this.calcGridMargin();
                    this.calcGridLabels();
                }
                this.force_redraw = true;
                this.coords.w_rs_old = this.coords.w_rs;
                this.drawShadow();
            }

            if (!this.coords.w_rs) {
                return;
            }

            if (!this.dragging && !this.force_redraw && !this.is_key) {
                return;
            }

            if (this.old_from !== this.result.from || this.old_to !== this.result.to || this.force_redraw || this.is_key) {

                this.drawLabels();

                this.$cache.bar[0].style.left = this.coords.p_bar_x + "%";
                this.$cache.bar[0].style.width = this.coords.p_bar_w + "%";

                if (this.options.type === "single") {
                    this.$cache.bar[0].style.left = 0;
                    this.$cache.bar[0].style.width = this.coords.p_bar_w + this.coords.p_bar_x + "%";

                    this.$cache.s_single[0].style.left = this.coords.p_single_fake + "%";

                    this.$cache.single[0].style.left = this.labels.p_single_left + "%";
                } else {
                    this.$cache.s_from[0].style.left = this.coords.p_from_fake + "%";
                    this.$cache.s_to[0].style.left = this.coords.p_to_fake + "%";

                    if (this.old_from !== this.result.from || this.force_redraw) {
                        this.$cache.from[0].style.left = this.labels.p_from_left + "%";
                    }
                    if (this.old_to !== this.result.to || this.force_redraw) {
                        this.$cache.to[0].style.left = this.labels.p_to_left + "%";
                    }

                    this.$cache.single[0].style.left = this.labels.p_single_left + "%";
                }

                this.writeToInput();

                if ((this.old_from !== this.result.from || this.old_to !== this.result.to) && !this.is_start) {
                    this.$cache.input.trigger("change");
                    this.$cache.input.trigger("input");
                }

                this.old_from = this.result.from;
                this.old_to = this.result.to;

                // callbacks call
                if (!this.is_resize && !this.is_update && !this.is_start && !this.is_finish) {
                    this.callOnChange();
                }
                if (this.is_key || this.is_click) {
                    this.is_key = false;
                    this.is_click = false;
                    this.callOnFinish();
                }

                this.is_update = false;
                this.is_resize = false;
                this.is_finish = false;
            }

            this.is_start = false;
            this.is_key = false;
            this.is_click = false;
            this.force_redraw = false;
        },

        /**
         * Draw labels
         * measure labels collisions
         * collapse close labels
         */
        drawLabels: function () {
            if (!this.options) {
                return;
            }

            var values_num = this.options.values.length;
            var p_values = this.options.p_values;
            var text_single;
            var text_from;
            var text_to;
            var from_pretty;
            var to_pretty;

            if (this.options.hide_from_to) {
                return;
            }

            if (this.options.type === "single") {

                if (values_num) {
                    text_single = this.decorate(p_values[this.result.from]);
                    this.$cache.single.html(text_single);
                } else {
                    from_pretty = this._prettify(this.result.from);

                    text_single = this.decorate(from_pretty, this.result.from);
                    this.$cache.single.html(text_single);
                }

                this.calcLabels();

                if (this.labels.p_single_left < this.labels.p_min + 1) {
                    this.$cache.min[0].style.visibility = "hidden";
                } else {
                    this.$cache.min[0].style.visibility = "visible";
                }

                if (this.labels.p_single_left + this.labels.p_single_fake > 100 - this.labels.p_max - 1) {
                    this.$cache.max[0].style.visibility = "hidden";
                } else {
                    this.$cache.max[0].style.visibility = "visible";
                }

            } else {

                if (values_num) {

                    if (this.options.decorate_both) {
                        text_single = this.decorate(p_values[this.result.from]);
                        text_single += this.options.values_separator;
                        text_single += this.decorate(p_values[this.result.to]);
                    } else {
                        text_single = this.decorate(p_values[this.result.from] + this.options.values_separator + p_values[this.result.to]);
                    }
                    text_from = this.decorate(p_values[this.result.from]);
                    text_to = this.decorate(p_values[this.result.to]);

                    this.$cache.single.html(text_single);
                    this.$cache.from.html(text_from);
                    this.$cache.to.html(text_to);

                } else {
                    from_pretty = this._prettify(this.result.from);
                    to_pretty = this._prettify(this.result.to);

                    if (this.options.decorate_both) {
                        text_single = this.decorate(from_pretty, this.result.from);
                        text_single += this.options.values_separator;
                        text_single += this.decorate(to_pretty, this.result.to);
                    } else {
                        text_single = this.decorate(from_pretty + this.options.values_separator + to_pretty, this.result.to);
                    }
                    text_from = this.decorate(from_pretty, this.result.from);
                    text_to = this.decorate(to_pretty, this.result.to);

                    this.$cache.single.html(text_single);
                    this.$cache.from.html(text_from);
                    this.$cache.to.html(text_to);

                }

                this.calcLabels();

                var min = Math.min(this.labels.p_single_left, this.labels.p_from_left),
                    single_left = this.labels.p_single_left + this.labels.p_single_fake,
                    to_left = this.labels.p_to_left + this.labels.p_to_fake,
                    max = Math.max(single_left, to_left);

                if (this.labels.p_from_left + this.labels.p_from_fake >= this.labels.p_to_left) {
                    this.$cache.from[0].style.visibility = "hidden";
                    this.$cache.to[0].style.visibility = "hidden";
                    this.$cache.single[0].style.visibility = "visible";

                    if (this.result.from === this.result.to) {
                        if (this.target === "from") {
                            this.$cache.from[0].style.visibility = "visible";
                        } else if (this.target === "to") {
                            this.$cache.to[0].style.visibility = "visible";
                        } else if (!this.target) {
                            this.$cache.from[0].style.visibility = "visible";
                        }
                        this.$cache.single[0].style.visibility = "hidden";
                        max = to_left;
                    } else {
                        this.$cache.from[0].style.visibility = "hidden";
                        this.$cache.to[0].style.visibility = "hidden";
                        this.$cache.single[0].style.visibility = "visible";
                        max = Math.max(single_left, to_left);
                    }
                } else {
                    this.$cache.from[0].style.visibility = "visible";
                    this.$cache.to[0].style.visibility = "visible";
                    this.$cache.single[0].style.visibility = "hidden";
                }

                if (min < this.labels.p_min + 1) {
                    this.$cache.min[0].style.visibility = "hidden";
                } else {
                    this.$cache.min[0].style.visibility = "visible";
                }

                if (max > 100 - this.labels.p_max - 1) {
                    this.$cache.max[0].style.visibility = "hidden";
                } else {
                    this.$cache.max[0].style.visibility = "visible";
                }

            }
        },

        /**
         * Draw shadow intervals
         */
        drawShadow: function () {
            var o = this.options,
                c = this.$cache,

                is_from_min = typeof o.from_min === "number" && !isNaN(o.from_min),
                is_from_max = typeof o.from_max === "number" && !isNaN(o.from_max),
                is_to_min = typeof o.to_min === "number" && !isNaN(o.to_min),
                is_to_max = typeof o.to_max === "number" && !isNaN(o.to_max),

                from_min,
                from_max,
                to_min,
                to_max;

            if (o.type === "single") {
                if (o.from_shadow && (is_from_min || is_from_max)) {
                    from_min = this.convertToPercent(is_from_min ? o.from_min : o.min);
                    from_max = this.convertToPercent(is_from_max ? o.from_max : o.max) - from_min;
                    from_min = this.toFixed(from_min - (this.coords.p_handle / 100 * from_min));
                    from_max = this.toFixed(from_max - (this.coords.p_handle / 100 * from_max));
                    from_min = from_min + (this.coords.p_handle / 2);

                    c.shad_single[0].style.display = "block";
                    c.shad_single[0].style.left = from_min + "%";
                    c.shad_single[0].style.width = from_max + "%";
                } else {
                    c.shad_single[0].style.display = "none";
                }
            } else {
                if (o.from_shadow && (is_from_min || is_from_max)) {
                    from_min = this.convertToPercent(is_from_min ? o.from_min : o.min);
                    from_max = this.convertToPercent(is_from_max ? o.from_max : o.max) - from_min;
                    from_min = this.toFixed(from_min - (this.coords.p_handle / 100 * from_min));
                    from_max = this.toFixed(from_max - (this.coords.p_handle / 100 * from_max));
                    from_min = from_min + (this.coords.p_handle / 2);

                    c.shad_from[0].style.display = "block";
                    c.shad_from[0].style.left = from_min + "%";
                    c.shad_from[0].style.width = from_max + "%";
                } else {
                    c.shad_from[0].style.display = "none";
                }

                if (o.to_shadow && (is_to_min || is_to_max)) {
                    to_min = this.convertToPercent(is_to_min ? o.to_min : o.min);
                    to_max = this.convertToPercent(is_to_max ? o.to_max : o.max) - to_min;
                    to_min = this.toFixed(to_min - (this.coords.p_handle / 100 * to_min));
                    to_max = this.toFixed(to_max - (this.coords.p_handle / 100 * to_max));
                    to_min = to_min + (this.coords.p_handle / 2);

                    c.shad_to[0].style.display = "block";
                    c.shad_to[0].style.left = to_min + "%";
                    c.shad_to[0].style.width = to_max + "%";
                } else {
                    c.shad_to[0].style.display = "none";
                }
            }
        },


        /**
         * Write values to input element
         */
        writeToInput: function () {
            if (this.options.type === "single") {
                if (this.options.values.length) {
                    this.$cache.input.prop("value", this.result.from_value);
                } else {
                    this.$cache.input.prop("value", this.result.from);
                }
                this.$cache.input.data("from", this.result.from);
            } else {
                if (this.options.values.length) {
                    this.$cache.input.prop("value", this.result.from_value + this.options.input_values_separator + this.result.to_value);
                } else {
                    this.$cache.input.prop("value", this.result.from + this.options.input_values_separator + this.result.to);
                }
                this.$cache.input.data("from", this.result.from);
                this.$cache.input.data("to", this.result.to);
            }
        },


        // =============================================================================================================
        // Callbacks

        callOnStart: function () {
            this.writeToInput();

            if (this.options.onStart && typeof this.options.onStart === "function") {
                if (this.options.scope) {
                    this.options.onStart.call(this.options.scope, this.result);
                } else {
                    this.options.onStart(this.result);
                }
            }
        },
        callOnChange: function () {
            this.writeToInput();

            if (this.options.onChange && typeof this.options.onChange === "function") {
                if (this.options.scope) {
                    this.options.onChange.call(this.options.scope, this.result);
                } else {
                    this.options.onChange(this.result);
                }
            }
        },
        callOnFinish: function () {
            this.writeToInput();

            if (this.options.onFinish && typeof this.options.onFinish === "function") {
                if (this.options.scope) {
                    this.options.onFinish.call(this.options.scope, this.result);
                } else {
                    this.options.onFinish(this.result);
                }
            }
        },
        callOnUpdate: function () {
            this.writeToInput();

            if (this.options.onUpdate && typeof this.options.onUpdate === "function") {
                if (this.options.scope) {
                    this.options.onUpdate.call(this.options.scope, this.result);
                } else {
                    this.options.onUpdate(this.result);
                }
            }
        },


        // =============================================================================================================
        // Service methods

        toggleInput: function () {
            this.$cache.input.toggleClass("irs-hidden-input");

            if (this.has_tab_index) {
                this.$cache.input.prop("tabindex", -1);
            } else {
                try {
                    this.$cache.input.removeProp("tabindex");
                } catch(e) {
                    // Do nothing (PhantomJS can throw an error with the
                    // above, #2587)
                }
            }

            this.has_tab_index = !this.has_tab_index;
        },

        /**
         * Convert real value to percent
         *
         * @param value {Number} X in real
         * @param no_min {boolean=} don't use min value
         * @returns {Number} X in percent
         */
        convertToPercent: function (value, no_min) {
            var diapason = this.options.max - this.options.min,
                one_percent = diapason / 100,
                val, percent;

            if (!diapason) {
                this.no_diapason = true;
                return 0;
            }

            if (no_min) {
                val = value;
            } else {
                val = value - this.options.min;
            }

            percent = val / one_percent;

            return this.toFixed(percent);
        },

        /**
         * Convert percent to real values
         *
         * @param percent {Number} X in percent
         * @returns {Number} X in real
         */
        convertToValue: function (percent) {
            var min = this.options.min,
                max = this.options.max,
                min_decimals = min.toString().split(".")[1],
                max_decimals = max.toString().split(".")[1],
                min_length, max_length,
                avg_decimals = 0,
                abs = 0;

            if (percent === 0) {
                return this.options.min;
            }
            if (percent === 100) {
                return this.options.max;
            }


            if (min_decimals) {
                min_length = min_decimals.length;
                avg_decimals = min_length;
            }
            if (max_decimals) {
                max_length = max_decimals.length;
                avg_decimals = max_length;
            }
            if (min_length && max_length) {
                avg_decimals = (min_length >= max_length) ? min_length : max_length;
            }

            if (min < 0) {
                abs = Math.abs(min);
                min = +(min + abs).toFixed(avg_decimals);
                max = +(max + abs).toFixed(avg_decimals);
            }

            var number = ((max - min) / 100 * percent) + min,
                string = this.options.step.toString().split(".")[1],
                result;

            if (string) {
                number = +number.toFixed(string.length);
            } else {
                number = number / this.options.step;
                number = number * this.options.step;

                number = +number.toFixed(0);
            }

            if (abs) {
                number -= abs;
            }

            if (string) {
                result = +number.toFixed(string.length);
            } else {
                result = this.toFixed(number);
            }

            if (result < this.options.min) {
                result = this.options.min;
            } else if (result > this.options.max) {
                result = this.options.max;
            }

            return result;
        },

        /**
         * Round percent value with step
         *
         * @param percent {Number}
         * @returns percent {Number} rounded
         */
        calcWithStep: function (percent) {
            var rounded = Math.round(percent / this.coords.p_step) * this.coords.p_step;

            if (rounded > 100) {
                rounded = 100;
            }
            if (percent === 100) {
                rounded = 100;
            }

            return this.toFixed(rounded);
        },

        checkMinInterval: function (p_current, p_next, type) {
            var o = this.options,
                current,
                next;

            if (!o.min_interval) {
                return p_current;
            }

            current = this.convertToValue(p_current);
            next = this.convertToValue(p_next);

            if (type === "from") {

                if (next - current < o.min_interval) {
                    current = next - o.min_interval;
                }

            } else {

                if (current - next < o.min_interval) {
                    current = next + o.min_interval;
                }

            }

            return this.convertToPercent(current);
        },

        checkMaxInterval: function (p_current, p_next, type) {
            var o = this.options,
                current,
                next;

            if (!o.max_interval) {
                return p_current;
            }

            current = this.convertToValue(p_current);
            next = this.convertToValue(p_next);

            if (type === "from") {

                if (next - current > o.max_interval) {
                    current = next - o.max_interval;
                }

            } else {

                if (current - next > o.max_interval) {
                    current = next + o.max_interval;
                }

            }

            return this.convertToPercent(current);
        },

        checkDiapason: function (p_num, min, max) {
            var num = this.convertToValue(p_num),
                o = this.options;

            if (typeof min !== "number") {
                min = o.min;
            }

            if (typeof max !== "number") {
                max = o.max;
            }

            if (num < min) {
                num = min;
            }

            if (num > max) {
                num = max;
            }

            return this.convertToPercent(num);
        },

        toFixed: function (num) {
            num = num.toFixed(20);
            return +num;
        },

        _prettify: function (num) {
            if (!this.options.prettify_enabled) {
                return num;
            }

            if (this.options.prettify && typeof this.options.prettify === "function") {
                return this.options.prettify(num);
            } else {
                return this.prettify(num);
            }
        },

        prettify: function (num) {
            var n = num.toString();
            return n.replace(/(\d{1,3}(?=(?:\d\d\d)+(?!\d)))/g, "$1" + this.options.prettify_separator);
        },

        checkEdges: function (left, width) {
            if (!this.options.force_edges) {
                return this.toFixed(left);
            }

            if (left < 0) {
                left = 0;
            } else if (left > 100 - width) {
                left = 100 - width;
            }

            return this.toFixed(left);
        },

        validate: function () {
            var o = this.options,
                r = this.result,
                v = o.values,
                vl = v.length,
                value,
                i;

            if (typeof o.min === "string") o.min = +o.min;
            if (typeof o.max === "string") o.max = +o.max;
            if (typeof o.from === "string") o.from = +o.from;
            if (typeof o.to === "string") o.to = +o.to;
            if (typeof o.step === "string") o.step = +o.step;

            if (typeof o.from_min === "string") o.from_min = +o.from_min;
            if (typeof o.from_max === "string") o.from_max = +o.from_max;
            if (typeof o.to_min === "string") o.to_min = +o.to_min;
            if (typeof o.to_max === "string") o.to_max = +o.to_max;

            if (typeof o.grid_num === "string") o.grid_num = +o.grid_num;

            if (o.max < o.min) {
                o.max = o.min;
            }

            if (vl) {
                o.p_values = [];
                o.min = 0;
                o.max = vl - 1;
                o.step = 1;
                o.grid_num = o.max;
                o.grid_snap = true;

                for (i = 0; i < vl; i++) {
                    value = +v[i];

                    if (!isNaN(value)) {
                        v[i] = value;
                        value = this._prettify(value);
                    } else {
                        value = v[i];
                    }

                    o.p_values.push(value);
                }
            }

            if (typeof o.from !== "number" || isNaN(o.from)) {
                o.from = o.min;
            }

            if (typeof o.to !== "number" || isNaN(o.to)) {
                o.to = o.max;
            }

            if (o.type === "single") {

                if (o.from < o.min) o.from = o.min;
                if (o.from > o.max) o.from = o.max;

            } else {

                if (o.from < o.min) o.from = o.min;
                if (o.from > o.max) o.from = o.max;

                if (o.to < o.min) o.to = o.min;
                if (o.to > o.max) o.to = o.max;

                if (this.update_check.from) {

                    if (this.update_check.from !== o.from) {
                        if (o.from > o.to) o.from = o.to;
                    }
                    if (this.update_check.to !== o.to) {
                        if (o.to < o.from) o.to = o.from;
                    }

                }

                if (o.from > o.to) o.from = o.to;
                if (o.to < o.from) o.to = o.from;

            }

            if (typeof o.step !== "number" || isNaN(o.step) || !o.step || o.step < 0) {
                o.step = 1;
            }

            if (typeof o.from_min === "number" && o.from < o.from_min) {
                o.from = o.from_min;
            }

            if (typeof o.from_max === "number" && o.from > o.from_max) {
                o.from = o.from_max;
            }

            if (typeof o.to_min === "number" && o.to < o.to_min) {
                o.to = o.to_min;
            }

            if (typeof o.to_max === "number" && o.from > o.to_max) {
                o.to = o.to_max;
            }

            if (r) {
                if (r.min !== o.min) {
                    r.min = o.min;
                }

                if (r.max !== o.max) {
                    r.max = o.max;
                }

                if (r.from < r.min || r.from > r.max) {
                    r.from = o.from;
                }

                if (r.to < r.min || r.to > r.max) {
                    r.to = o.to;
                }
            }

            if (typeof o.min_interval !== "number" || isNaN(o.min_interval) || !o.min_interval || o.min_interval < 0) {
                o.min_interval = 0;
            }

            if (typeof o.max_interval !== "number" || isNaN(o.max_interval) || !o.max_interval || o.max_interval < 0) {
                o.max_interval = 0;
            }

            if (o.min_interval && o.min_interval > o.max - o.min) {
                o.min_interval = o.max - o.min;
            }

            if (o.max_interval && o.max_interval > o.max - o.min) {
                o.max_interval = o.max - o.min;
            }
        },

        decorate: function (num, original) {
            var decorated = "",
                o = this.options;

            if (o.prefix) {
                decorated += o.prefix;
            }

            decorated += num;

            if (o.max_postfix) {
                if (o.values.length && num === o.p_values[o.max]) {
                    decorated += o.max_postfix;
                    if (o.postfix) {
                        decorated += " ";
                    }
                } else if (original === o.max) {
                    decorated += o.max_postfix;
                    if (o.postfix) {
                        decorated += " ";
                    }
                }
            }

            if (o.postfix) {
                decorated += o.postfix;
            }

            return decorated;
        },

        updateFrom: function () {
            this.result.from = this.options.from;
            this.result.from_percent = this.convertToPercent(this.result.from);
            this.result.from_pretty = this._prettify(this.result.from);
            if (this.options.values) {
                this.result.from_value = this.options.values[this.result.from];
            }
        },

        updateTo: function () {
            this.result.to = this.options.to;
            this.result.to_percent = this.convertToPercent(this.result.to);
            this.result.to_pretty = this._prettify(this.result.to);
            if (this.options.values) {
                this.result.to_value = this.options.values[this.result.to];
            }
        },

        updateResult: function () {
            this.result.min = this.options.min;
            this.result.max = this.options.max;
            this.updateFrom();
            this.updateTo();
        },


        // =============================================================================================================
        // Grid

        appendGrid: function () {
            if (!this.options.grid) {
                return;
            }

            var o = this.options,
                i, z,

                total = o.max - o.min,
                big_num = o.grid_num,
                big_p = 0,
                big_w = 0,

                small_max = 4,
                local_small_max,
                small_p,
                small_w = 0,

                result,
                html = '';


            this.calcGridMargin();

            if (o.grid_snap) {
                big_num = total / o.step;
            }

            if (big_num > 50) big_num = 50;
            big_p = this.toFixed(100 / big_num);

            if (big_num > 4) {
                small_max = 3;
            }
            if (big_num > 7) {
                small_max = 2;
            }
            if (big_num > 14) {
                small_max = 1;
            }
            if (big_num > 28) {
                small_max = 0;
            }

            for (i = 0; i < big_num + 1; i++) {
                local_small_max = small_max;

                big_w = this.toFixed(big_p * i);

                if (big_w > 100) {
                    big_w = 100;
                }
                this.coords.big[i] = big_w;

                small_p = (big_w - (big_p * (i - 1))) / (local_small_max + 1);

                for (z = 1; z <= local_small_max; z++) {
                    if (big_w === 0) {
                        break;
                    }

                    small_w = this.toFixed(big_w - (small_p * z));

                    html += '<span class="irs-grid-pol small" style="left: ' + small_w + '%"></span>';
                }

                html += '<span class="irs-grid-pol" style="left: ' + big_w + '%"></span>';

                result = this.convertToValue(big_w);
                if (o.values.length) {
                    result = o.p_values[result];
                } else {
                    result = this._prettify(result);
                }

                html += '<span class="irs-grid-text js-grid-text-' + i + '" style="left: ' + big_w + '%">' + result + '</span>';
            }
            this.coords.big_num = Math.ceil(big_num + 1);


            this.$cache.cont.addClass("irs-with-grid");
            this.$cache.grid.html(html);
            this.cacheGridLabels();
        },

        cacheGridLabels: function () {
            var $label, i,
                num = this.coords.big_num;

            for (i = 0; i < num; i++) {
                $label = this.$cache.grid.find(".js-grid-text-" + i);
                this.$cache.grid_labels.push($label);
            }

            this.calcGridLabels();
        },

        calcGridLabels: function () {
            var i, label, start = [], finish = [],
                num = this.coords.big_num;

            for (i = 0; i < num; i++) {
                this.coords.big_w[i] = this.$cache.grid_labels[i].outerWidth(false);
                this.coords.big_p[i] = this.toFixed(this.coords.big_w[i] / this.coords.w_rs * 100);
                this.coords.big_x[i] = this.toFixed(this.coords.big_p[i] / 2);

                start[i] = this.toFixed(this.coords.big[i] - this.coords.big_x[i]);
                finish[i] = this.toFixed(start[i] + this.coords.big_p[i]);
            }

            if (this.options.force_edges) {
                if (start[0] < -this.coords.grid_gap) {
                    start[0] = -this.coords.grid_gap;
                    finish[0] = this.toFixed(start[0] + this.coords.big_p[0]);

                    this.coords.big_x[0] = this.coords.grid_gap;
                }

                if (finish[num - 1] > 100 + this.coords.grid_gap) {
                    finish[num - 1] = 100 + this.coords.grid_gap;
                    start[num - 1] = this.toFixed(finish[num - 1] - this.coords.big_p[num - 1]);

                    this.coords.big_x[num - 1] = this.toFixed(this.coords.big_p[num - 1] - this.coords.grid_gap);
                }
            }

            this.calcGridCollision(2, start, finish);
            this.calcGridCollision(4, start, finish);

            for (i = 0; i < num; i++) {
                label = this.$cache.grid_labels[i][0];

                if (this.coords.big_x[i] !== Number.POSITIVE_INFINITY) {
                    label.style.marginLeft = -this.coords.big_x[i] + "%";
                }
            }
        },

        // Collisions Calc Beta
        // TODO: Refactor then have plenty of time
        calcGridCollision: function (step, start, finish) {
            var i, next_i, label,
                num = this.coords.big_num;

            for (i = 0; i < num; i += step) {
                next_i = i + (step / 2);
                if (next_i >= num) {
                    break;
                }

                label = this.$cache.grid_labels[next_i][0];

                if (finish[i] <= start[next_i]) {
                    label.style.visibility = "visible";
                } else {
                    label.style.visibility = "hidden";
                }
            }
        },

        calcGridMargin: function () {
            if (!this.options.grid_margin) {
                return;
            }

            this.coords.w_rs = this.$cache.rs.outerWidth(false);
            if (!this.coords.w_rs) {
                return;
            }

            if (this.options.type === "single") {
                this.coords.w_handle = this.$cache.s_single.outerWidth(false);
            } else {
                this.coords.w_handle = this.$cache.s_from.outerWidth(false);
            }
            this.coords.p_handle = this.toFixed(this.coords.w_handle  / this.coords.w_rs * 100);
            this.coords.grid_gap = this.toFixed((this.coords.p_handle / 2) - 0.1);

            this.$cache.grid[0].style.width = this.toFixed(100 - this.coords.p_handle) + "%";
            this.$cache.grid[0].style.left = this.coords.grid_gap + "%";
        },


        // =============================================================================================================
        // Public methods

        update: function (options) {
            if (!this.input) {
                return;
            }

            this.is_update = true;

            this.options.from = this.result.from;
            this.options.to = this.result.to;
            this.update_check.from = this.result.from;
            this.update_check.to = this.result.to;

            this.options = $.extend(this.options, options);
            this.validate();
            this.updateResult(options);

            this.toggleInput();
            this.remove();
            this.init(true);
        },

        reset: function () {
            if (!this.input) {
                return;
            }

            this.updateResult();
            this.update();
        },

        destroy: function () {
            if (!this.input) {
                return;
            }

            this.toggleInput();
            this.$cache.input.prop("readonly", false);
            $.data(this.input, "ionRangeSlider", null);

            this.remove();
            this.input = null;
            this.options = null;
        }
    };

    $.fn.ionRangeSlider = function (options) {
        return this.each(function() {
            if (!$.data(this, "ionRangeSlider")) {
                $.data(this, "ionRangeSlider", new IonRangeSlider(this, options, plugin_count++));
            }
        });
    };


    // =================================================================================================================
    // http://paulirish.com/2011/requestanimationframe-for-smart-animating/
    // http://my.opera.com/emoller/blog/2011/12/20/requestanimationframe-for-smart-er-animating

    // requestAnimationFrame polyfill by Erik Möller. fixes from Paul Irish and Tino Zijdel

    // MIT license

    (function() {
        var lastTime = 0;
        var vendors = ['ms', 'moz', 'webkit', 'o'];
        for(var x = 0; x < vendors.length && !window.requestAnimationFrame; ++x) {
            window.requestAnimationFrame = window[vendors[x]+'RequestAnimationFrame'];
            window.cancelAnimationFrame = window[vendors[x]+'CancelAnimationFrame']
                || window[vendors[x]+'CancelRequestAnimationFrame'];
        }

        if (!window.requestAnimationFrame)
            window.requestAnimationFrame = function(callback, element) {
                var currTime = new Date().getTime();
                var timeToCall = Math.max(0, 16 - (currTime - lastTime));
                var id = window.setTimeout(function() { callback(currTime + timeToCall); },
                    timeToCall);
                lastTime = currTime + timeToCall;
                return id;
            };

        if (!window.cancelAnimationFrame)
            window.cancelAnimationFrame = function(id) {
                clearTimeout(id);
            };
    }());

}));
```
