## Supplementary material for "Identification of QTL-by-Environment Interaction by Controlling Polygenic Background Effect": ion.rangeSlider.min.js

```
(function(_){(typeof jQuery=="undefined"||!jQuery)&&typeof define=="function"&&define.amd?define(["jquery"],function(m){return _(m,document,window,navigator)}):(typeof jQuery=="undefined"||!jQuery)&&typeof exports=="object"?_(require("jquery"),document,window,navigator):_(jQuery,document,window,navigator)})(function(_,m,f,v,g){"use strict";var x=0,d=function(){var t=v.userAgent,i=/msie\s\d+/i,e;return t.search(i)>0&&(e=i.exec(t).toString(),e=e.split(" ")[1],e<9)?(_("html").addClass("lt-ie9"),!0):!1}();Function.prototype.bind||(Function.prototype.bind=function(i){var e=this,s=[].slice;if(typeof e!="function")throw new TypeError;var o=s.call(arguments,1),r=function(){if(this instanceof r){var h=function(){};h.prototype=e.prototype;var a=new h,n=e.apply(a,o.concat(s.call(arguments)));return Object(n)===n?n:a}else return e.apply(i,o.concat(s.call(arguments)))};return r}),Array.prototype.indexOf||(Array.prototype.indexOf=function(t,i){var e;if(this==null)throw new TypeError('"this" is null or not defined');var s=Object(this),o=s.length>>>0;if(o===0)return-1;var r=+i||0;if(Math.abs(r)===Infinity&&(r=0),r>=o)return-1;for(e=Math.max(r>=0?r:o-Math.abs(r),0);e<o;){if(e in s&&s[e]===t)return e;e++}return-1});var y='<span class="irs"><span class="irs-line" tabindex="0"></span><span class="irs-min">0</span><span class="irs-max">1</span><span class="irs-from">0</span><span class="irs-to">0</span><span class="irs-single">0</span></span><span class="irs-grid"></span>',$='<span class="irs-bar irs-bar--single"></span><span class="irs-shadow shadow-single"></span><span class="irs-handle single"><i></i><i></i><i></i></span>',k='<span class="irs-bar"></span><span class="irs-shadow shadow-from"></span><span class="irs-shadow shadow-to"></span><span class="irs-handle from"><i></i><i></i><i></i></span><span class="irs-handle to"><i></i><i></i><i></i></span>',w='<span class="irs-disable-mask"></span>',b=function(t,i,e){this.VERSION="2.3.1",this.input=t,this.plugin_count=e,this.current_plugin=0,this.calc_count=0,this.update_tm=0,this.old_from=0,this.old_to=0,this.old_min_interval=null,this.raf_id=null,this.dragging=!1,this.force_redraw=!1,this.no_diapason=!1,this.has_tab_index=!0,this.is_key=!1,this.is_update=!1,this.is_start=!0,this.is_finish=!1,this.is_active=!1,this.is_resize=!1,this.is_click=!1,i=i||{},this.$cache={win:_(f),body:_(m.body),input:_(t),cont:null,rs:null,min:null,max:null,from:null,to:null,single:null,bar:null,line:null,s_single:null,s_from:null,s_to:null,shad_single:null,shad_from:null,shad_to:null,edge:null,grid:null,grid_labels:[]},this.coords={x_gap:0,x_pointer:0,w_rs:0,w_rs_old:0,w_handle:0,p_gap:0,p_gap_left:0,p_gap_right:0,p_step:0,p_pointer:0,p_handle:0,p_single_fake:0,p_single_real:0,p_from_fake:0,p_from_real:0,p_to_fake:0,p_to_real:0,p_bar_x:0,p_bar_w:0,grid_gap:0,big_num:0,big:[],big_w:[],big_p:[],big_x:[]},this.labels={w_min:0,w_max:0,w_from:0,w_to:0,w_single:0,p_min:0,p_max:0,p_from_fake:0,p_from_left:0,p_to_fake:0,p_to_left:0,p_single_fake:0,p_single_left:0};var s=this.$cache.input,o=s.prop("value"),r,h,a;r={skin:"flat",type:"single",min:10,max:100,from:null,to:null,step:1,min_interval:0,max_interval:0,drag_interval:!1,values:[],p_values:[],from_fixed:!1,from_min:null,from_max:null,from_shadow:!1,to_fixed:!1,to_min:null,to_max:null,to_shadow:!1,prettify_enabled:!0,prettify_separator:" ",prettify:null,force_edges:!1,keyboard:!0,grid:!1,grid_margin:!0,grid_num:4,grid_snap:!1,hide_min_max:!1,hide_from_to:!1,prefix:"",postfix:"",max_postfix:"",decorate_both:!0,values_separator:" \u2014 ",input_values_separator:";",disable:!1,block:!1,extra_classes:"",scope:null,onStart:null,onChange:null,onFinish:null,onUpdate:null},s[0].nodeName!=="INPUT"&&console&&console.warn&&console.warn("Base element should be <input>!",s[0]),h={skin:s.data("skin"),type:s.data("type"),min:s.data("min"),max:s.data("max"),from:s.data("from"),to:s.data("to"),step:s.data("step"),min_interval:s.data("minInterval"),max_interval:s.data("maxInterval"),drag_interval:s.data("dragInterval"),values:s.data("values"),from_fixed:s.data("fromFixed"),from_min:s.data("fromMin"),from_max:s.data("fromMax"),from_shadow:s.data("fromShadow"),to_fixed:s.data("toFixed"),to_min:s.data("toMin"),to_max:s.data("toMax"),to_shadow:s.data("toShadow"),prettify_enabled:s.data("prettifyEnabled"),prettify_separator:s.data("prettifySeparator"),force_edges:s.data("forceEdges"),keyboard:s.data("keyboard"),grid:s.data("grid"),grid_margin:s.data("gridMargin"),grid_num:s.data("gridNum"),grid_snap:s.data("gridSnap"),hide_min_max:s.data("hideMinMax"),hide_from_to:s.data("hideFromTo"),prefix:s.data("prefix"),postfix:s.data("postfix"),max_postfix:s.data("maxPostfix"),decorate_both:s.data("decorateBoth"),values_separator:s.data("valuesSeparator"),input_values_separator:s.data("inputValuesSeparator"),disable:s.data("disable"),block:s.data("block"),extra_classes:s.data("extraClasses")},h.values=h.values&&h.values.split(",");for(a in h)h.hasOwnProperty(a)&&(h[a]===g||h[a]==="")&&delete h[a];o!==g&&o!==""&&(o=o.split(h.input_values_separator||i.input_values_separator||";"),o[0]&&o[0]==+o[0]&&(o[0]=+o[0]),o[1]&&o[1]==+o[1]&&(o[1]=+o[1]),i&&i.values&&i.values.length?(r.from=o[0]&&i.values.indexOf(o[0]),r.to=o[1]&&i.values.indexOf(o[1])):(r.from=o[0]&&+o[0],r.to=o[1]&&+o[1])),_.extend(r,i),_.extend(r,h),this.options=r,this.update_check={},this.validate(),this.result={input:this.$cache.input,slider:null,min:this.options.min,max:this.options.max,from:this.options.from,from_percent:0,from_value:null,to:this.options.to,to_percent:0,to_value:null},this.init()};b.prototype={init:function(t){this.no_diapason=!1,this.coords.p_step=this.convertToPercent(this.options.step,!0),this.target="base",this.toggleInput(),this.append(),this.setMinMax(),t?(this.force_redraw=!0,this.calc(!0),this.callOnUpdate()):(this.force_redraw=!0,this.calc(!0),this.callOnStart()),this.updateScene()},append:function(){var t='<span class="irs irs--'+this.options.skin+" js-irs-"+this.plugin_count+" "+this.options.extra_classes+'"></span>';this.$cache.input.before(t),this.$cache.input.prop("readonly",!0),this.$cache.cont=this.$cache.input.prev(),this.result.slider=this.$cache.cont,this.$cache.cont.html(y),this.$cache.rs=this.$cache.cont.find(".irs"),this.$cache.min=this.$cache.cont.find(".irs-min"),this.$cache.max=this.$cache.cont.find(".irs-max"),this.$cache.from=this.$cache.cont.find(".irs-from"),this.$cache.to=this.$cache.cont.find(".irs-to"),this.$cache.single=this.$cache.cont.find(".irs-single"),this.$cache.line=this.$cache.cont.find(".irs-line"),this.$cache.grid=this.$cache.cont.find(".irs-grid"),this.options.type==="single"?(this.$cache.cont.append($),this.$cache.bar=this.$cache.cont.find(".irs-bar"),this.$cache.edge=this.$cache.cont.find(".irs-bar-edge"),this.$cache.s_single=this.$cache.cont.find(".single"),this.$cache.from[0].style.visibility="hidden",this.$cache.to[0].style.visibility="hidden",this.$cache.shad_single=this.$cache.cont.find(".shadow-single")):(this.$cache.cont.append(k),this.$cache.bar=this.$cache.cont.find(".irs-bar"),this.$cache.s_from=this.$cache.cont.find(".from"),this.$cache.s_to=this.$cache.cont.find(".to"),this.$cache.shad_from=this.$cache.cont.find(".shadow-from"),this.$cache.shad_to=this.$cache.cont.find(".shadow-to"),this.setTopHandler()),this.options.hide_from_to&&(this.$cache.from[0].style.display="none",this.$cache.to[0].style.display="none",this.$cache.single[0].style.display="none"),this.appendGrid(),this.options.disable?(this.appendDisableMask(),this.$cache.input[0].disabled=!0):(this.$cache.input[0].disabled=!1,this.removeDisableMask(),this.bindEvents()),this.options.disable||(this.options.block?this.appendDisableMask():this.removeDisableMask()),this.options.drag_interval&&(this.$cache.bar[0].style.cursor="ew-resize")},setTopHandler:function(){var t=this.options.min,i=this.options.max,e=this.options.from,s=this.options.to;e>t&&s===i?this.$cache.s_from.addClass("type_last"):s<i&&this.$cache.s_to.addClass("type_last")},changeLevel:function(t){switch(t){case"single":this.coords.p_gap=this.toFixed(this.coords.p_pointer-this.coords.p_single_fake),this.$cache.s_single.addClass("state_hover");break;case"from":this.coords.p_gap=this.toFixed(this.coords.p_pointer-this.coords.p_from_fake),this.$cache.s_from.addClass("state_hover"),this.$cache.s_from.addClass("type_last"),this.$cache.s_to.removeClass("type_last");break;case"to":this.coords.p_gap=this.toFixed(this.coords.p_pointer-this.coords.p_to_fake),this.$cache.s_to.addClass("state_hover"),this.$cache.s_to.addClass("type_last"),this.$cache.s_from.removeClass("type_last");break;case"both":this.coords.p_gap_left=this.toFixed(this.coords.p_pointer-this.coords.p_from_fake),this.coords.p_gap_right=this.toFixed(this.coords.p_to_fake-this.coords.p_pointer),this.$cache.s_to.removeClass("type_last"),this.$cache.s_from.removeClass("type_last");break}},appendDisableMask:function(){this.$cache.cont.append(w),this.$cache.cont.addClass("irs-disabled")},removeDisableMask:function(){this.$cache.cont.remove(".irs-disable-mask"),this.$cache.cont.removeClass("irs-disabled")},remove:function(){this.$cache.cont.remove(),this.$cache.cont=null,this.$cache.line.off("keydown.irs_"+this.plugin_count),this.$cache.body.off("touchmove.irs_"+this.plugin_count),this.$cache.body.off("mousemove.irs_"+this.plugin_count),this.$cache.win.off("touchend.irs_"+this.plugin_count),this.$cache.win.off("mouseup.irs_"+this.plugin_count),d&&(this.$cache.body.off("mouseup.irs_"+this.plugin_count),this.$cache.body.off("mouseleave.irs_"+this.plugin_count)),this.$cache.grid_labels=[],this.coords.big=[],this.coords.big_w=[],this.coords.big_p=[],this.coords.big_x=[],cancelAnimationFrame(this.raf_id)},bindEvents:function(){this.no_diapason||(this.$cache.body.on("touchmove.irs_"+this.plugin_count,this.pointerMove.bind(this)),this.$cache.body.on("mousemove.irs_"+this.plugin_count,this.pointerMove.bind(this)),this.$cache.win.on("touchend.irs_"+this.plugin_count,this.pointerUp.bind(this)),this.$cache.win.on("mouseup.irs_"+this.plugin_count,this.pointerUp.bind(this)),this.$cache.line.on("touchstart.irs_"+this.plugin_count,this.pointerClick.bind(this,"click")),this.$cache.line.on("mousedown.irs_"+this.plugin_count,this.pointerClick.bind(this,"click")),this.$cache.line.on("focus.irs_"+this.plugin_count,this.pointerFocus.bind(this)),this.options.drag_interval&&this.options.type==="double"?(this.$cache.bar.on("touchstart.irs_"+this.plugin_count,this.pointerDown.bind(this,"both")),this.$cache.bar.on("mousedown.irs_"+this.plugin_count,this.pointerDown.bind(this,"both"))):(this.$cache.bar.on("touchstart.irs_"+this.plugin_count,this.pointerClick.bind(this,"click")),this.$cache.bar.on("mousedown.irs_"+this.plugin_count,this.pointerClick.bind(this,"click"))),this.options.type==="single"?(this.$cache.single.on("touchstart.irs_"+this.plugin_count,this.pointerDown.bind(this,"single")),this.$cache.s_single.on("touchstart.irs_"+this.plugin_count,this.pointerDown.bind(this,"single")),this.$cache.shad_single.on("touchstart.irs_"+this.plugin_count,this.pointerClick.bind(this,"click")),this.$cache.single.on("mousedown.irs_"+this.plugin_count,this.pointerDown.bind(this,"single")),this.$cache.s_single.on("mousedown.irs_"+this.plugin_count,this.pointerDown.bind(this,"single")),this.$cache.edge.on("mousedown.irs_"+this.plugin_count,this.pointerClick.bind(this,"click")),this.$cache.shad_single.on("mousedown.irs_"+this.plugin_count,this.pointerClick.bind(this,"click"))):(this.$cache.single.on("touchstart.irs_"+this.plugin_count,this.pointerDown.bind(this,null)),this.$cache.single.on("mousedown.irs_"+this.plugin_count,this.pointerDown.bind(this,null)),this.$cache.from.on("touchstart.irs_"+this.plugin_count,this.pointerDown.bind(this,"from")),this.$cache.s_from.on("touchstart.irs_"+this.plugin_count,this.pointerDown.bind(this,"from")),this.$cache.to.on("touchstart.irs_"+this.plugin_count,this.pointerDown.bind(this,"to")),this.$cache.s_to.on("touchstart.irs_"+this.plugin_count,this.pointerDown.bind(this,"to")),this.$cache.shad_from.on("touchstart.irs_"+this.plugin_count,this.pointerClick.bind(this,"click")),this.$cache.shad_to.on("touchstart.irs_"+this.plugin_count,this.pointerClick.bind(this,"click")),this.$cache.from.on("mousedown.irs_"+this.plugin_count,this.pointerDown.bind(this,"from")),this.$cache.s_from.on("mousedown.irs_"+this.plugin_count,this.pointerDown.bind(this,"from")),this.$cache.to.on("mousedown.irs_"+this.plugin_count,this.pointerDown.bind(this,"to")),this.$cache.s_to.on("mousedown.irs_"+this.plugin_count,this.pointerDown.bind(this,"to")),this.$cache.shad_from.on("mousedown.irs_"+this.plugin_count,this.pointerClick.bind(this,"click")),this.$cache.shad_to.on("mousedown.irs_"+this.plugin_count,this.pointerClick.bind(this,"click"))),this.options.keyboard&&this.$cache.line.on("keydown.irs_"+this.plugin_count,this.key.bind(this,"keyboard")),d&&(this.$cache.body.on("mouseup.irs_"+this.plugin_count,this.pointerUp.bind(this)),this.$cache.body.on("mouseleave.irs_"+this.plugin_count,this.pointerUp.bind(this))))},pointerFocus:function(t){if(!this.target){var i,e;this.options.type==="single"?e=this.$cache.single:e=this.$cache.from,i=e.offset().left,i+=e.width()/2-1,this.pointerClick("single",{preventDefault:function(){},pageX:i})}},pointerMove:function(t){if(!!this.dragging){var i=t.pageX||t.originalEvent.touches&&t.originalEvent.touches[0].pageX;this.coords.x_pointer=i-this.coords.x_gap,this.calc()}},pointerUp:function(t){if(this.current_plugin===this.plugin_count){if(this.is_active)this.is_active=!1;else return;this.$cache.cont.find(".state_hover").removeClass("state_hover"),this.force_redraw=!0,d&&_("*").prop("unselectable",!1),this.updateScene(),this.restoreOriginalMinInterval(),(_.contains(this.$cache.cont[0],t.target)||this.dragging)&&this.callOnFinish(),this.dragging=!1}},pointerDown:function(t,i){i.preventDefault(),i.stopPropagation();var e=i.pageX||i.originalEvent.touches&&i.originalEvent.touches[0].pageX;i.button!==2&&(t==="both"&&this.setTempMinInterval(),t||(t=this.target||"from"),this.current_plugin=this.plugin_count,this.target=t,this.is_active=!0,this.dragging=!0,this.coords.x_gap=this.$cache.rs.offset().left,this.coords.x_pointer=e-this.coords.x_gap,this.calcPointerPercent(),this.changeLevel(t),d&&_("*").prop("unselectable",!0),this.$cache.line.trigger("focus"),this.updateScene())},pointerClick:function(t,i){i.preventDefault(),i.stopPropagation();var e=i.pageX||i.originalEvent.touches&&i.originalEvent.touches[0].pageX;i.button!==2&&(this.current_plugin=this.plugin_count,this.target=t,this.is_click=!0,this.coords.x_gap=this.$cache.rs.offset().left,this.coords.x_pointer=+(e-this.coords.x_gap).toFixed(),this.force_redraw=!0,this.calc(),this.$cache.line.trigger("focus"))},key:function(t,i){if(!(this.current_plugin!==this.plugin_count||i.altKey||i.ctrlKey||i.shiftKey||i.metaKey)){switch(i.which){case 83:case 65:case 40:case 37:i.preventDefault(),this.moveByKey(!1);break;case 87:case 68:case 38:case 39:i.preventDefault(),this.moveByKey(!0);break}return!0}},moveByKey:function(t){var i=this.coords.p_pointer,e=(this.options.max-this.options.min)/100;e=this.options.step/e,t?i+=e:i-=e,this.coords.x_pointer=this.toFixed(this.coords.w_rs/100*i),this.is_key=!0,this.calc()},setMinMax:function(){if(!!this.options){if(this.options.hide_min_max){this.$cache.min[0].style.display="none",this.$cache.max[0].style.display="none";return}if(this.options.values.length)this.$cache.min.html(this.decorate(this.options.p_values[this.options.min])),this.$cache.max.html(this.decorate(this.options.p_values[this.options.max]));else{var t=this._prettify(this.options.min),i=this._prettify(this.options.max);this.result.min_pretty=t,this.result.max_pretty=i,this.$cache.min.html(this.decorate(t,this.options.min)),this.$cache.max.html(this.decorate(i,this.options.max))}this.labels.w_min=this.$cache.min.outerWidth(!1),this.labels.w_max=this.$cache.max.outerWidth(!1)}},setTempMinInterval:function(){var t=this.result.to-this.result.from;this.old_min_interval===null&&(this.old_min_interval=this.options.min_interval),this.options.min_interval=t},restoreOriginalMinInterval:function(){this.old_min_interval!==null&&(this.options.min_interval=this.old_min_interval,this.old_min_interval=null)},calc:function(t){if(!!this.options&&(this.calc_count++,(this.calc_count===10||t)&&(this.calc_count=0,this.coords.w_rs=this.$cache.rs.outerWidth(!1),this.calcHandlePercent()),!!this.coords.w_rs)){this.calcPointerPercent();var i=this.getHandleX();switch(this.target==="both"&&(this.coords.p_gap=0,i=this.getHandleX()),this.target==="click"&&(this.coords.p_gap=this.coords.p_handle/2,i=this.getHandleX(),this.options.drag_interval?this.target="both_one":this.target=this.chooseHandle(i)),this.target){case"base":var e=(this.options.max-this.options.min)/100,s=(this.result.from-this.options.min)/e,o=(this.result.to-this.options.min)/e;this.coords.p_single_real=this.toFixed(s),this.coords.p_from_real=this.toFixed(s),this.coords.p_to_real=this.toFixed(o),this.coords.p_single_real=this.checkDiapason(this.coords.p_single_real,this.options.from_min,this.options.from_max),this.coords.p_from_real=this.checkDiapason(this.coords.p_from_real,this.options.from_min,this.options.from_max),this.coords.p_to_real=this.checkDiapason(this.coords.p_to_real,this.options.to_min,this.options.to_max),this.coords.p_single_fake=this.convertToFakePercent(this.coords.p_single_real),this.coords.p_from_fake=this.convertToFakePercent(this.coords.p_from_real),this.coords.p_to_fake=this.convertToFakePercent(this.coords.p_to_real),this.target=null;break;case"single":if(this.options.from_fixed)break;this.coords.p_single_real=this.convertToRealPercent(i),this.coords.p_single_real=this.calcWithStep(this.coords.p_single_real),this.coords.p_single_real=this.checkDiapason(this.coords.p_single_real,this.options.from_min,this.options.from_max),this.coords.p_single_fake=this.convertToFakePercent(this.coords.p_single_real);break;case"from":if(this.options.from_fixed)break;this.coords.p_from_real=this.convertToRealPercent(i),this.coords.p_from_real=this.calcWithStep(this.coords.p_from_real),this.coords.p_from_real>this.coords.p_to_real&&(this.coords.p_from_real=this.coords.p_to_real),this.coords.p_from_real=this.checkDiapason(this.coords.p_from_real,this.options.from_min,this.options.from_max),this.coords.p_from_real=this.checkMinInterval(this.coords.p_from_real,this.coords.p_to_real,"from"),this.coords.p_from_real=this.checkMaxInterval(this.coords.p_from_real,this.coords.p_to_real,"from"),this.coords.p_from_fake=this.convertToFakePercent(this.coords.p_from_real);break;case"to":if(this.options.to_fixed)break;this.coords.p_to_real=this.convertToRealPercent(i),this.coords.p_to_real=this.calcWithStep(this.coords.p_to_real),this.coords.p_to_real<this.coords.p_from_real&&(this.coords.p_to_real=this.coords.p_from_real),this.coords.p_to_real=this.checkDiapason(this.coords.p_to_real,this.options.to_min,this.options.to_max),this.coords.p_to_real=this.checkMinInterval(this.coords.p_to_real,this.coords.p_from_real,"to"),this.coords.p_to_real=this.checkMaxInterval(this.coords.p_to_real,this.coords.p_from_real,"to"),this.coords.p_to_fake=this.convertToFakePercent(this.coords.p_to_real);break;case"both":if(this.options.from_fixed||this.options.to_fixed)break;i=this.toFixed(i+this.coords.p_handle*.001),this.coords.p_from_real=this.convertToRealPercent(i)-this.coords.p_gap_left,this.coords.p_from_real=this.calcWithStep(this.coords.p_from_real),this.coords.p_from_real=this.checkDiapason(this.coords.p_from_real,this.options.from_min,this.options.from_max),this.coords.p_from_real=this.checkMinInterval(this.coords.p_from_real,this.coords.p_to_real,"from"),this.coords.p_from_fake=this.convertToFakePercent(this.coords.p_from_real),this.coords.p_to_real=this.convertToRealPercent(i)+this.coords.p_gap_right,this.coords.p_to_real=this.calcWithStep(this.coords.p_to_real),this.coords.p_to_real=this.checkDiapason(this.coords.p_to_real,this.options.to_min,this.options.to_max),this.coords.p_to_real=this.checkMinInterval(this.coords.p_to_real,this.coords.p_from_real,"to"),this.coords.p_to_fake=this.convertToFakePercent(this.coords.p_to_real);break;case"both_one":if(this.options.from_fixed||this.options.to_fixed)break;var r=this.convertToRealPercent(i),h=this.result.from_percent,a=this.result.to_percent,n=a-h,l=n/2,p=r-l,c=r+l;p<0&&(p=0,c=p+n),c>100&&(c=100,p=c-n),this.coords.p_from_real=this.calcWithStep(p),this.coords.p_from_real=this.checkDiapason(this.coords.p_from_real,this.options.from_min,this.options.from_max),this.coords.p_from_fake=this.convertToFakePercent(this.coords.p_from_real),this.coords.p_to_real=this.calcWithStep(c),this.coords.p_to_real=this.checkDiapason(this.coords.p_to_real,this.options.to_min,this.options.to_max),this.coords.p_to_fake=this.convertToFakePercent(this.coords.p_to_real);break}this.options.type==="single"?(this.coords.p_bar_x=this.coords.p_handle/2,this.coords.p_bar_w=this.coords.p_single_fake,this.result.from_percent=this.coords.p_single_real,this.result.from=this.convertToValue(this.coords.p_single_real),this.result.from_pretty=this._prettify(this.result.from),this.options.values.length&&(this.result.from_value=this.options.values[this.result.from])):(this.coords.p_bar_x=this.toFixed(this.coords.p_from_fake+this.coords.p_handle/2),this.coords.p_bar_w=this.toFixed(this.coords.p_to_fake-this.coords.p_from_fake),this.result.from_percent=this.coords.p_from_real,this.result.from=this.convertToValue(this.coords.p_from_real),this.result.from_pretty=this._prettify(this.result.from),this.result.to_percent=this.coords.p_to_real,this.result.to=this.convertToValue(this.coords.p_to_real),this.result.to_pretty=this._prettify(this.result.to),this.options.values.length&&(this.result.from_value=this.options.values[this.result.from],this.result.to_value=this.options.values[this.result.to])),this.calcMinMax(),this.calcLabels()}},calcPointerPercent:function(){if(!this.coords.w_rs){this.coords.p_pointer=0;return}this.coords.x_pointer<0||isNaN(this.coords.x_pointer)?this.coords.x_pointer=0:this.coords.x_pointer>this.coords.w_rs&&(this.coords.x_pointer=this.coords.w_rs),this.coords.p_pointer=this.toFixed(this.coords.x_pointer/this.coords.w_rs*100)},convertToRealPercent:function(t){var i=100-this.coords.p_handle;return t/i*100},convertToFakePercent:function(t){var i=100-this.coords.p_handle;return t/100*i},getHandleX:function(){var t=100-this.coords.p_handle,i=this.toFixed(this.coords.p_pointer-this.coords.p_gap);return i<0?i=0:i>t&&(i=t),i},calcHandlePercent:function(){this.options.type==="single"?this.coords.w_handle=this.$cache.s_single.outerWidth(!1):this.coords.w_handle=this.$cache.s_from.outerWidth(!1),this.coords.p_handle=this.toFixed(this.coords.w_handle/this.coords.w_rs*100)},chooseHandle:function(t){if(this.options.type==="single")return"single";var i=this.coords.p_from_real+(this.coords.p_to_real-this.coords.p_from_real)/2;return t>=i?this.options.to_fixed?"from":"to":this.options.from_fixed?"to":"from"},calcMinMax:function(){!this.coords.w_rs||(this.labels.p_min=this.labels.w_min/this.coords.w_rs*100,this.labels.p_max=this.labels.w_max/this.coords.w_rs*100)},calcLabels:function(){!this.coords.w_rs||this.options.hide_from_to||(this.options.type==="single"?(this.labels.w_single=this.$cache.single.outerWidth(!1),this.labels.p_single_fake=this.labels.w_single/this.coords.w_rs*100,this.labels.p_single_left=this.coords.p_single_fake+this.coords.p_handle/2-this.labels.p_single_fake/2,this.labels.p_single_left=this.checkEdges(this.labels.p_single_left,this.labels.p_single_fake)):(this.labels.w_from=this.$cache.from.outerWidth(!1),this.labels.p_from_fake=this.labels.w_from/this.coords.w_rs*100,this.labels.p_from_left=this.coords.p_from_fake+this.coords.p_handle/2-this.labels.p_from_fake/2,this.labels.p_from_left=this.toFixed(this.labels.p_from_left),this.labels.p_from_left=this.checkEdges(this.labels.p_from_left,this.labels.p_from_fake),this.labels.w_to=this.$cache.to.outerWidth(!1),this.labels.p_to_fake=this.labels.w_to/this.coords.w_rs*100,this.labels.p_to_left=this.coords.p_to_fake+this.coords.p_handle/2-this.labels.p_to_fake/2,this.labels.p_to_left=this.toFixed(this.labels.p_to_left),this.labels.p_to_left=this.checkEdges(this.labels.p_to_left,this.labels.p_to_fake),this.labels.w_single=this.$cache.single.outerWidth(!1),this.labels.p_single_fake=this.labels.w_single/this.coords.w_rs*100,this.labels.p_single_left=(this.labels.p_from_left+this.labels.p_to_left+this.labels.p_to_fake)/2-this.labels.p_single_fake/2,this.labels.p_single_left=this.toFixed(this.labels.p_single_left),this.labels.p_single_left=this.checkEdges(this.labels.p_single_left,this.labels.p_single_fake)))},updateScene:function(){this.raf_id&&(cancelAnimationFrame(this.raf_id),this.raf_id=null),clearTimeout(this.update_tm),this.update_tm=null,!!this.options&&(this.drawHandles(),this.is_active?this.raf_id=requestAnimationFrame(this.updateScene.bind(this)):this.update_tm=setTimeout(this.updateScene.bind(this),300))},drawHandles:function(){this.coords.w_rs=this.$cache.rs.outerWidth(!1),!!this.coords.w_rs&&(this.coords.w_rs!==this.coords.w_rs_old&&(this.target="base",this.is_resize=!0),(this.coords.w_rs!==this.coords.w_rs_old||this.force_redraw)&&(this.setMinMax(),this.calc(!0),this.drawLabels(),this.options.grid&&(this.calcGridMargin(),this.calcGridLabels()),this.force_redraw=!0,this.coords.w_rs_old=this.coords.w_rs,this.drawShadow()),!!this.coords.w_rs&&(!this.dragging&&!this.force_redraw&&!this.is_key||((this.old_from!==this.result.from||this.old_to!==this.result.to||this.force_redraw||this.is_key)&&(this.drawLabels(),this.$cache.bar[0].style.left=this.coords.p_bar_x+"%",this.$cache.bar[0].style.width=this.coords.p_bar_w+"%",this.options.type==="single"?(this.$cache.bar[0].style.left=0,this.$cache.bar[0].style.width=this.coords.p_bar_w+this.coords.p_bar_x+"%",this.$cache.s_single[0].style.left=this.coords.p_single_fake+"%",this.$cache.single[0].style.left=this.labels.p_single_left+"%"):(this.$cache.s_from[0].style.left=this.coords.p_from_fake+"%",this.$cache.s_to[0].style.left=this.coords.p_to_fake+"%",(this.old_from!==this.result.from||this.force_redraw)&&(this.$cache.from[0].style.left=this.labels.p_from_left+"%"),(this.old_to!==this.result.to||this.force_redraw)&&(this.$cache.to[0].style.left=this.labels.p_to_left+"%"),this.$cache.single[0].style.left=this.labels.p_single_left+"%"),this.writeToInput(),(this.old_from!==this.result.from||this.old_to!==this.result.to)&&!this.is_start&&(this.$cache.input.trigger("change"),this.$cache.input.trigger("input")),this.old_from=this.result.from,this.old_to=this.result.to,!this.is_resize&&!this.is_update&&!this.is_start&&!this.is_finish&&this.callOnChange(),(this.is_key||this.is_click)&&(this.is_key=!1,this.is_click=!1,this.callOnFinish()),this.is_update=!1,this.is_resize=!1,this.is_finish=!1),this.is_start=!1,this.is_key=!1,this.is_click=!1,this.force_redraw=!1)))},drawLabels:function(){if(!!this.options){var t=this.options.values.length,i=this.options.p_values,e,s,o,r,h;if(!this.options.hide_from_to)if(this.options.type==="single")t?(e=this.decorate(i[this.result.from]),this.$cache.single.html(e)):(r=this._prettify(this.result.from),e=this.decorate(r,this.result.from),this.$cache.single.html(e)),this.calcLabels(),this.labels.p_single_left<this.labels.p_min+1?this.$cache.min[0].style.visibility="hidden":this.$cache.min[0].style.visibility="visible",this.labels.p_single_left+this.labels.p_single_fake>100-this.labels.p_max-1?this.$cache.max[0].style.visibility="hidden":this.$cache.max[0].style.visibility="visible";else{t?(this.options.decorate_both?(e=this.decorate(i[this.result.from]),e+=this.options.values_separator,e+=this.decorate(i[this.result.to])):e=this.decorate(i[this.result.from]+this.options.values_separator+i[this.result.to]),s=this.decorate(i[this.result.from]),o=this.decorate(i[this.result.to]),this.$cache.single.html(e),this.$cache.from.html(s),this.$cache.to.html(o)):(r=this._prettify(this.result.from),h=this._prettify(this.result.to),this.options.decorate_both?(e=this.decorate(r,this.result.from),e+=this.options.values_separator,e+=this.decorate(h,this.result.to)):e=this.decorate(r+this.options.values_separator+h,this.result.to),s=this.decorate(r,this.result.from),o=this.decorate(h,this.result.to),this.$cache.single.html(e),this.$cache.from.html(s),this.$cache.to.html(o)),this.calcLabels();var a=Math.min(this.labels.p_single_left,this.labels.p_from_left),n=this.labels.p_single_left+this.labels.p_single_fake,l=this.labels.p_to_left+this.labels.p_to_fake,p=Math.max(n,l);this.labels.p_from_left+this.labels.p_from_fake>=this.labels.p_to_left?(this.$cache.from[0].style.visibility="hidden",this.$cache.to[0].style.visibility="hidden",this.$cache.single[0].style.visibility="visible",this.result.from===this.result.to?(this.target==="from"?this.$cache.from[0].style.visibility="visible":this.target==="to"?this.$cache.to[0].style.visibility="visible":this.target||(this.$cache.from[0].style.visibility="visible"),this.$cache.single[0].style.visibility="hidden",p=l):(this.$cache.from[0].style.visibility="hidden",this.$cache.to[0].style.visibility="hidden",this.$cache.single[0].style.visibility="visible",p=Math.max(n,l))):(this.$cache.from[0].style.visibility="visible",this.$cache.to[0].style.visibility="visible",this.$cache.single[0].style.visibility="hidden"),a<this.labels.p_min+1?this.$cache.min[0].style.visibility="hidden":this.$cache.min[0].style.visibility="visible",p>100-this.labels.p_max-1?this.$cache.max[0].style.visibility="hidden":this.$cache.max[0].style.visibility="visible"}}},drawShadow:function(){var t=this.options,i=this.$cache,e=typeof t.from_min=="number"&&!isNaN(t.from_min),s=typeof t.from_max=="number"&&!isNaN(t.from_max),o=typeof t.to_min=="number"&&!isNaN(t.to_min),r=typeof t.to_max=="number"&&!isNaN(t.to_max),h,a,n,l;t.type==="single"?t.from_shadow&&(e||s)?(h=this.convertToPercent(e?t.from_min:t.min),a=this.convertToPercent(s?t.from_max:t.max)-h,h=this.toFixed(h-this.coords.p_handle/100*h),a=this.toFixed(a-this.coords.p_handle/100*a),h=h+this.coords.p_handle/2,i.shad_single[0].style.display="block",i.shad_single[0].style.left=h+"%",i.shad_single[0].style.width=a+"%"):i.shad_single[0].style.display="none":(t.from_shadow&&(e||s)?(h=this.convertToPercent(e?t.from_min:t.min),a=this.convertToPercent(s?t.from_max:t.max)-h,h=this.toFixed(h-this.coords.p_handle/100*h),a=this.toFixed(a-this.coords.p_handle/100*a),h=h+this.coords.p_handle/2,i.shad_from[0].style.display="block",i.shad_from[0].style.left=h+"%",i.shad_from[0].style.width=a+"%"):i.shad_from[0].style.display="none",t.to_shadow&&(o||r)?(n=this.convertToPercent(o?t.to_min:t.min),l=this.convertToPercent(r?t.to_max:t.max)-n,n=this.toFixed(n-this.coords.p_handle/100*n),l=this.toFixed(l-this.coords.p_handle/100*l),n=n+this.coords.p_handle/2,i.shad_to[0].style.display="block",i.shad_to[0].style.left=n+"%",i.shad_to[0].style.width=l+"%"):i.shad_to[0].style.display="none")},writeToInput:function(){this.options.type==="single"?(this.options.values.length?this.$cache.input.prop("value",this.result.from_value):this.$cache.input.prop("value",this.result.from),this.$cache.input.data("from",this.result.from)):(this.options.values.length?this.$cache.input.prop("value",this.result.from_value+this.options.input_values_separator+this.result.to_value):this.$cache.input.prop("value",this.result.from+this.options.input_values_separator+this.result.to),this.$cache.input.data("from",this.result.from),this.$cache.input.data("to",this.result.to))},callOnStart:function(){this.writeToInput(),this.options.onStart&&typeof this.options.onStart=="function"&&(this.options.scope?this.options.onStart.call(this.options.scope,this.result):this.options.onStart(this.result))},callOnChange:function(){this.writeToInput(),this.options.onChange&&typeof this.options.onChange=="function"&&(this.options.scope?this.options.onChange.call(this.options.scope,this.result):this.options.onChange(this.result))},callOnFinish:function(){this.writeToInput(),this.options.onFinish&&typeof this.options.onFinish=="function"&&(this.options.scope?this.options.onFinish.call(this.options.scope,this.result):this.options.onFinish(this.result))},callOnUpdate:function(){this.writeToInput(),this.options.onUpdate&&typeof this.options.onUpdate=="function"&&(this.options.scope?this.options.onUpdate.call(this.options.scope,this.result):this.options.onUpdate(this.result))},toggleInput:function(){if(this.$cache.input.toggleClass("irs-hidden-input"),this.has_tab_index)this.$cache.input.prop("tabindex",-1);else try{this.$cache.input.removeProp("tabindex")}catch(t){}this.has_tab_index=!this.has_tab_index},convertToPercent:function(t,i){var e=this.options.max-this.options.min,s=e/100,o,r;return e?(i?o=t:o=t-this.options.min,r=o/s,this.toFixed(r)):(this.no_diapason=!0,0)},convertToValue:function(t){var i=this.options.min,e=this.options.max,s=i.toString().split(".")[1],o=e.toString().split(".")[1],r,h,a=0,n=0;if(t===0)return this.options.min;if(t===100)return this.options.max;s&&(r=s.length,a=r),o&&(h=o.length,a=h),r&&h&&(a=r>=h?r:h),i<0&&(n=Math.abs(i),i=+(i+n).toFixed(a),e=+(e+n).toFixed(a));var l=(e-i)/100*t+i,p=this.options.step.toString().split(".")[1],c;return p?l=+l.toFixed(p.length):(l=l/this.options.step,l=l*this.options.step,l=+l.toFixed(0)),n&&(l-=n),p?c=+l.toFixed(p.length):c=this.toFixed(l),c<this.options.min?c=this.options.min:c>this.options.max&&(c=this.options.max),c},calcWithStep:function(t){var i=Math.round(t/this.coords.p_step)*this.coords.p_step;return i>100&&(i=100),t===100&&(i=100),this.toFixed(i)},checkMinInterval:function(t,i,e){var s=this.options,o,r;return s.min_interval?(o=this.convertToValue(t),r=this.convertToValue(i),e==="from"?r-o<s.min_interval&&(o=r-s.min_interval):o-r<s.min_interval&&(o=r+s.min_interval),this.convertToPercent(o)):t},checkMaxInterval:function(t,i,e){var s=this.options,o,r;return s.max_interval?(o=this.convertToValue(t),r=this.convertToValue(i),e==="from"?r-o>s.max_interval&&(o=r-s.max_interval):o-r>s.max_interval&&(o=r+s.max_interval),this.convertToPercent(o)):t},checkDiapason:function(t,i,e){var s=this.convertToValue(t),o=this.options;return typeof i!="number"&&(i=o.min),typeof e!="number"&&(e=o.max),s<i&&(s=i),s>e&&(s=e),this.convertToPercent(s)},toFixed:function(t){return t=t.toFixed(20),+t},_prettify:function(t){return this.options.prettify_enabled?this.options.prettify&&typeof this.options.prettify=="function"?this.options.prettify(t):this.prettify(t):t},prettify:function(t){var i=t.toString();return i.replace(/(\d{1,3}(?=(?:\d\d\d)+(?!\d)))/g,"$1"+this.options.prettify_separator)},checkEdges:function(t,i){return this.options.force_edges?(t<0?t=0:t>100-i&&(t=100-i),this.toFixed(t)):this.toFixed(t)},validate:function(){var t=this.options,i=this.result,e=t.values,s=e.length,o,r;if(typeof t.min=="string"&&(t.min=+t.min),typeof t.max=="string"&&(t.max=+t.max),typeof t.from=="string"&&(t.from=+t.from),typeof t.to=="string"&&(t.to=+t.to),typeof t.step=="string"&&(t.step=+t.step),typeof t.from_min=="string"&&(t.from_min=+t.from_min),typeof t.from_max=="string"&&(t.from_max=+t.from_max),typeof t.to_min=="string"&&(t.to_min=+t.to_min),typeof t.to_max=="string"&&(t.to_max=+t.to_max),typeof t.grid_num=="string"&&(t.grid_num=+t.grid_num),t.max<t.min&&(t.max=t.min),s)for(t.p_values=[],t.min=0,t.max=s-1,t.step=1,t.grid_num=t.max,t.grid_snap=!0,r=0;r<s;r++)o=+e[r],isNaN(o)?o=e[r]:(e[r]=o,o=this._prettify(o)),t.p_values.push(o);(typeof t.from!="number"||isNaN(t.from))&&(t.from=t.min),(typeof t.to!="number"||isNaN(t.to))&&(t.to=t.max),t.type==="single"?(t.from<t.min&&(t.from=t.min),t.from>t.max&&(t.from=t.max)):(t.from<t.min&&(t.from=t.min),t.from>t.max&&(t.from=t.max),t.to<t.min&&(t.to=t.min),t.to>t.max&&(t.to=t.max),this.update_check.from&&(this.update_check.from!==t.from&&t.from>t.to&&(t.from=t.to),this.update_check.to!==t.to&&t.to<t.from&&(t.to=t.from)),t.from>t.to&&(t.from=t.to),t.to<t.from&&(t.to=t.from)),(typeof t.step!="number"||isNaN(t.step)||!t.step||t.step<0)&&(t.step=1),typeof t.from_min=="number"&&t.from<t.from_min&&(t.from=t.from_min),typeof t.from_max=="number"&&t.from>t.from_max&&(t.from=t.from_max),typeof t.to_min=="number"&&t.to<t.to_min&&(t.to=t.to_min),typeof t.to_max=="number"&&t.from>t.to_max&&(t.to=t.to_max),i&&(i.min!==t.min&&(i.min=t.min),i.max!==t.max&&(i.max=t.max),(i.from<i.min||i.from>i.max)&&(i.from=t.from),(i.to<i.min||i.to>i.max)&&(i.to=t.to)),(typeof t.min_interval!="number"||isNaN(t.min_interval)||!t.min_interval||t.min_interval<0)&&(t.min_interval=0),(typeof t.max_interval!="number"||isNaN(t.max_interval)||!t.max_interval||t.max_interval<0)&&(t.max_interval=0),t.min_interval&&t.min_interval>t.max-t.min&&(t.min_interval=t.max-t.min),t.max_interval&&t.max_interval>t.max-t.min&&(t.max_interval=t.max-t.min)},decorate:function(t,i){var e="",s=this.options;return s.prefix&&(e+=s.prefix),e+=t,s.max_postfix&&(s.values.length&&t===s.p_values[s.max]||i===s.max)&&(e+=s.max_postfix,s.postfix&&(e+=" ")),s.postfix&&(e+=s.postfix),e},updateFrom:function(){this.result.from=this.options.from,this.result.from_percent=this.convertToPercent(this.result.from),this.result.from_pretty=this._prettify(this.result.from),this.options.values&&(this.result.from_value=this.options.values[this.result.from])},updateTo:function(){this.result.to=this.options.to,this.result.to_percent=this.convertToPercent(this.result.to),this.result.to_pretty=this._prettify(this.result.to),this.options.values&&(this.result.to_value=this.options.values[this.result.to])},updateResult:function(){this.result.min=this.options.min,this.result.max=this.options.max,this.updateFrom(),this.updateTo()},appendGrid:function(){if(!!this.options.grid){var t=this.options,i,e,s=t.max-t.min,o=t.grid_num,r=0,h=0,a=4,n,l,p=0,c,u="";for(this.calcGridMargin(),t.grid_snap&&(o=s/t.step),o>50&&(o=50),r=this.toFixed(100/o),o>4&&(a=3),o>7&&(a=2),o>14&&(a=1),o>28&&(a=0),i=0;i<o+1;i++){for(n=a,h=this.toFixed(r*i),h>100&&(h=100),this.coords.big[i]=h,l=(h-r*(i-1))/(n+1),e=1;e<=n&&h!==0;e++)p=this.toFixed(h-l*e),u+='<span class="irs-grid-pol small" style="left: '+p+'%"></span>';u+='<span class="irs-grid-pol" style="left: '+h+'%"></span>',c=this.convertToValue(h),t.values.length?c=t.p_values[c]:c=this._prettify(c),u+='<span class="irs-grid-text js-grid-text-'+i+'" style="left: '+h+'%">'+c+"</span>"}this.coords.big_num=Math.ceil(o+1),this.$cache.cont.addClass("irs-with-grid"),this.$cache.grid.html(u),this.cacheGridLabels()}},cacheGridLabels:function(){var t,i,e=this.coords.big_num;for(i=0;i<e;i++)t=this.$cache.grid.find(".js-grid-text-"+i),this.$cache.grid_labels.push(t);this.calcGridLabels()},calcGridLabels:function(){var t,i,e=[],s=[],o=this.coords.big_num;for(t=0;t<o;t++)this.coords.big_w[t]=this.$cache.grid_labels[t].outerWidth(!1),this.coords.big_p[t]=this.toFixed(this.coords.big_w[t]/this.coords.w_rs*100),this.coords.big_x[t]=this.toFixed(this.coords.big_p[t]/2),e[t]=this.toFixed(this.coords.big[t]-this.coords.big_x[t]),s[t]=this.toFixed(e[t]+this.coords.big_p[t]);for(this.options.force_edges&&(e[0]<-this.coords.grid_gap&&(e[0]=-this.coords.grid_gap,s[0]=this.toFixed(e[0]+this.coords.big_p[0]),this.coords.big_x[0]=this.coords.grid_gap),s[o-1]>100+this.coords.grid_gap&&(s[o-1]=100+this.coords.grid_gap,e[o-1]=this.toFixed(s[o-1]-this.coords.big_p[o-1]),this.coords.big_x[o-1]=this.toFixed(this.coords.big_p[o-1]-this.coords.grid_gap))),this.calcGridCollision(2,e,s),this.calcGridCollision(4,e,s),t=0;t<o;t++)i=this.$cache.grid_labels[t][0],this.coords.big_x[t]!==Number.POSITIVE_INFINITY&&(i.style.marginLeft=-this.coords.big_x[t]+"%")},calcGridCollision:function(t,i,e){var s,o,r,h=this.coords.big_num;for(s=0;s<h&&(o=s+t/2,!(o>=h));s+=t)r=this.$cache.grid_labels[o][0],e[s]<=i[o]?r.style.visibility="visible":r.style.visibility="hidden"},calcGridMargin:function(){!this.options.grid_margin||(this.coords.w_rs=this.$cache.rs.outerWidth(!1),!!this.coords.w_rs&&(this.options.type==="single"?this.coords.w_handle=this.$cache.s_single.outerWidth(!1):this.coords.w_handle=this.$cache.s_from.outerWidth(!1),this.coords.p_handle=this.toFixed(this.coords.w_handle/this.coords.w_rs*100),this.coords.grid_gap=this.toFixed(this.coords.p_handle/2-.1),this.$cache.grid[0].style.width=this.toFixed(100-this.coords.p_handle)+"%",this.$cache.grid[0].style.left=this.coords.grid_gap+"%"))},update:function(t){!this.input||(this.is_update=!0,this.options.from=this.result.from,this.options.to=this.result.to,this.update_check.from=this.result.from,this.update_check.to=this.result.to,this.options=_.extend(this.options,t),this.validate(),this.updateResult(t),this.toggleInput(),this.remove(),this.init(!0))},reset:function(){!this.input||(this.updateResult(),this.update())},destroy:function(){!this.input||(this.toggleInput(),this.$cache.input.prop("readonly",!1),_.data(this.input,"ionRangeSlider",null),this.remove(),this.input=null,this.options=null)}},_.fn.ionRangeSlider=function(t){return this.each(function(){_.data(this,"ionRangeSlider")||_.data(this,"ionRangeSlider",new b(this,t,x++))})},function(){for(var t=0,i=["ms","moz","webkit","o"],e=0;e<i.length&&!f.requestAnimationFrame;++e)f.requestAnimationFrame=f[i[e]+"RequestAnimationFrame"],f.cancelAnimationFrame=f[i[e]+"CancelAnimationFrame"]||f[i[e]+"CancelRequestAnimationFrame"];f.requestAnimationFrame||(f.requestAnimationFrame=function(s,o){var r=new Date().getTime(),h=Math.max(0,16-(r-t)),a=f.setTimeout(function(){s(r+h)},h);return t=r+h,a}),f.cancelAnimationFrame||(f.cancelAnimationFrame=function(s){clearTimeout(s)})}()});
```
