## Supplementary material for "Identification of QTL-by-Environment Interaction by Controlling Polygenic Background Effect": _base.scss

```
@import "_mixins";

.irs {
    @include pos-r();
    -webkit-touch-callout: none;
    @include no-click();
    /* https://github.com/rstudio/shiny/issues/3443 */
    /* https://css-tricks.com/inheriting-box-sizing-probably-slightly-better-best-practice/ */
    box-sizing: border-box;
    *, *:before, *:after {
      box-sizing: inherit;
    }

    &-line {
        @include pos-r();
        overflow: hidden;
        outline: none !important;
    }

    &-bar {
        @include pos-a();
        left: 0;
        width: 0;
    }

    &-shadow {
        position: absolute;
        display: none;
        left: 0;
        width: 0;
    }

    &-handle {
        @include pos-a();
        box-sizing: border-box;
        cursor: pointer;
        z-index: 1;

        &.single,
        &.from,
        &.to {}

        &.type_last {
            z-index: 2;
        }
    }

    &-min,
    &-max {
        @include pos-a();
        cursor: default;
    }

    &-min {
        left: 0;
    }

    &-max {
        right: 0;
    }

    &-from,
    &-to,
    &-single {
        @include pos-a();
        top: 0;
        left: 0;
        cursor: default;
        white-space: nowrap;
    }

    &-grid {
        position: absolute;
        display: none;
        bottom: 0;
        left: 0;
        width: 100%;
        height: 20px;

        .irs-with-grid & {
            display: block;
        }

        &-pol {
            position: absolute;
            top: 0;
            left: 0;
            width: 1px;
            height: 8px;

            &.small {
                height: 4px;
            }
        }

        &-text {
            position: absolute;
            bottom: 0;
            left: 0;
            white-space: nowrap;
            text-align: center;
            font-size: 9px;
            line-height: 9px;
            padding: 0 3px;
        }
    }

    &-disable-mask {
        @include pos-a();
        top: 0;
        left: -1%;
        width: 102%;
        height: 100%;
        cursor: default;
        background: rgba(0,0,0,0.0);
        z-index: 2;

        .lt-ie9 & {
            background: #000;
            filter: alpha(opacity=0);
            cursor: not-allowed;
        }
    }

    &-disabled {
        opacity: 0.4;
    }

    &-hidden-input {
        position: absolute !important;
        display: block !important;
        top: 0 !important;
        left: 0 !important;
        width: 0 !important;
        height: 0 !important;
        font-size: 0 !important;
        line-height: 0 !important;
        padding: 0 !important;
        margin: 0 !important;
        overflow: hidden;
        outline: none !important;
        z-index: -9999 !important;
        background: none !important;
        border-style: solid !important;
        border-color: transparent !important;
    }
}
```
