## Supplementary material for "Identification of QTL-by-Environment Interaction by Controlling Polygenic Background Effect": _mixins.scss

```
@mixin no-click() {
    -webkit-user-select: none;
    -khtml-user-select: none;
    -moz-user-select: none;
    -ms-user-select: none;
    user-select: none;
}

@mixin pos-r() {
    position: relative;
    display: block;
}

@mixin pos-a() {
    position: absolute;
    display: block;
}
```
