## Supplementary material for "Identification of QTL-by-Environment Interaction by Controlling Polygenic Background Effect": shiny.scss

```
/* 'shiny' skin for Ion.RangeSlider, largely based on the 'big' skin, but with smaller dimensions, grayscale grid text, and without gradients
© RStudio, Inc, 2014
© Denis Ineshin, 2014  https://github.com/IonDen
© guybowden, 2014  https://github.com/guybowden
*/

@import "_base";

// Both BS3 and BS4 define a border radius mixin, but just in case
// we're trying to compile this without bootstrapSass
@mixin border-radius-shim($radius) {
  @if mixin-exists("border-radius") {
    @include border-radius($radius);
  } @else {
    border-radius: $radius;
  }
}


////////////////////////////////////////////////////////////////////////////

$font-family: $font-family-base !default;
.irs {
  font-family: $font-family;
}

.irs--shiny {
  $name: irs !default;

  // Sizing controls
  $top:           25px !default;
  $line_height:   8px !default;
  $handle_width:  22px !default;
  $handle_height: 22px !default;
  $custom_radius: 3px !default;

  // "High-level" coloring
  $bg:     $body-bg !default;
  $fg:     color-contrast($body-bg) !default;
  $accent: #428bca !default;

  // "Low-level" coloring, borders, and fonts
  $line_bg:            linear-gradient(to bottom, mix($bg, $fg, 87%) -50%, $bg 150%) !default;
  $line_bg_color:      mix($bg, $fg, 93%) !default;
  $line_border:        1px solid mix($bg, $fg, 80%) !default;

  $bar_color:          $accent !default;

  $handle_color:       mix($bg, $fg, 87%) !default;
  $handle_color_hover: $bg !default;
  $handle_border:      1px solid mix($bg, $fg, 67%) !default;
  $handle_box_shadow:  1px 1px 3px rgba($bg, 0.3) !default;

  $minmax_text_color:  null !default;
  $minmax_bg_color:    rgba($fg, 0.1) !default;
  $minmax_font_size:   10px !default;
  $minmax_line_height: 1.333 !default;

  $fromto_bg_color:    $accent !default;
  $fromto_color:       color-contrast($fromto_bg_color) !default;
  $fromto_font_size:   11px !default;
  $fromto_line_height: 1.333 !default;

  $grid_major_color:  $fg !default;
  $grid_minor_color:  mix($bg, $fg, 60%) !default;
  $grid_text_color:   null !default;


  height: 40px;

  &.irs-with-grid {
    height: 60px;
  }

  .#{$name}-line {
    top: $top;
    height: $line_height;
    background: $line_bg;
    background-color: $line_bg_color;
    border: $line_border;
    @include border-radius-shim($line_height);
  }

  .#{$name}-bar {
    top: $top;
    height: $line_height;
    border-top: 1px solid $bar_color;
    border-bottom: 1px solid $bar_color;
    background: $bar_color;

    &--single {
      @include border-radius-shim($line_height 0 0 $line_height);
    }
  }

  // sliderInput() doesn't currently support from_min/from_max, so this isn't relevant
  .#{$name}-shadow {
    top: 38px;
    height: 2px;
    background: rgba($fg, 0.3);
    @include border-radius-shim(5px);
  }
  .lt-ie9 .#{$name}-shadow {
    filter: alpha(opacity=30);
  }

  // .irs-slider changed to .irs-handle in v2.3.0
  // https://github.com/IonDen/ion.rangeSlider/commit/c98c10d3d360aa52e997bb8e4fd371c958f78e4b#diff-91cc6fde25fe380ac2a7ac58e1538dceR140
  .#{$name}-handle {
    top: 17px;
    width: $handle_width;
    height: $handle_height;
    border: $handle_border;
    background-color: $handle_color;
    box-shadow: $handle_box_shadow;
    border-radius: $handle_width;

    &.state_hover,
    &:hover {
      background: $handle_color_hover;
    }
  }

  .#{$name}-min,
  .#{$name}-max {
    top: 0;
    padding: 1px 3px;
    color: $minmax_text_color;
    text-shadow: none;
    background-color: $minmax_bg_color;
    @include border-radius-shim($custom_radius);
    font-size: $minmax_font_size;
    line-height: $minmax_line_height;
  }

  .lt-ie9 .#{$name}-min,
  .lt-ie9 .#{$name}-max {
    background: mix($bg, $fg, 80%);
  }

  .#{$name}-from,
  .#{$name}-to,
  .#{$name}-single {
    color: $fromto_color;
    text-shadow: none;
    padding: 1px 3px;
    background-color: $fromto_bg_color;
    @include border-radius-shim($custom_radius);
    font-size: $fromto_font_size;
    line-height: $fromto_line_height;
  }

  .lt-ie9 .#{$name}-from,
  .lt-ie9 .#{$name}-to,
  .lt-ie9 .#{$name}-single {
    background: mix($bg, $fg, 60%);
  }

  .#{$name}-grid {
    height: 27px;
    &-pol {
      background-color: $grid_major_color;
    }
    &-text {
      bottom: 5px;
      color: $grid_text_color;
    }
    &-pol.small {
      background-color: $grid_minor_color;
    }
  }

}
```
