## Supplementary material for "Identification of QTL-by-Environment Interaction by Controlling Polygenic Background Effect": selectize.bootstrap3.css

```
/**
 * selectize.bootstrap3.css (v0.12.4) - Bootstrap 3 Theme
 * Copyright (c) 2013–2015 Brian Reavis & contributors
 *
 * Licensed under the Apache License, Version 2.0 (the "License"); you may not use this
 * file except in compliance with the License. You may obtain a copy of the License at:
 * http://www.apache.org/licenses/LICENSE-2.0
 *
 * Unless required by applicable law or agreed to in writing, software distributed under
 * the License is distributed on an "AS IS" BASIS, WITHOUT WARRANTIES OR CONDITIONS OF
 * ANY KIND, either express or implied. See the License for the specific language
 * governing permissions and limitations under the License.
 *
 * @author Brian Reavis <brian@thirdroute.com>
 */
.selectize-control.plugin-drag_drop.multi > .selectize-input > div.ui-sortable-placeholder {
  visibility: visible !important;
  background: #f2f2f2 !important;
  background: rgba(0, 0, 0, 0.06) !important;
  border: 0 none !important;
  -webkit-box-shadow: inset 0 0 12px 4px #ffffff;
  box-shadow: inset 0 0 12px 4px #ffffff;
}
.selectize-control.plugin-drag_drop .ui-sortable-placeholder::after {
  content: '!';
  visibility: hidden;
}
.selectize-control.plugin-drag_drop .ui-sortable-helper {
  -webkit-box-shadow: 0 2px 5px rgba(0, 0, 0, 0.2);
  box-shadow: 0 2px 5px rgba(0, 0, 0, 0.2);
}
.selectize-dropdown-header {
  position: relative;
  padding: 3px 12px;
  border-bottom: 1px solid #d0d0d0;
  background: #f8f8f8;
  -webkit-border-radius: 4px 4px 0 0;
  -moz-border-radius: 4px 4px 0 0;
  border-radius: 4px 4px 0 0;
}
.selectize-dropdown-header-close {
  position: absolute;
  right: 12px;
  top: 50%;
  color: #333333;
  opacity: 0.4;
  margin-top: -12px;
  line-height: 20px;
  font-size: 20px !important;
}
.selectize-dropdown-header-close:hover {
  color: #000000;
}
.selectize-dropdown.plugin-optgroup_columns .optgroup {
  border-right: 1px solid #f2f2f2;
  border-top: 0 none;
  float: left;
  -webkit-box-sizing: border-box;
  -moz-box-sizing: border-box;
  box-sizing: border-box;
}
.selectize-dropdown.plugin-optgroup_columns .optgroup:last-child {
  border-right: 0 none;
}
.selectize-dropdown.plugin-optgroup_columns .optgroup:before {
  display: none;
}
.selectize-dropdown.plugin-optgroup_columns .optgroup-header {
  border-top: 0 none;
}
.selectize-control.plugin-remove_button [data-value] {
  position: relative;
  padding-right: 24px !important;
}
.selectize-control.plugin-remove_button [data-value] .remove {
  z-index: 1;
  /* fixes ie bug (see #392) */
  position: absolute;
  top: 0;
  right: 0;
  bottom: 0;
  width: 17px;
  text-align: center;
  font-weight: bold;
  font-size: 12px;
  color: inherit;
  text-decoration: none;
  vertical-align: middle;
  display: inline-block;
  padding: 1px 0 0 0;
  border-left: 1px solid rgba(0, 0, 0, 0);
  -webkit-border-radius: 0 2px 2px 0;
  -moz-border-radius: 0 2px 2px 0;
  border-radius: 0 2px 2px 0;
  -webkit-box-sizing: border-box;
  -moz-box-sizing: border-box;
  box-sizing: border-box;
}
.selectize-control.plugin-remove_button [data-value] .remove:hover {
  background: rgba(0, 0, 0, 0.05);
}
.selectize-control.plugin-remove_button [data-value].active .remove {
  border-left-color: rgba(0, 0, 0, 0);
}
.selectize-control.plugin-remove_button .disabled [data-value] .remove:hover {
  background: none;
}
.selectize-control.plugin-remove_button .disabled [data-value] .remove {
  border-left-color: rgba(77, 77, 77, 0);
}
.selectize-control.plugin-remove_button .remove-single {
  position: absolute;
  right: 28px;
  top: 6px;
  font-size: 23px;
}
.selectize-control {
  position: relative;
}
.selectize-dropdown,
.selectize-input,
.selectize-input input {
  color: #333333;
  font-family: inherit;
  font-size: inherit;
  line-height: 20px;
  -webkit-font-smoothing: inherit;
}
.selectize-input,
.selectize-control.single .selectize-input.input-active {
  background: #ffffff;
  cursor: text;
  display: inline-block;
}
.selectize-input {
  border: 1px solid #cccccc;
  padding: 6px 12px;
  display: inline-block;
  width: 100%;
  overflow: hidden;
  position: relative;
  z-index: 1;
  -webkit-box-sizing: border-box;
  -moz-box-sizing: border-box;
  box-sizing: border-box;
  -webkit-box-shadow: none;
  box-shadow: none;
  -webkit-border-radius: 4px;
  -moz-border-radius: 4px;
  border-radius: 4px;
}
.selectize-control.multi .selectize-input.has-items {
  padding: 5px 12px 2px;
}
.selectize-input.full {
  background-color: #ffffff;
}
.selectize-input.disabled,
.selectize-input.disabled * {
  cursor: default !important;
}
.selectize-input.focus {
  -webkit-box-shadow: inset 0 1px 2px rgba(0, 0, 0, 0.15);
  box-shadow: inset 0 1px 2px rgba(0, 0, 0, 0.15);
}
.selectize-input.dropdown-active {
  -webkit-border-radius: 4px 4px 0 0;
  -moz-border-radius: 4px 4px 0 0;
  border-radius: 4px 4px 0 0;
}
.selectize-input > * {
  vertical-align: baseline;
  display: -moz-inline-stack;
  display: inline-block;
  zoom: 1;
  *display: inline;
}
.selectize-control.multi .selectize-input > div {
  cursor: pointer;
  margin: 0 3px 3px 0;
  padding: 1px 3px;
  background: #efefef;
  color: #333333;
  border: 0 solid rgba(0, 0, 0, 0);
}
.selectize-control.multi .selectize-input > div.active {
  background: #428bca;
  color: #ffffff;
  border: 0 solid rgba(0, 0, 0, 0);
}
.selectize-control.multi .selectize-input.disabled > div,
.selectize-control.multi .selectize-input.disabled > div.active {
  color: #808080;
  background: #ffffff;
  border: 0 solid rgba(77, 77, 77, 0);
}
.selectize-input > input {
  display: inline-block !important;
  padding: 0 !important;
  min-height: 0 !important;
  max-height: none !important;
  max-width: 100% !important;
  margin: 0 !important;
  text-indent: 0 !important;
  border: 0 none !important;
  background: none !important;
  line-height: inherit !important;
  -webkit-user-select: auto !important;
  -webkit-box-shadow: none !important;
  box-shadow: none !important;
}
.selectize-input > input::-ms-clear {
  display: none;
}
.selectize-input > input:focus {
  outline: none !important;
}
.selectize-input::after {
  content: ' ';
  display: block;
  clear: left;
}
.selectize-input.dropdown-active::before {
  content: ' ';
  display: block;
  position: absolute;
  background: #ffffff;
  height: 1px;
  bottom: 0;
  left: 0;
  right: 0;
}
.selectize-dropdown {
  position: absolute;
  z-index: 10;
  border: 1px solid #d0d0d0;
  background: #ffffff;
  margin: -1px 0 0 0;
  border-top: 0 none;
  -webkit-box-sizing: border-box;
  -moz-box-sizing: border-box;
  box-sizing: border-box;
  -webkit-box-shadow: 0 1px 3px rgba(0, 0, 0, 0.1);
  box-shadow: 0 1px 3px rgba(0, 0, 0, 0.1);
  -webkit-border-radius: 0 0 4px 4px;
  -moz-border-radius: 0 0 4px 4px;
  border-radius: 0 0 4px 4px;
}
.selectize-dropdown [data-selectable] {
  cursor: pointer;
  overflow: hidden;
}
.selectize-dropdown [data-selectable] .highlight {
  background: rgba(255, 237, 40, 0.4);
  -webkit-border-radius: 1px;
  -moz-border-radius: 1px;
  border-radius: 1px;
}
.selectize-dropdown [data-selectable],
.selectize-dropdown .optgroup-header {
  padding: 3px 12px;
}
.selectize-dropdown .optgroup:first-child .optgroup-header {
  border-top: 0 none;
}
.selectize-dropdown .optgroup-header {
  color: #777777;
  background: #ffffff;
  cursor: default;
}
.selectize-dropdown .active {
  background-color: #f5f5f5;
  color: #262626;
}
.selectize-dropdown .active.create {
  color: #262626;
}
.selectize-dropdown .create {
  color: rgba(51, 51, 51, 0.5);
}
.selectize-dropdown-content {
  overflow-y: auto;
  overflow-x: hidden;
  max-height: 200px;
  -webkit-overflow-scrolling: touch;
}
.selectize-control.single .selectize-input,
.selectize-control.single .selectize-input input {
  cursor: pointer;
}
.selectize-control.single .selectize-input.input-active,
.selectize-control.single .selectize-input.input-active input {
  cursor: text;
}
.selectize-control.single .selectize-input:after {
  content: ' ';
  display: block;
  position: absolute;
  top: 50%;
  right: 17px;
  margin-top: -3px;
  width: 0;
  height: 0;
  border-style: solid;
  border-width: 5px 5px 0 5px;
  border-color: #333333 transparent transparent transparent;
}
.selectize-control.single .selectize-input.dropdown-active:after {
  margin-top: -4px;
  border-width: 0 5px 5px 5px;
  border-color: transparent transparent #333333 transparent;
}
.selectize-control.rtl.single .selectize-input:after {
  left: 17px;
  right: auto;
}
.selectize-control.rtl .selectize-input > input {
  margin: 0 4px 0 -2px !important;
}
.selectize-control .selectize-input.disabled {
  opacity: 0.5;
  background-color: #ffffff;
}
.selectize-dropdown,
.selectize-dropdown.form-control {
  height: auto;
  padding: 0;
  margin: 2px 0 0 0;
  z-index: 1000;
  background: #ffffff;
  border: 1px solid #cccccc;
  border: 1px solid rgba(0, 0, 0, 0.15);
  -webkit-border-radius: 4px;
  -moz-border-radius: 4px;
  border-radius: 4px;
  -webkit-box-shadow: 0 6px 12px rgba(0, 0, 0, 0.175);
  box-shadow: 0 6px 12px rgba(0, 0, 0, 0.175);
}
.selectize-dropdown .optgroup-header {
  font-size: 12px;
  line-height: 1.42857143;
}
.selectize-dropdown .optgroup:first-child:before {
  display: none;
}
.selectize-dropdown .optgroup:before {
  content: ' ';
  display: block;
  height: 1px;
  margin: 9px 0;
  overflow: hidden;
  background-color: #e5e5e5;
  margin-left: -12px;
  margin-right: -12px;
}
.selectize-dropdown-content {
  padding: 5px 0;
}
.selectize-dropdown-header {
  padding: 6px 12px;
}
.selectize-input {
  min-height: 34px;
}
.selectize-input.dropdown-active {
  -webkit-border-radius: 4px;
  -moz-border-radius: 4px;
  border-radius: 4px;
}
.selectize-input.dropdown-active::before {
  display: none;
}
.selectize-input.focus {
  border-color: #66afe9;
  outline: 0;
  -webkit-box-shadow: inset 0 1px 1px rgba(0,0,0,.075), 0 0 8px rgba(102, 175, 233, 0.6);
  box-shadow: inset 0 1px 1px rgba(0,0,0,.075), 0 0 8px rgba(102, 175, 233, 0.6);
}
.has-error .selectize-input {
  border-color: #a94442;
  -webkit-box-shadow: inset 0 1px 1px rgba(0, 0, 0, 0.075);
  box-shadow: inset 0 1px 1px rgba(0, 0, 0, 0.075);
}
.has-error .selectize-input:focus {
  border-color: #843534;
  -webkit-box-shadow: inset 0 1px 1px rgba(0, 0, 0, 0.075), 0 0 6px #ce8483;
  box-shadow: inset 0 1px 1px rgba(0, 0, 0, 0.075), 0 0 6px #ce8483;
}
.selectize-control.multi .selectize-input.has-items {
  padding-left: 9px;
  padding-right: 9px;
}
.selectize-control.multi .selectize-input > div {
  -webkit-border-radius: 3px;
  -moz-border-radius: 3px;
  border-radius: 3px;
}
.form-control.selectize-control {
  padding: 0;
  height: auto;
  border: none;
  background: none;
  -webkit-box-shadow: none;
  box-shadow: none;
  -webkit-border-radius: 0;
  -moz-border-radius: 0;
  border-radius: 0;
}
```
