## Supplementary material for "Identification of QTL-by-Environment Interaction by Controlling Polygenic Background Effect": selectize.min.js

```
/*! selectize.js - v0.12.4 | https://github.com/selectize/selectize.js | Apache License (v2) */
!function(a,b){"function"==typeof define&&define.amd?define("sifter",b):"object"==typeof exports?module.exports=b():a.Sifter=b()}(this,function(){var a=function(a,b){this.items=a,this.settings=b||{diacritics:!0}};a.prototype.tokenize=function(a){if(a=e(String(a||"").toLowerCase()),!a||!a.length)return[];var b,c,d,g,i=[],j=a.split(/ +/);for(b=0,c=j.length;b<c;b++){if(d=f(j[b]),this.settings.diacritics)for(g in h)h.hasOwnProperty(g)&&(d=d.replace(new RegExp(g,"g"),h[g]));i.push({string:j[b],regex:new RegExp(d,"i")})}return i},a.prototype.iterator=function(a,b){var c;c=g(a)?Array.prototype.forEach||function(a){for(var b=0,c=this.length;b<c;b++)a(this[b],b,this)}:function(a){for(var b in this)this.hasOwnProperty(b)&&a(this[b],b,this)},c.apply(a,[b])},a.prototype.getScoreFunction=function(a,b){var c,e,f,g,h;c=this,a=c.prepareSearch(a,b),f=a.tokens,e=a.options.fields,g=f.length,h=a.options.nesting;var i=function(a,b){var c,d;return a?(a=String(a||""),d=a.search(b.regex),d===-1?0:(c=b.string.length/a.length,0===d&&(c+=.5),c)):0},j=function(){var a=e.length;return a?1===a?function(a,b){return i(d(b,e[0],h),a)}:function(b,c){for(var f=0,g=0;f<a;f++)g+=i(d(c,e[f],h),b);return g/a}:function(){return 0}}();return g?1===g?function(a){return j(f[0],a)}:"and"===a.options.conjunction?function(a){for(var b,c=0,d=0;c<g;c++){if(b=j(f[c],a),b<=0)return 0;d+=b}return d/g}:function(a){for(var b=0,c=0;b<g;b++)c+=j(f[b],a);return c/g}:function(){return 0}},a.prototype.getSortFunction=function(a,c){var e,f,g,h,i,j,k,l,m,n,o;if(g=this,a=g.prepareSearch(a,c),o=!a.query&&c.sort_empty||c.sort,m=function(a,b){return"$score"===a?b.score:d(g.items[b.id],a,c.nesting)},i=[],o)for(e=0,f=o.length;e<f;e++)(a.query||"$score"!==o[e].field)&&i.push(o[e]);if(a.query){for(n=!0,e=0,f=i.length;e<f;e++)if("$score"===i[e].field){n=!1;break}n&&i.unshift({field:"$score",direction:"desc"})}else for(e=0,f=i.length;e<f;e++)if("$score"===i[e].field){i.splice(e,1);break}for(l=[],e=0,f=i.length;e<f;e++)l.push("desc"===i[e].direction?-1:1);return j=i.length,j?1===j?(h=i[0].field,k=l[0],function(a,c){return k*b(m(h,a),m(h,c))}):function(a,c){var d,e,f;for(d=0;d<j;d++)if(f=i[d].field,e=l[d]*b(m(f,a),m(f,c)))return e;return 0}:null},a.prototype.prepareSearch=function(a,b){if("object"==typeof a)return a;b=c({},b);var d=b.fields,e=b.sort,f=b.sort_empty;return d&&!g(d)&&(b.fields=[d]),e&&!g(e)&&(b.sort=[e]),f&&!g(f)&&(b.sort_empty=[f]),{options:b,query:String(a||"").toLowerCase(),tokens:this.tokenize(a),total:0,items:[]}},a.prototype.search=function(a,b){var c,d,e,f,g=this;return d=this.prepareSearch(a,b),b=d.options,a=d.query,f=b.score||g.getScoreFunction(d),a.length?g.iterator(g.items,function(a,e){c=f(a),(b.filter===!1||c>0)&&d.items.push({score:c,id:e})}):g.iterator(g.items,function(a,b){d.items.push({score:1,id:b})}),e=g.getSortFunction(d,b),e&&d.items.sort(e),d.total=d.items.length,"number"==typeof b.limit&&(d.items=d.items.slice(0,b.limit)),d};var b=function(a,b){return"number"==typeof a&&"number"==typeof b?a>b?1:a<b?-1:0:(a=i(String(a||"")),b=i(String(b||"")),a>b?1:b>a?-1:0)},c=function(a,b){var c,d,e,f;for(c=1,d=arguments.length;c<d;c++)if(f=arguments[c])for(e in f)f.hasOwnProperty(e)&&(a[e]=f[e]);return a},d=function(a,b,c){if(a&&b){if(!c)return a[b];for(var d=b.split(".");d.length&&(a=a[d.shift()]););return a}},e=function(a){return(a+"").replace(/^\s+|\s+$|/g,"")},f=function(a){return(a+"").replace(/([.?*+^$[\]\\(){}|-])/g,"\\$1")},g=Array.isArray||"undefined"!=typeof $&&$.isArray||function(a){return"[object Array]"===Object.prototype.toString.call(a)},h={a:"[aḀḁĂăÂâǍǎȺⱥȦȧẠạÄäÀàÁáĀāÃãÅåąĄÃąĄ]",b:"[b␢βΒB฿𐌁ᛒ]",c:"[cĆćĈĉČčĊċC̄c̄ÇçḈḉȻȼƇƈɕᴄＣｃ]",d:"[dĎďḊḋḐḑḌḍḒḓḎḏĐđD̦d̦ƉɖƊɗƋƌᵭᶁᶑȡᴅＤｄð]",e:"[eÉéÈèÊêḘḙĚěĔĕẼẽḚḛẺẻĖėËëĒēȨȩĘęᶒɆɇȄȅẾếỀềỄễỂểḜḝḖḗḔḕȆȇẸẹỆệⱸᴇＥｅɘǝƏƐε]",f:"[fƑƒḞḟ]",g:"[gɢ₲ǤǥĜĝĞğĢģƓɠĠġ]",h:"[hĤĥĦħḨḩẖẖḤḥḢḣɦʰǶƕ]",i:"[iÍíÌìĬĭÎîǏǐÏïḮḯĨĩĮįĪīỈỉȈȉȊȋỊịḬḭƗɨɨ̆ᵻᶖİiIıɪＩｉ]",j:"[jȷĴĵɈɉʝɟʲ]",k:"[kƘƙꝀꝁḰḱǨǩḲḳḴḵκϰ₭]",l:"[lŁłĽľĻļĹĺḶḷḸḹḼḽḺḻĿŀȽƚⱠⱡⱢɫɬᶅɭȴʟＬｌ]",n:"[nŃńǸǹŇňÑñṄṅŅņṆṇṊṋṈṉN̈n̈ƝɲȠƞᵰᶇɳȵɴＮｎŊŋ]",o:"[oØøÖöÓóÒòÔôǑǒŐőŎŏȮȯỌọƟɵƠơỎỏŌōÕõǪǫȌȍՕօ]",p:"[pṔṕṖṗⱣᵽƤƥᵱ]",q:"[qꝖꝗʠɊɋꝘꝙq̃]",r:"[rŔŕɌɍŘřŖŗṘṙȐȑȒȓṚṛⱤɽ]",s:"[sŚśṠṡṢṣꞨꞩŜŝŠšŞşȘșS̈s̈]",t:"[tŤťṪṫŢţṬṭƮʈȚțṰṱṮṯƬƭ]",u:"[uŬŭɄʉỤụÜüÚúÙùÛûǓǔŰűŬŭƯưỦủŪūŨũŲųȔȕ∪]",v:"[vṼṽṾṿƲʋꝞꝟⱱʋ]",w:"[wẂẃẀẁŴŵẄẅẆẇẈẉ]",x:"[xẌẍẊẋχ]",y:"[yÝýỲỳŶŷŸÿỸỹẎẏỴỵɎɏƳƴ]",z:"[zŹźẐẑŽžŻżẒẓẔẕƵƶ]"},i=function(){var a,b,c,d,e="",f={};for(c in h)if(h.hasOwnProperty(c))for(d=h[c].substring(2,h[c].length-1),e+=d,a=0,b=d.length;a<b;a++)f[d.charAt(a)]=c;var g=new RegExp("["+e+"]","g");return function(a){return a.replace(g,function(a){return f[a]}).toLowerCase()}}();return a}),function(a,b){"function"==typeof define&&define.amd?define("microplugin",b):"object"==typeof exports?module.exports=b():a.MicroPlugin=b()}(this,function(){var a={};a.mixin=function(a){a.plugins={},a.prototype.initializePlugins=function(a){var c,d,e,f=this,g=[];if(f.plugins={names:[],settings:{},requested:{},loaded:{}},b.isArray(a))for(c=0,d=a.length;c<d;c++)"string"==typeof a[c]?g.push(a[c]):(f.plugins.settings[a[c].name]=a[c].options,g.push(a[c].name));else if(a)for(e in a)a.hasOwnProperty(e)&&(f.plugins.settings[e]=a[e],g.push(e));for(;g.length;)f.require(g.shift())},a.prototype.loadPlugin=function(b){var c=this,d=c.plugins,e=a.plugins[b];if(!a.plugins.hasOwnProperty(b))throw new Error('Unable to find "'+b+'" plugin');d.requested[b]=!0,d.loaded[b]=e.fn.apply(c,[c.plugins.settings[b]||{}]),d.names.push(b)},a.prototype.require=function(a){var b=this,c=b.plugins;if(!b.plugins.loaded.hasOwnProperty(a)){if(c.requested[a])throw new Error('Plugin has circular dependency ("'+a+'")');b.loadPlugin(a)}return c.loaded[a]},a.define=function(b,c){a.plugins[b]={name:b,fn:c}}};var b={isArray:Array.isArray||function(a){return"[object Array]"===Object.prototype.toString.call(a)}};return a}),function(a,b){"function"==typeof define&&define.amd?define("selectize",["jquery","sifter","microplugin"],b):"object"==typeof exports?module.exports=b(require("jquery"),require("sifter"),require("microplugin")):a.Selectize=b(a.jQuery,a.Sifter,a.MicroPlugin)}(this,function(a,b,c){"use strict";var d=function(a,b){if("string"!=typeof b||b.length){var c="string"==typeof b?new RegExp(b,"i"):b,d=function(a){var b=0;if(3===a.nodeType){var e=a.data.search(c);if(e>=0&&a.data.length>0){var f=a.data.match(c),g=document.createElement("span");g.className="highlight";var h=a.splitText(e),i=(h.splitText(f[0].length),h.cloneNode(!0));g.appendChild(i),h.parentNode.replaceChild(g,h),b=1}}else if(1===a.nodeType&&a.childNodes&&!/(script|style)/i.test(a.tagName))for(var j=0;j<a.childNodes.length;++j)j+=d(a.childNodes[j]);return b};return a.each(function(){d(this)})}};a.fn.removeHighlight=function(){return this.find("span.highlight").each(function(){this.parentNode.firstChild.nodeName;var a=this.parentNode;a.replaceChild(this.firstChild,this),a.normalize()}).end()};var e=function(){};e.prototype={on:function(a,b){this._events=this._events||{},this._events[a]=this._events[a]||[],this._events[a].push(b)},off:function(a,b){var c=arguments.length;return 0===c?delete this._events:1===c?delete this._events[a]:(this._events=this._events||{},void(a in this._events!=!1&&this._events[a].splice(this._events[a].indexOf(b),1)))},trigger:function(a){if(this._events=this._events||{},a in this._events!=!1)for(var b=0;b<this._events[a].length;b++)this._events[a][b].apply(this,Array.prototype.slice.call(arguments,1))}},e.mixin=function(a){for(var b=["on","off","trigger"],c=0;c<b.length;c++)a.prototype[b[c]]=e.prototype[b[c]]};var f=/Mac/.test(navigator.userAgent),g=65,h=13,i=27,j=37,k=38,l=80,m=39,n=40,o=78,p=8,q=46,r=16,s=f?91:17,t=f?18:17,u=9,v=1,w=2,x=!/android/i.test(window.navigator.userAgent)&&!!document.createElement("input").validity,y=function(a){return"undefined"!=typeof a},z=function(a){return"undefined"==typeof a||null===a?null:"boolean"==typeof a?a?"1":"0":a+""},A=function(a){return(a+"").replace(/&/g,"&amp;").replace(/</g,"&lt;").replace(/>/g,"&gt;").replace(/"/g,"&quot;")},B={};B.before=function(a,b,c){var d=a[b];a[b]=function(){return c.apply(a,arguments),d.apply(a,arguments)}},B.after=function(a,b,c){var d=a[b];a[b]=function(){var b=d.apply(a,arguments);return c.apply(a,arguments),b}};var C=function(a){var b=!1;return function(){b||(b=!0,a.apply(this,arguments))}},D=function(a,b){var c;return function(){var d=this,e=arguments;window.clearTimeout(c),c=window.setTimeout(function(){a.apply(d,e)},b)}},E=function(a,b,c){var d,e=a.trigger,f={};a.trigger=function(){var c=arguments[0];return b.indexOf(c)===-1?e.apply(a,arguments):void(f[c]=arguments)},c.apply(a,[]),a.trigger=e;for(d in f)f.hasOwnProperty(d)&&e.apply(a,f[d])},F=function(a,b,c,d){a.on(b,c,function(b){for(var c=b.target;c&&c.parentNode!==a[0];)c=c.parentNode;return b.currentTarget=c,d.apply(this,[b])})},G=function(a){var b={};if("selectionStart"in a)b.start=a.selectionStart,b.length=a.selectionEnd-b.start;else if(document.selection){a.focus();var c=document.selection.createRange(),d=document.selection.createRange().text.length;c.moveStart("character",-a.value.length),b.start=c.text.length-d,b.length=d}return b},H=function(a,b,c){var d,e,f={};if(c)for(d=0,e=c.length;d<e;d++)f[c[d]]=a.css(c[d]);else f=a.css();b.css(f)},I=function(b,c){if(!b)return 0;var d=a("<test>").css({position:"absolute",top:-99999,left:-99999,width:"auto",padding:0,whiteSpace:"pre"}).text(b).appendTo("body");H(c,d,["letterSpacing","fontSize","fontFamily","fontWeight","textTransform"]);var e=d.width();return d.remove(),e},J=function(a){var b=null,c=function(c,d){var e,f,g,h,i,j,k,l;c=c||window.event||{},d=d||{},c.metaKey||c.altKey||(d.force||a.data("grow")!==!1)&&(e=a.val(),c.type&&"keydown"===c.type.toLowerCase()&&(f=c.keyCode,g=f>=97&&f<=122||f>=65&&f<=90||f>=48&&f<=57||32===f,f===q||f===p?(l=G(a[0]),l.length?e=e.substring(0,l.start)+e.substring(l.start+l.length):f===p&&l.start?e=e.substring(0,l.start-1)+e.substring(l.start+1):f===q&&"undefined"!=typeof l.start&&(e=e.substring(0,l.start)+e.substring(l.start+1))):g&&(j=c.shiftKey,k=String.fromCharCode(c.keyCode),k=j?k.toUpperCase():k.toLowerCase(),e+=k)),h=a.attr("placeholder"),!e&&h&&(e=h),i=I(e,a)+4,i!==b&&(b=i,a.width(i),a.triggerHandler("resize")))};a.on("keydown keyup update blur",c),c()},K=function(a){var b=document.createElement("div");return b.appendChild(a.cloneNode(!0)),b.innerHTML},L=function(a,b){b||(b={});var c="Selectize";console.error(c+": "+a),b.explanation&&(console.group&&console.group(),console.error(b.explanation),console.group&&console.groupEnd())},M=function(c,d){var e,f,g,h,i=this;h=c[0],h.selectize=i;var j=window.getComputedStyle&&window.getComputedStyle(h,null);if(g=j?j.getPropertyValue("direction"):h.currentStyle&&h.currentStyle.direction,g=g||c.parents("[dir]:first").attr("dir")||"",a.extend(i,{order:0,settings:d,$input:c,tabIndex:c.attr("tabindex")||"",tagType:"select"===h.tagName.toLowerCase()?v:w,rtl:/rtl/i.test(g),eventNS:".selectize"+ ++M.count,highlightedValue:null,isOpen:!1,isDisabled:!1,isRequired:c.is("[required]"),isInvalid:!1,isLocked:!1,isFocused:!1,isInputHidden:!1,isSetup:!1,isShiftDown:!1,isCmdDown:!1,isCtrlDown:!1,ignoreFocus:!1,ignoreBlur:!1,ignoreHover:!1,hasOptions:!1,currentResults:null,lastValue:"",caretPos:0,loading:0,loadedSearches:{},$activeOption:null,$activeItems:[],optgroups:{},options:{},userOptions:{},items:[],renderCache:{},onSearchChange:null===d.loadThrottle?i.onSearchChange:D(i.onSearchChange,d.loadThrottle)}),i.sifter=new b(this.options,{diacritics:d.diacritics}),i.settings.options){for(e=0,f=i.settings.options.length;e<f;e++)i.registerOption(i.settings.options[e]);delete i.settings.options}if(i.settings.optgroups){for(e=0,f=i.settings.optgroups.length;e<f;e++)i.registerOptionGroup(i.settings.optgroups[e]);delete i.settings.optgroups}i.settings.mode=i.settings.mode||(1===i.settings.maxItems?"single":"multi"),"boolean"!=typeof i.settings.hideSelected&&(i.settings.hideSelected="multi"===i.settings.mode),i.initializePlugins(i.settings.plugins),i.setupCallbacks(),i.setupTemplates(),i.setup()};return e.mixin(M),"undefined"!=typeof c?c.mixin(M):L("Dependency MicroPlugin is missing",{explanation:'Make sure you either: (1) are using the "standalone" version of Selectize, or (2) require MicroPlugin before you load Selectize.'}),a.extend(M.prototype,{setup:function(){var b,c,d,e,g,h,i,j,k,l,m=this,n=m.settings,o=m.eventNS,p=a(window),q=a(document),u=m.$input;if(i=m.settings.mode,j=u.attr("class")||"",b=a("<div>").addClass(n.wrapperClass).addClass(j).addClass(i),c=a("<div>").addClass(n.inputClass).addClass("items").appendTo(b),d=a('<input type="text" autocomplete="off" />').appendTo(c).attr("tabindex",u.is(":disabled")?"-1":m.tabIndex),h=a(n.dropdownParent||b),e=a("<div>").addClass(n.dropdownClass).addClass(i).hide().appendTo(h),g=a("<div>").addClass(n.dropdownContentClass).appendTo(e),(l=u.attr("id"))&&(d.attr("id",l+"-selectized"),a("label[for='"+l+"']").attr("for",l+"-selectized")),m.settings.copyClassesToDropdown&&e.addClass(j),b.css({width:u[0].style.width}),m.plugins.names.length&&(k="plugin-"+m.plugins.names.join(" plugin-"),b.addClass(k),e.addClass(k)),(null===n.maxItems||n.maxItems>1)&&m.tagType===v&&u.attr("multiple","multiple"),m.settings.placeholder&&d.attr("placeholder",n.placeholder),!m.settings.splitOn&&m.settings.delimiter){var w=m.settings.delimiter.replace(/[-\/\\^$*+?.()|[\]{}]/g,"\\$&");m.settings.splitOn=new RegExp("\\s*"+w+"+\\s*")}u.attr("autocorrect")&&d.attr("autocorrect",u.attr("autocorrect")),u.attr("autocapitalize")&&d.attr("autocapitalize",u.attr("autocapitalize")),m.$wrapper=b,m.$control=c,m.$control_input=d,m.$dropdown=e,m.$dropdown_content=g,e.on("mouseenter","[data-selectable]",function(){return m.onOptionHover.apply(m,arguments)}),e.on("mousedown click","[data-selectable]",function(){return m.onOptionSelect.apply(m,arguments)}),F(c,"mousedown","*:not(input)",function(){return m.onItemSelect.apply(m,arguments)}),J(d),c.on({mousedown:function(){return m.onMouseDown.apply(m,arguments)},click:function(){return m.onClick.apply(m,arguments)}}),d.on({mousedown:function(a){a.stopPropagation()},keydown:function(){return m.onKeyDown.apply(m,arguments)},keyup:function(){return m.onKeyUp.apply(m,arguments)},keypress:function(){return m.onKeyPress.apply(m,arguments)},resize:function(){m.positionDropdown.apply(m,[])},blur:function(){return m.onBlur.apply(m,arguments)},focus:function(){return m.ignoreBlur=!1,m.onFocus.apply(m,arguments)},paste:function(){return m.onPaste.apply(m,arguments)}}),q.on("keydown"+o,function(a){m.isCmdDown=a[f?"metaKey":"ctrlKey"],m.isCtrlDown=a[f?"altKey":"ctrlKey"],m.isShiftDown=a.shiftKey}),q.on("keyup"+o,function(a){a.keyCode===t&&(m.isCtrlDown=!1),a.keyCode===r&&(m.isShiftDown=!1),a.keyCode===s&&(m.isCmdDown=!1)}),q.on("mousedown"+o,function(a){if(m.isFocused){if(a.target===m.$dropdown[0]||a.target.parentNode===m.$dropdown[0])return!1;m.$control.has(a.target).length||a.target===m.$control[0]||m.blur(a.target)}}),p.on(["scroll"+o,"resize"+o].join(" "),function(){m.isOpen&&m.positionDropdown.apply(m,arguments)}),p.on("mousemove"+o,function(){m.ignoreHover=!1}),this.revertSettings={$children:u.children().detach(),tabindex:u.attr("tabindex")},u.attr("tabindex",-1).hide().after(m.$wrapper),a.isArray(n.items)&&(m.setValue(n.items),delete n.items),x&&u.on("invalid"+o,function(a){a.preventDefault(),m.isInvalid=!0,m.refreshState()}),m.updateOriginalInput(),m.refreshItems(),m.refreshState(),m.updatePlaceholder(),m.isSetup=!0,u.is(":disabled")&&m.disable(),m.on("change",this.onChange),u.data("selectize",m),u.addClass("selectized"),m.trigger("initialize"),n.preload===!0&&m.onSearchChange("")},setupTemplates:function(){var b=this,c=b.settings.labelField,d=b.settings.optgroupLabelField,e={optgroup:function(a){return'<div class="optgroup">'+a.html+"</div>"},optgroup_header:function(a,b){return'<div class="optgroup-header">'+b(a[d])+"</div>"},option:function(a,b){return'<div class="option">'+b(a[c])+"</div>"},item:function(a,b){return'<div class="item">'+b(a[c])+"</div>"},option_create:function(a,b){return'<div class="create">Add <strong>'+b(a.input)+"</strong>&hellip;</div>"}};b.settings.render=a.extend({},e,b.settings.render)},setupCallbacks:function(){var a,b,c={initialize:"onInitialize",change:"onChange",item_add:"onItemAdd",item_remove:"onItemRemove",clear:"onClear",option_add:"onOptionAdd",option_remove:"onOptionRemove",option_clear:"onOptionClear",optgroup_add:"onOptionGroupAdd",optgroup_remove:"onOptionGroupRemove",optgroup_clear:"onOptionGroupClear",dropdown_open:"onDropdownOpen",dropdown_close:"onDropdownClose",type:"onType",load:"onLoad",focus:"onFocus",blur:"onBlur"};for(a in c)c.hasOwnProperty(a)&&(b=this.settings[c[a]],b&&this.on(a,b))},onClick:function(a){var b=this;b.isFocused||(b.focus(),a.preventDefault())},onMouseDown:function(b){var c=this,d=b.isDefaultPrevented();a(b.target);if(c.isFocused){if(b.target!==c.$control_input[0])return"single"===c.settings.mode?c.isOpen?c.close():c.open():d||c.setActiveItem(null),!1}else d||window.setTimeout(function(){c.focus()},0)},onChange:function(){this.$input.trigger("change")},onPaste:function(b){var c=this;return c.isFull()||c.isInputHidden||c.isLocked?void b.preventDefault():void(c.settings.splitOn&&setTimeout(function(){var b=c.$control_input.val();if(b.match(c.settings.splitOn))for(var d=a.trim(b).split(c.settings.splitOn),e=0,f=d.length;e<f;e++)c.createItem(d[e])},0))},onKeyPress:function(a){if(this.isLocked)return a&&a.preventDefault();var b=String.fromCharCode(a.keyCode||a.which);return this.settings.create&&"multi"===this.settings.mode&&b===this.settings.delimiter?(this.createItem(),a.preventDefault(),!1):void 0},onKeyDown:function(a){var b=(a.target===this.$control_input[0],this);if(b.isLocked)return void(a.keyCode!==u&&a.preventDefault());switch(a.keyCode){case g:if(b.isCmdDown)return void b.selectAll();break;case i:return void(b.isOpen&&(a.preventDefault(),a.stopPropagation(),b.close()));case o:if(!a.ctrlKey||a.altKey)break;case n:if(!b.isOpen&&b.hasOptions)b.open();else if(b.$activeOption){b.ignoreHover=!0;var c=b.getAdjacentOption(b.$activeOption,1);c.length&&b.setActiveOption(c,!0,!0)}return void a.preventDefault();case l:if(!a.ctrlKey||a.altKey)break;case k:if(b.$activeOption){b.ignoreHover=!0;var d=b.getAdjacentOption(b.$activeOption,-1);d.length&&b.setActiveOption(d,!0,!0)}return void a.preventDefault();case h:return void(b.isOpen&&b.$activeOption&&(b.onOptionSelect({currentTarget:b.$activeOption}),a.preventDefault()));case j:return void b.advanceSelection(-1,a);case m:return void b.advanceSelection(1,a);case u:return b.settings.selectOnTab&&b.isOpen&&b.$activeOption&&(b.onOptionSelect({currentTarget:b.$activeOption}),b.isFull()||a.preventDefault()),void(b.settings.create&&b.createItem()&&a.preventDefault());case p:case q:return void b.deleteSelection(a)}return!b.isFull()&&!b.isInputHidden||(f?a.metaKey:a.ctrlKey)?void 0:void a.preventDefault()},onKeyUp:function(a){var b=this;if(b.isLocked)return a&&a.preventDefault();var c=b.$control_input.val()||"";b.lastValue!==c&&(b.lastValue=c,b.onSearchChange(c),b.refreshOptions(),b.trigger("type",c))},onSearchChange:function(a){var b=this,c=b.settings.load;c&&(b.loadedSearches.hasOwnProperty(a)||(b.loadedSearches[a]=!0,b.load(function(d){c.apply(b,[a,d])})))},onFocus:function(a){var b=this,c=b.isFocused;return b.isDisabled?(b.blur(),a&&a.preventDefault(),!1):void(b.ignoreFocus||(b.isFocused=!0,"focus"===b.settings.preload&&b.onSearchChange(""),c||b.trigger("focus"),b.$activeItems.length||(b.showInput(),b.setActiveItem(null),b.refreshOptions(!!b.settings.openOnFocus)),b.refreshState()))},onBlur:function(a,b){var c=this;if(c.isFocused&&(c.isFocused=!1,!c.ignoreFocus)){if(!c.ignoreBlur&&document.activeElement===c.$dropdown_content[0])return c.ignoreBlur=!0,void c.onFocus(a);var d=function(){c.close(),c.setTextboxValue(""),c.setActiveItem(null),c.setActiveOption(null),c.setCaret(c.items.length),c.refreshState(),b&&b.focus&&b.focus(),c.ignoreFocus=!1,c.trigger("blur")};c.ignoreFocus=!0,c.settings.create&&c.settings.createOnBlur?c.createItem(null,!1,d):d()}},onOptionHover:function(a){this.ignoreHover||this.setActiveOption(a.currentTarget,!1)},onOptionSelect:function(b){var c,d,e=this;b.preventDefault&&(b.preventDefault(),b.stopPropagation()),d=a(b.currentTarget),d.hasClass("create")?e.createItem(null,function(){e.settings.closeAfterSelect&&e.close()}):(c=d.attr("data-value"),"undefined"!=typeof c&&(e.lastQuery=null,e.setTextboxValue(""),e.addItem(c),e.settings.closeAfterSelect?e.close():!e.settings.hideSelected&&b.type&&/mouse/.test(b.type)&&e.setActiveOption(e.getOption(c))))},onItemSelect:function(a){var b=this;b.isLocked||"multi"===b.settings.mode&&(a.preventDefault(),b.setActiveItem(a.currentTarget,a))},load:function(a){var b=this,c=b.$wrapper.addClass(b.settings.loadingClass);b.loading++,a.apply(b,[function(a){b.loading=Math.max(b.loading-1,0),a&&a.length&&(b.addOption(a),b.refreshOptions(b.isFocused&&!b.isInputHidden)),b.loading||c.removeClass(b.settings.loadingClass),b.trigger("load",a)}])},setTextboxValue:function(a){var b=this.$control_input,c=b.val()!==a;c&&(b.val(a).triggerHandler("update"),this.lastValue=a)},getValue:function(){return this.tagType===v&&this.$input.attr("multiple")?this.items:this.items.join(this.settings.delimiter)},setValue:function(a,b){var c=b?[]:["change"];E(this,c,function(){this.clear(b),this.addItems(a,b)})},setActiveItem:function(b,c){var d,e,f,g,h,i,j,k,l=this;if("single"!==l.settings.mode){if(b=a(b),!b.length)return a(l.$activeItems).removeClass("active"),l.$activeItems=[],void(l.isFocused&&l.showInput());if(d=c&&c.type.toLowerCase(),"mousedown"===d&&l.isShiftDown&&l.$activeItems.length){for(k=l.$control.children(".active:last"),g=Array.prototype.indexOf.apply(l.$control[0].childNodes,[k[0]]),h=Array.prototype.indexOf.apply(l.$control[0].childNodes,[b[0]]),g>h&&(j=g,g=h,h=j),e=g;e<=h;e++)i=l.$control[0].childNodes[e],l.$activeItems.indexOf(i)===-1&&(a(i).addClass("active"),l.$activeItems.push(i));c.preventDefault()}else"mousedown"===d&&l.isCtrlDown||"keydown"===d&&this.isShiftDown?b.hasClass("active")?(f=l.$activeItems.indexOf(b[0]),l.$activeItems.splice(f,1),b.removeClass("active")):l.$activeItems.push(b.addClass("active")[0]):(a(l.$activeItems).removeClass("active"),l.$activeItems=[b.addClass("active")[0]]);l.hideInput(),this.isFocused||l.focus()}},setActiveOption:function(b,c,d){var e,f,g,h,i,j=this;j.$activeOption&&j.$activeOption.removeClass("active"),j.$activeOption=null,b=a(b),b.length&&(j.$activeOption=b.addClass("active"),!c&&y(c)||(e=j.$dropdown_content.height(),f=j.$activeOption.outerHeight(!0),c=j.$dropdown_content.scrollTop()||0,g=j.$activeOption.offset().top-j.$dropdown_content.offset().top+c,h=g,i=g-e+f,g+f>e+c?j.$dropdown_content.stop().animate({scrollTop:i},d?j.settings.scrollDuration:0):g<c&&j.$dropdown_content.stop().animate({scrollTop:h},d?j.settings.scrollDuration:0)))},selectAll:function(){var a=this;"single"!==a.settings.mode&&(a.$activeItems=Array.prototype.slice.apply(a.$control.children(":not(input)").addClass("active")),a.$activeItems.length&&(a.hideInput(),a.close()),a.focus())},hideInput:function(){var a=this;a.setTextboxValue(""),a.$control_input.css({opacity:0,position:"absolute",left:a.rtl?1e4:-1e4}),a.isInputHidden=!0},showInput:function(){this.$control_input.css({opacity:1,position:"relative",left:0}),this.isInputHidden=!1},focus:function(){var a=this;a.isDisabled||(a.ignoreFocus=!0,a.$control_input[0].focus(),window.setTimeout(function(){a.ignoreFocus=!1,a.onFocus()},0))},blur:function(a){this.$control_input[0].blur(),this.onBlur(null,a)},getScoreFunction:function(a){return this.sifter.getScoreFunction(a,this.getSearchOptions())},getSearchOptions:function(){var a=this.settings,b=a.sortField;return"string"==typeof b&&(b=[{field:b}]),{fields:a.searchField,conjunction:a.searchConjunction,sort:b}},search:function(b){var c,d,e,f=this,g=f.settings,h=this.getSearchOptions();if(g.score&&(e=f.settings.score.apply(this,[b]),"function"!=typeof e))throw new Error('Selectize "score" setting must be a function that returns a function');if(b!==f.lastQuery?(f.lastQuery=b,d=f.sifter.search(b,a.extend(h,{score:e})),f.currentResults=d):d=a.extend(!0,{},f.currentResults),g.hideSelected)for(c=d.items.length-1;c>=0;c--)f.items.indexOf(z(d.items[c].id))!==-1&&d.items.splice(c,1);return d},refreshOptions:function(b){var c,e,f,g,h,i,j,k,l,m,n,o,p,q,r,s;"undefined"==typeof b&&(b=!0);var t=this,u=a.trim(t.$control_input.val()),v=t.search(u),w=t.$dropdown_content,x=t.$activeOption&&z(t.$activeOption.attr("data-value"));for(g=v.items.length,"number"==typeof t.settings.maxOptions&&(g=Math.min(g,t.settings.maxOptions)),h={},i=[],c=0;c<g;c++)for(j=t.options[v.items[c].id],k=t.render("option",j),l=j[t.settings.optgroupField]||"",m=a.isArray(l)?l:[l],e=0,f=m&&m.length;e<f;e++)l=m[e],t.optgroups.hasOwnProperty(l)||(l=""),h.hasOwnProperty(l)||(h[l]=document.createDocumentFragment(),i.push(l)),h[l].appendChild(k);for(this.settings.lockOptgroupOrder&&i.sort(function(a,b){var c=t.optgroups[a].$order||0,d=t.optgroups[b].$order||0;return c-d}),n=document.createDocumentFragment(),c=0,g=i.length;c<g;c++)l=i[c],t.optgroups.hasOwnProperty(l)&&h[l].childNodes.length?(o=document.createDocumentFragment(),o.appendChild(t.render("optgroup_header",t.optgroups[l])),o.appendChild(h[l]),n.appendChild(t.render("optgroup",a.extend({},t.optgroups[l],{html:K(o),dom:o})))):n.appendChild(h[l]);if(w.html(n),t.settings.highlight&&v.query.length&&v.tokens.length)for(w.removeHighlight(),c=0,g=v.tokens.length;c<g;c++)d(w,v.tokens[c].regex);if(!t.settings.hideSelected)for(c=0,g=t.items.length;c<g;c++)t.getOption(t.items[c]).addClass("selected");p=t.canCreate(u),p&&(w.prepend(t.render("option_create",{input:u})),s=a(w[0].childNodes[0])),t.hasOptions=v.items.length>0||p,t.hasOptions?(v.items.length>0?(r=x&&t.getOption(x),r&&r.length?q=r:"single"===t.settings.mode&&t.items.length&&(q=t.getOption(t.items[0])),q&&q.length||(q=s&&!t.settings.addPrecedence?t.getAdjacentOption(s,1):w.find("[data-selectable]:first"))):q=s,t.setActiveOption(q),b&&!t.isOpen&&t.open()):(t.setActiveOption(null),b&&t.isOpen&&t.close())},addOption:function(b){var c,d,e,f=this;if(a.isArray(b))for(c=0,d=b.length;c<d;c++)f.addOption(b[c]);else(e=f.registerOption(b))&&(f.userOptions[e]=!0,f.lastQuery=null,f.trigger("option_add",e,b))},registerOption:function(a){var b=z(a[this.settings.valueField]);return"undefined"!=typeof b&&null!==b&&!this.options.hasOwnProperty(b)&&(a.$order=a.$order||++this.order,this.options[b]=a,b)},registerOptionGroup:function(a){var b=z(a[this.settings.optgroupValueField]);return!!b&&(a.$order=a.$order||++this.order,this.optgroups[b]=a,b)},addOptionGroup:function(a,b){b[this.settings.optgroupValueField]=a,(a=this.registerOptionGroup(b))&&this.trigger("optgroup_add",a,b)},removeOptionGroup:function(a){this.optgroups.hasOwnProperty(a)&&(delete this.optgroups[a],this.renderCache={},this.trigger("optgroup_remove",a))},clearOptionGroups:function(){this.optgroups={},this.renderCache={},this.trigger("optgroup_clear")},updateOption:function(b,c){var d,e,f,g,h,i,j,k=this;if(b=z(b),f=z(c[k.settings.valueField]),null!==b&&k.options.hasOwnProperty(b)){if("string"!=typeof f)throw new Error("Value must be set in option data");j=k.options[b].$order,f!==b&&(delete k.options[b],g=k.items.indexOf(b),g!==-1&&k.items.splice(g,1,f)),c.$order=c.$order||j,k.options[f]=c,h=k.renderCache.item,i=k.renderCache.option,h&&(delete h[b],delete h[f]),i&&(delete i[b],delete i[f]),k.items.indexOf(f)!==-1&&(d=k.getItem(b),e=a(k.render("item",c)),d.hasClass("active")&&e.addClass("active"),d.replaceWith(e)),k.lastQuery=null,k.isOpen&&k.refreshOptions(!1)}},removeOption:function(a,b){var c=this;a=z(a);var d=c.renderCache.item,e=c.renderCache.option;d&&delete d[a],e&&delete e[a],delete c.userOptions[a],delete c.options[a],c.lastQuery=null,c.trigger("option_remove",a),c.removeItem(a,b)},clearOptions:function(){var a=this;a.loadedSearches={},a.userOptions={},a.renderCache={},a.options=a.sifter.items={},a.lastQuery=null,a.trigger("option_clear"),a.clear()},getOption:function(a){return this.getElementWithValue(a,this.$dropdown_content.find("[data-selectable]"))},getAdjacentOption:function(b,c){var d=this.$dropdown.find("[data-selectable]"),e=d.index(b)+c;return e>=0&&e<d.length?d.eq(e):a()},getElementWithValue:function(b,c){if(b=z(b),"undefined"!=typeof b&&null!==b)for(var d=0,e=c.length;d<e;d++)if(c[d].getAttribute("data-value")===b)return a(c[d]);return a()},getItem:function(a){return this.getElementWithValue(a,this.$control.children())},addItems:function(b,c){for(var d=a.isArray(b)?b:[b],e=0,f=d.length;e<f;e++)this.isPending=e<f-1,this.addItem(d[e],c)},addItem:function(b,c){var d=c?[]:["change"];E(this,d,function(){var d,e,f,g,h,i=this,j=i.settings.mode;return b=z(b),i.items.indexOf(b)!==-1?void("single"===j&&i.close()):void(i.options.hasOwnProperty(b)&&("single"===j&&i.clear(c),"multi"===j&&i.isFull()||(d=a(i.render("item",i.options[b])),h=i.isFull(),i.items.splice(i.caretPos,0,b),i.insertAtCaret(d),(!i.isPending||!h&&i.isFull())&&i.refreshState(),i.isSetup&&(f=i.$dropdown_content.find("[data-selectable]"),i.isPending||(e=i.getOption(b),g=i.getAdjacentOption(e,1).attr("data-value"),i.refreshOptions(i.isFocused&&"single"!==j),g&&i.setActiveOption(i.getOption(g))),!f.length||i.isFull()?i.close():i.positionDropdown(),i.updatePlaceholder(),i.trigger("item_add",b,d),i.updateOriginalInput({silent:c})))))})},removeItem:function(b,c){var d,e,f,g=this;d=b instanceof a?b:g.getItem(b),b=z(d.attr("data-value")),e=g.items.indexOf(b),e!==-1&&(d.remove(),d.hasClass("active")&&(f=g.$activeItems.indexOf(d[0]),g.$activeItems.splice(f,1)),g.items.splice(e,1),g.lastQuery=null,!g.settings.persist&&g.userOptions.hasOwnProperty(b)&&g.removeOption(b,c),e<g.caretPos&&g.setCaret(g.caretPos-1),g.refreshState(),g.updatePlaceholder(),g.updateOriginalInput({silent:c}),g.positionDropdown(),g.trigger("item_remove",b,d))},createItem:function(b,c){var d=this,e=d.caretPos;b=b||a.trim(d.$control_input.val()||"");var f=arguments[arguments.length-1];if("function"!=typeof f&&(f=function(){}),"boolean"!=typeof c&&(c=!0),!d.canCreate(b))return f(),!1;d.lock();var g="function"==typeof d.settings.create?this.settings.create:function(a){var b={};return b[d.settings.labelField]=a,b[d.settings.valueField]=a,b},h=C(function(a){if(d.unlock(),!a||"object"!=typeof a)return f();var b=z(a[d.settings.valueField]);return"string"!=typeof b?f():(d.setTextboxValue(""),d.addOption(a),d.setCaret(e),d.addItem(b),d.refreshOptions(c&&"single"!==d.settings.mode),void f(a))}),i=g.apply(this,[b,h]);return"undefined"!=typeof i&&h(i),!0},refreshItems:function(){this.lastQuery=null,this.isSetup&&this.addItem(this.items),this.refreshState(),this.updateOriginalInput()},refreshState:function(){this.refreshValidityState(),this.refreshClasses()},refreshValidityState:function(){if(!this.isRequired)return!1;var a=!this.items.length;this.isInvalid=a,this.$control_input.prop("required",a),this.$input.prop("required",!a)},refreshClasses:function(){var b=this,c=b.isFull(),d=b.isLocked;b.$wrapper.toggleClass("rtl",b.rtl),b.$control.toggleClass("focus",b.isFocused).toggleClass("disabled",b.isDisabled).toggleClass("required",b.isRequired).toggleClass("invalid",b.isInvalid).toggleClass("locked",d).toggleClass("full",c).toggleClass("not-full",!c).toggleClass("input-active",b.isFocused&&!b.isInputHidden).toggleClass("dropdown-active",b.isOpen).toggleClass("has-options",!a.isEmptyObject(b.options)).toggleClass("has-items",b.items.length>0),b.$control_input.data("grow",!c&&!d)},isFull:function(){return null!==this.settings.maxItems&&this.items.length>=this.settings.maxItems},updateOriginalInput:function(a){var b,c,d,e,f=this;if(a=a||{},f.tagType===v){for(d=[],b=0,c=f.items.length;b<c;b++)e=f.options[f.items[b]][f.settings.labelField]||"",d.push('<option value="'+A(f.items[b])+'" selected="selected">'+A(e)+"</option>");d.length||this.$input.attr("multiple")||d.push('<option value="" selected="selected"></option>'),
f.$input.html(d.join(""))}else f.$input.val(f.getValue()),f.$input.attr("value",f.$input.val());f.isSetup&&(a.silent||f.trigger("change",f.$input.val()))},updatePlaceholder:function(){if(this.settings.placeholder){var a=this.$control_input;this.items.length?a.removeAttr("placeholder"):a.attr("placeholder",this.settings.placeholder),a.triggerHandler("update",{force:!0})}},open:function(){var a=this;a.isLocked||a.isOpen||"multi"===a.settings.mode&&a.isFull()||(a.focus(),a.isOpen=!0,a.refreshState(),a.$dropdown.css({visibility:"hidden",display:"block"}),a.positionDropdown(),a.$dropdown.css({visibility:"visible"}),a.trigger("dropdown_open",a.$dropdown))},close:function(){var a=this,b=a.isOpen;"single"===a.settings.mode&&a.items.length&&(a.hideInput(),a.$control_input.blur()),a.isOpen=!1,a.$dropdown.hide(),a.setActiveOption(null),a.refreshState(),b&&a.trigger("dropdown_close",a.$dropdown)},positionDropdown:function(){var a=this.$control,b="body"===this.settings.dropdownParent?a.offset():a.position();b.top+=a.outerHeight(!0),this.$dropdown.css({width:a.outerWidth(),top:b.top,left:b.left})},clear:function(a){var b=this;b.items.length&&(b.$control.children(":not(input)").remove(),b.items=[],b.lastQuery=null,b.setCaret(0),b.setActiveItem(null),b.updatePlaceholder(),b.updateOriginalInput({silent:a}),b.refreshState(),b.showInput(),b.trigger("clear"))},insertAtCaret:function(b){var c=Math.min(this.caretPos,this.items.length);0===c?this.$control.prepend(b):a(this.$control[0].childNodes[c]).before(b),this.setCaret(c+1)},deleteSelection:function(b){var c,d,e,f,g,h,i,j,k,l=this;if(e=b&&b.keyCode===p?-1:1,f=G(l.$control_input[0]),l.$activeOption&&!l.settings.hideSelected&&(i=l.getAdjacentOption(l.$activeOption,-1).attr("data-value")),g=[],l.$activeItems.length){for(k=l.$control.children(".active:"+(e>0?"last":"first")),h=l.$control.children(":not(input)").index(k),e>0&&h++,c=0,d=l.$activeItems.length;c<d;c++)g.push(a(l.$activeItems[c]).attr("data-value"));b&&(b.preventDefault(),b.stopPropagation())}else(l.isFocused||"single"===l.settings.mode)&&l.items.length&&(e<0&&0===f.start&&0===f.length?g.push(l.items[l.caretPos-1]):e>0&&f.start===l.$control_input.val().length&&g.push(l.items[l.caretPos]));if(!g.length||"function"==typeof l.settings.onDelete&&l.settings.onDelete.apply(l,[g])===!1)return!1;for("undefined"!=typeof h&&l.setCaret(h);g.length;)l.removeItem(g.pop());return l.showInput(),l.positionDropdown(),l.refreshOptions(!0),i&&(j=l.getOption(i),j.length&&l.setActiveOption(j)),!0},advanceSelection:function(a,b){var c,d,e,f,g,h,i=this;0!==a&&(i.rtl&&(a*=-1),c=a>0?"last":"first",d=G(i.$control_input[0]),i.isFocused&&!i.isInputHidden?(f=i.$control_input.val().length,g=a<0?0===d.start&&0===d.length:d.start===f,g&&!f&&i.advanceCaret(a,b)):(h=i.$control.children(".active:"+c),h.length&&(e=i.$control.children(":not(input)").index(h),i.setActiveItem(null),i.setCaret(a>0?e+1:e))))},advanceCaret:function(a,b){var c,d,e=this;0!==a&&(c=a>0?"next":"prev",e.isShiftDown?(d=e.$control_input[c](),d.length&&(e.hideInput(),e.setActiveItem(d),b&&b.preventDefault())):e.setCaret(e.caretPos+a))},setCaret:function(b){var c=this;if(b="single"===c.settings.mode?c.items.length:Math.max(0,Math.min(c.items.length,b)),!c.isPending){var d,e,f,g;for(f=c.$control.children(":not(input)"),d=0,e=f.length;d<e;d++)g=a(f[d]).detach(),d<b?c.$control_input.before(g):c.$control.append(g)}c.caretPos=b},lock:function(){this.close(),this.isLocked=!0,this.refreshState()},unlock:function(){this.isLocked=!1,this.refreshState()},disable:function(){var a=this;a.$input.prop("disabled",!0),a.$control_input.prop("disabled",!0).prop("tabindex",-1),a.isDisabled=!0,a.lock()},enable:function(){var a=this;a.$input.prop("disabled",!1),a.$control_input.prop("disabled",!1).prop("tabindex",a.tabIndex),a.isDisabled=!1,a.unlock()},destroy:function(){var b=this,c=b.eventNS,d=b.revertSettings;b.trigger("destroy"),b.off(),b.$wrapper.remove(),b.$dropdown.remove(),b.$input.html("").append(d.$children).removeAttr("tabindex").removeClass("selectized").attr({tabindex:d.tabindex}).show(),b.$control_input.removeData("grow"),b.$input.removeData("selectize"),a(window).off(c),a(document).off(c),a(document.body).off(c),delete b.$input[0].selectize},render:function(b,c){var d,e,f="",g=!1,h=this;return"option"!==b&&"item"!==b||(d=z(c[h.settings.valueField]),g=!!d),g&&(y(h.renderCache[b])||(h.renderCache[b]={}),h.renderCache[b].hasOwnProperty(d))?h.renderCache[b][d]:(f=a(h.settings.render[b].apply(this,[c,A])),"option"===b||"option_create"===b?f.attr("data-selectable",""):"optgroup"===b&&(e=c[h.settings.optgroupValueField]||"",f.attr("data-group",e)),"option"!==b&&"item"!==b||f.attr("data-value",d||""),g&&(h.renderCache[b][d]=f[0]),f[0])},clearCache:function(a){var b=this;"undefined"==typeof a?b.renderCache={}:delete b.renderCache[a]},canCreate:function(a){var b=this;if(!b.settings.create)return!1;var c=b.settings.createFilter;return a.length&&("function"!=typeof c||c.apply(b,[a]))&&("string"!=typeof c||new RegExp(c).test(a))&&(!(c instanceof RegExp)||c.test(a))}}),M.count=0,M.defaults={options:[],optgroups:[],plugins:[],delimiter:",",splitOn:null,persist:!0,diacritics:!0,create:!1,createOnBlur:!1,createFilter:null,highlight:!0,openOnFocus:!0,maxOptions:1e3,maxItems:null,hideSelected:null,addPrecedence:!1,selectOnTab:!1,preload:!1,allowEmptyOption:!1,closeAfterSelect:!1,scrollDuration:60,loadThrottle:300,loadingClass:"loading",dataAttr:"data-data",optgroupField:"optgroup",valueField:"value",labelField:"text",optgroupLabelField:"label",optgroupValueField:"value",lockOptgroupOrder:!1,sortField:"$order",searchField:["text"],searchConjunction:"and",mode:null,wrapperClass:"selectize-control",inputClass:"selectize-input",dropdownClass:"selectize-dropdown",dropdownContentClass:"selectize-dropdown-content",dropdownParent:null,copyClassesToDropdown:!0,render:{}},a.fn.selectize=function(b){var c=a.fn.selectize.defaults,d=a.extend({},c,b),e=d.dataAttr,f=d.labelField,g=d.valueField,h=d.optgroupField,i=d.optgroupLabelField,j=d.optgroupValueField,k=function(b,c){var h,i,j,k,l=b.attr(e);if(l)for(c.options=JSON.parse(l),h=0,i=c.options.length;h<i;h++)c.items.push(c.options[h][g]);else{var m=a.trim(b.val()||"");if(!d.allowEmptyOption&&!m.length)return;for(j=m.split(d.delimiter),h=0,i=j.length;h<i;h++)k={},k[f]=j[h],k[g]=j[h],c.options.push(k);c.items=j}},l=function(b,c){var k,l,m,n,o=c.options,p={},q=function(a){var b=e&&a.attr(e);return"string"==typeof b&&b.length?JSON.parse(b):null},r=function(b,e){b=a(b);var i=z(b.val());if(i||d.allowEmptyOption)if(p.hasOwnProperty(i)){if(e){var j=p[i][h];j?a.isArray(j)?j.push(e):p[i][h]=[j,e]:p[i][h]=e}}else{var k=q(b)||{};k[f]=k[f]||b.text(),k[g]=k[g]||i,k[h]=k[h]||e,p[i]=k,o.push(k),b.is(":selected")&&c.items.push(i)}},s=function(b){var d,e,f,g,h;for(b=a(b),f=b.attr("label"),f&&(g=q(b)||{},g[i]=f,g[j]=f,c.optgroups.push(g)),h=a("option",b),d=0,e=h.length;d<e;d++)r(h[d],f)};for(c.maxItems=b.attr("multiple")?null:1,n=b.children(),k=0,l=n.length;k<l;k++)m=n[k].tagName.toLowerCase(),"optgroup"===m?s(n[k]):"option"===m&&r(n[k])};return this.each(function(){if(!this.selectize){var e,f=a(this),g=this.tagName.toLowerCase(),h=f.attr("placeholder")||f.attr("data-placeholder");h||d.allowEmptyOption||(h=f.children('option[value=""]').text());var i={placeholder:h,options:[],optgroups:[],items:[]};"select"===g?l(f,i):k(f,i),e=new M(f,a.extend(!0,{},c,i,b))}})},a.fn.selectize.defaults=M.defaults,a.fn.selectize.support={validity:x},M.define("drag_drop",function(b){if(!a.fn.sortable)throw new Error('The "drag_drop" plugin requires jQuery UI "sortable".');if("multi"===this.settings.mode){var c=this;c.lock=function(){var a=c.lock;return function(){var b=c.$control.data("sortable");return b&&b.disable(),a.apply(c,arguments)}}(),c.unlock=function(){var a=c.unlock;return function(){var b=c.$control.data("sortable");return b&&b.enable(),a.apply(c,arguments)}}(),c.setup=function(){var b=c.setup;return function(){b.apply(this,arguments);var d=c.$control.sortable({items:"[data-value]",forcePlaceholderSize:!0,disabled:c.isLocked,start:function(a,b){b.placeholder.css("width",b.helper.css("width")),d.css({overflow:"visible"})},stop:function(){d.css({overflow:"hidden"});var b=c.$activeItems?c.$activeItems.slice():null,e=[];d.children("[data-value]").each(function(){e.push(a(this).attr("data-value"))}),c.setValue(e),c.setActiveItem(b)}})}}()}}),M.define("dropdown_header",function(b){var c=this;b=a.extend({title:"Untitled",headerClass:"selectize-dropdown-header",titleRowClass:"selectize-dropdown-header-title",labelClass:"selectize-dropdown-header-label",closeClass:"selectize-dropdown-header-close",html:function(a){return'<div class="'+a.headerClass+'"><div class="'+a.titleRowClass+'"><span class="'+a.labelClass+'">'+a.title+'</span><a href="javascript:void(0)" class="'+a.closeClass+'">&times;</a></div></div>'}},b),c.setup=function(){var d=c.setup;return function(){d.apply(c,arguments),c.$dropdown_header=a(b.html(b)),c.$dropdown.prepend(c.$dropdown_header)}}()}),M.define("optgroup_columns",function(b){var c=this;b=a.extend({equalizeWidth:!0,equalizeHeight:!0},b),this.getAdjacentOption=function(b,c){var d=b.closest("[data-group]").find("[data-selectable]"),e=d.index(b)+c;return e>=0&&e<d.length?d.eq(e):a()},this.onKeyDown=function(){var a=c.onKeyDown;return function(b){var d,e,f,g;return!this.isOpen||b.keyCode!==j&&b.keyCode!==m?a.apply(this,arguments):(c.ignoreHover=!0,g=this.$activeOption.closest("[data-group]"),d=g.find("[data-selectable]").index(this.$activeOption),g=b.keyCode===j?g.prev("[data-group]"):g.next("[data-group]"),f=g.find("[data-selectable]"),e=f.eq(Math.min(f.length-1,d)),void(e.length&&this.setActiveOption(e)))}}();var d=function(){var a,b=d.width,c=document;return"undefined"==typeof b&&(a=c.createElement("div"),a.innerHTML='<div style="width:50px;height:50px;position:absolute;left:-50px;top:-50px;overflow:auto;"><div style="width:1px;height:100px;"></div></div>',a=a.firstChild,c.body.appendChild(a),b=d.width=a.offsetWidth-a.clientWidth,c.body.removeChild(a)),b},e=function(){var e,f,g,h,i,j,k;if(k=a("[data-group]",c.$dropdown_content),f=k.length,f&&c.$dropdown_content.width()){if(b.equalizeHeight){for(g=0,e=0;e<f;e++)g=Math.max(g,k.eq(e).height());k.css({height:g})}b.equalizeWidth&&(j=c.$dropdown_content.innerWidth()-d(),h=Math.round(j/f),k.css({width:h}),f>1&&(i=j-h*(f-1),k.eq(f-1).css({width:i})))}};(b.equalizeHeight||b.equalizeWidth)&&(B.after(this,"positionDropdown",e),B.after(this,"refreshOptions",e))}),M.define("remove_button",function(b){b=a.extend({label:"&times;",title:"Remove",className:"remove",append:!0},b);var c=function(b,c){c.className="remove-single";var d=b,e='<a href="javascript:void(0)" class="'+c.className+'" tabindex="-1" title="'+A(c.title)+'">'+c.label+"</a>",f=function(a,b){return a+b};b.setup=function(){var g=d.setup;return function(){if(c.append){var h=a(d.$input.context).attr("id"),i=(a("#"+h),d.settings.render.item);d.settings.render.item=function(a){return f(i.apply(b,arguments),e)}}g.apply(b,arguments),b.$control.on("click","."+c.className,function(a){a.preventDefault(),d.isLocked||d.clear()})}}()},d=function(b,c){var d=b,e='<a href="javascript:void(0)" class="'+c.className+'" tabindex="-1" title="'+A(c.title)+'">'+c.label+"</a>",f=function(a,b){var c=a.search(/(<\/[^>]+>\s*)$/);return a.substring(0,c)+b+a.substring(c)};b.setup=function(){var g=d.setup;return function(){if(c.append){var h=d.settings.render.item;d.settings.render.item=function(a){return f(h.apply(b,arguments),e)}}g.apply(b,arguments),b.$control.on("click","."+c.className,function(b){if(b.preventDefault(),!d.isLocked){var c=a(b.currentTarget).parent();d.setActiveItem(c),d.deleteSelection()&&d.setCaret(d.items.length)}})}}()};return"single"===this.settings.mode?void c(this,b):void d(this,b)}),M.define("restore_on_backspace",function(a){var b=this;a.text=a.text||function(a){return a[this.settings.labelField]},this.onKeyDown=function(){var c=b.onKeyDown;return function(b){var d,e;return b.keyCode===p&&""===this.$control_input.val()&&!this.$activeItems.length&&(d=this.caretPos-1,d>=0&&d<this.items.length)?(e=this.options[this.items[d]],this.deleteSelection(b)&&(this.setTextboxValue(a.text.apply(this,[e])),this.refreshOptions(!0)),void b.preventDefault()):c.apply(this,arguments)}}()}),M});
```
