## Supplementary material for "Identification of QTL-by-Environment Interaction by Controlling Polygenic Background Effect": strftime-min.js

```
(function(){function k(b,a){s[b]||(typeof console!=="undefined"&&typeof console.warn=="function"&&console.warn("[WARNING] "+b+" is deprecated and will be removed in version 1.0. Instead, use `"+a+"`."),s[b]=!0)}function t(b){b.localize=i.localize.bind(i);b.timezone=i.timezone.bind(i);b.utc=i.utc.bind(i)}function r(b,a,e){a&&a.days&&(e=a,a=void 0);e&&k("`"+g+"(format, [date], [locale])`","var s = "+g+".localize(locale); s(format, [date])");return(e?i.localize(e):i)(b,a)}function u(b,a,e){e?k("`"+g+
".strftime(format, [date], [locale])`","var s = "+g+".localize(locale); s(format, [date])"):k("`"+g+".strftime(format, [date])`",g+"(format, [date])");return(e?i.localize(e):i)(b,a)}function p(b,a,e){function g(b,c,h,a){for(var d="",f=null,e=!1,i=b.length,j=!1,o=0;o<i;o++){var n=b.charCodeAt(o);if(e===!0)if(n===45)f="";else if(n===95)f=" ";else if(n===48)f="0";else if(n===58)j&&typeof console!=="undefined"&&typeof console.warn=="function"&&console.warn("[WARNING] detected use of unsupported %:: or %::: modifiers to strftime"),
j=!0;else{switch(n){case 65:d+=h.days[c.getDay()];break;case 66:d+=h.months[c.getMonth()];break;case 67:d+=l(Math.floor(c.getFullYear()/100),f);break;case 68:d+=g(h.formats.D,c,h,a);break;case 70:d+=g(h.formats.F,c,h,a);break;case 72:d+=l(c.getHours(),f);break;case 73:d+=l(v(c.getHours()),f);break;case 76:d+=Math.floor(a%1E3)>99?Math.floor(a%1E3):Math.floor(a%1E3)>9?"0"+Math.floor(a%1E3):"00"+Math.floor(a%1E3);break;case 77:d+=l(c.getMinutes(),f);break;case 80:d+=c.getHours()<12?h.am:h.pm;break;case 82:d+=
g(h.formats.R,c,h,a);break;case 83:d+=l(c.getSeconds(),f);break;case 84:d+=g(h.formats.T,c,h,a);break;case 85:d+=l(w(c,"sunday"),f);break;case 87:d+=l(w(c,"monday"),f);break;case 88:d+=g(h.formats.X,c,h,a);break;case 89:d+=c.getFullYear();break;case 90:k&&m===0?d+="GMT":(f=c.toString().match(/\(([\w\s]+)\)/),d+=f&&f[1]||"");break;case 97:d+=h.shortDays[c.getDay()];break;case 98:d+=h.shortMonths[c.getMonth()];break;case 99:d+=g(h.formats.c,c,h,a);break;case 100:d+=l(c.getDate(),f);break;case 101:d+=
l(c.getDate(),f==null?" ":f);break;case 104:d+=h.shortMonths[c.getMonth()];break;case 106:f=new Date(c.getFullYear(),0,1);f=Math.ceil((c.getTime()-f.getTime())/864E5);d+=f>99?f:f>9?"0"+f:"00"+f;break;case 107:d+=l(c.getHours(),f==null?" ":f);break;case 108:d+=l(v(c.getHours()),f==null?" ":f);break;case 109:d+=l(c.getMonth()+1,f);break;case 110:d+="\n";break;case 111:d+=String(c.getDate())+A(c.getDate());break;case 112:d+=c.getHours()<12?h.AM:h.PM;break;case 114:d+=g(h.formats.r,c,h,a);break;case 115:d+=
Math.floor(a/1E3);break;case 116:d+="\t";break;case 117:f=c.getDay();d+=f===0?7:f;break;case 118:d+=g(h.formats.v,c,h,a);break;case 119:d+=c.getDay();break;case 120:d+=g(h.formats.x,c,h,a);break;case 121:d+=(""+c.getFullYear()).slice(2);break;case 122:k&&m===0?d+=j?"+00:00":"+0000":(f=m!==0?m/6E4:-c.getTimezoneOffset(),e=j?":":"",n=Math.abs(f%60),d+=(f<0?"-":"+")+l(Math.floor(Math.abs(f/60)))+e+l(n));break;default:d+=b[o]}f=null;e=!1}else n===37?e=!0:d+=b[o]}return d}var i=b||x,m=a||0,k=e||!1,j=0,
q,b=function(b,c){var a;c?(a=c.getTime(),k&&(c=new Date(c.getTime()+(c.getTimezoneOffset()||0)*6E4+m))):(a=Date.now(),a>j?(j=a,q=new Date(j),a=j,k&&(q=new Date(j+(q.getTimezoneOffset()||0)*6E4+m))):a=j,c=q);return g(b,c,i,a)};b.localize=function(a){return new p(a||i,m,k)};b.timezone=function(a){var c=m,b=k,e=typeof a;if(e==="number"||e==="string")b=!0,e==="string"?(c=a[0]==="-"?-1:1,e=parseInt(a.slice(1,3),10),a=parseInt(a.slice(3,5),10),c=c*(60*e+a)*6E4):e==="number"&&(c=a*6E4);return new p(i,c,
b)};b.utc=function(){return new p(i,m,!0)};return b}function l(b,a){if(a===""||b>9)return b;a==null&&(a="0");return a+b}function v(b){if(b===0)return 12;else if(b>12)return b-12;return b}function w(b,a){var a=a||"sunday",e=b.getDay();a==="monday"&&(e===0?e=6:e--);var g=Date.UTC(b.getFullYear(),0,1),i=Date.UTC(b.getFullYear(),b.getMonth(),b.getDate());return Math.floor((Math.floor((i-g)/864E5)+7-e)/7)}function A(b){var a=b%10;b%=100;if(b>=11&&b<=13||a===0||a>=4)return"th";switch(a){case 1:return"st";
case 2:return"nd";case 3:return"rd"}}var x={days:["Sunday","Monday","Tuesday","Wednesday","Thursday","Friday","Saturday"],shortDays:["Sun","Mon","Tue","Wed","Thu","Fri","Sat"],months:["January","February","March","April","May","June","July","August","September","October","November","December"],shortMonths:["Jan","Feb","Mar","Apr","May","Jun","Jul","Aug","Sep","Oct","Nov","Dec"],AM:"AM",PM:"PM",am:"am",pm:"pm",formats:{D:"%m/%d/%y",F:"%Y-%m-%d",R:"%H:%M",T:"%H:%M:%S",X:"%T",c:"%a %b %d %X %Y",r:"%I:%M:%S %p",
v:"%e-%b-%Y",x:"%D"}},i=new p(x,0,!1),y=typeof module!=="undefined",j;y?(j=module.exports=r,j.strftime=u):(j=function(){return this||(0,eval)("this")}(),j.strftime=r);var g=y?"require('strftime')":"strftime",s={};j.strftimeTZ=function(b,a,e,j){if((typeof e=="number"||typeof e=="string")&&j==null)j=e,e=void 0;e?k("`"+g+".strftimeTZ(format, date, locale, tz)`","var s = "+g+".localize(locale).timezone(tz); s(format, [date])` or `var s = "+g+".localize(locale); s.timezone(tz)(format, [date])"):k("`"+
g+".strftimeTZ(format, date, tz)`","var s = "+g+".timezone(tz); s(format, [date])` or `"+g+".timezone(tz)(format, [date])");return(e?i.localize(e):i).timezone(j)(b,a)};j.strftimeUTC=function(b,a,e){e?k("`"+g+".strftimeUTC(format, date, locale)`","var s = "+g+".localize(locale).utc(); s(format, [date])"):k("`"+g+".strftimeUTC(format, [date])`","var s = "+g+".utc(); s(format, [date])");return(e?z.localize(e):z)(b,a)};j.localizedStrftime=function(b){k("`"+g+".localizedStrftime(locale)`",g+".localize(locale)");
return i.localize(b)};t(r);t(u);var z=i.utc();if(typeof Date.now!=="function")Date.now=function(){return+new Date}})();
```
