## Supplementary material for "Identification of QTL-by-Environment Interaction by Controlling Polygenic Background Effect": MD5

```
4f750c17111d4569e0c4733bb57fe5c8 *DESCRIPTION
1fc9a14322bc377463c942f5a08cc5d6 *INDEX
ab30396b0573e2cc7a8f2a3053e2ec18 *LICENSE
9362008c3d3325e4555946cfe0b51418 *Meta/Rd.rds
9f7a4637f056aa0787fb29bc9c21a1ff *Meta/features.rds
9135af9e877e334c537dc87c3d698323 *Meta/hsearch.rds
d625d8bb8fafc5bb588bc1ace790f2c2 *Meta/links.rds
909a08400699fb6298c838cb96f64fea *Meta/nsInfo.rds
abe458c6d9951b7de7bae3a14c79f131 *Meta/package.rds
3406b52b375060833ba5af4d517da4dc *NAMESPACE
91f9daa26f1bae9d9625df361887a3ea *NEWS.md
d6c68f1fe41ced6e98a766a3757313da *R/crosstalk
ca89e0e2d1fc0efda74e74b953adf9eb *R/crosstalk.rdb
42ca107064e2d32b891ee8f98164674c *R/crosstalk.rdx
8d077c77b7a2515e86f32ae75800f42e *help/AnIndex
89bf1b834b7e9170d19da3e3761c1c13 *help/aliases.rds
b9b1b2f4f1b6668e1fe41af7f9277fce *help/crosstalk.rdb
49b65c72dba21d5e5d2403578343c0ff *help/crosstalk.rdx
90e30312ed8b2641e59aba70f6740a60 *help/paths.rds
88cd72c03973d20e51bdaefe06df6079 *html/00Index.html
3845aef6126cf18c45937f292f23508c *html/R.css
326efc06c420b738c889a65169004c97 *lib/bootstrap/bootstrap-grid.min.css
e798d49d7823034fd1d422b5616b4d0d *lib/ionrangeslider/css/ion.rangeSlider.css
359b69b1ad7bdacf3bdf799a5f3ed313 *lib/ionrangeslider/js/ion.rangeSlider.js
3b75c19d675ba12fb233fd6d40b687c4 *lib/ionrangeslider/js/ion.rangeSlider.min.js
f9249bd7b4c239acea1035bc2159055e *lib/ionrangeslider/scss/_base.scss
fe9a9ec562ae6f0658c0fa3ae1b046c1 *lib/ionrangeslider/scss/_mixins.scss
691546d7efcfe5c8457a932349a5b23e *lib/ionrangeslider/scss/shiny.scss
dd27520eef04b799446eee1483b8ecc5 *lib/jquery/jquery-AUTHORS.txt
23c7c5d2d1317508e807a6c7f777d6ed *lib/jquery/jquery.js
dc5e7f18c8d36ac1d3d4753a87c98d0a *lib/jquery/jquery.min.js
c146c0e93beb81320c0f98cd7c2f4890 *lib/jquery/jquery.min.map
ac38ad19469b8c594246e3f433a9ad53 *lib/selectize/css/selectize.bootstrap3.css
5949ba84ac0fd20b5585ae06e2398b97 *lib/selectize/js/selectize.min.js
4feedff422885d51bf57601f8a987d70 *lib/strftime/strftime-min.js
3372343a6739e49faffeb858d451558e *www/css/crosstalk.min.css
0cedbe7e922170c10db55772f82139e3 *www/js/crosstalk.js
6f4eb7fff5f7965637440ad7be0fb877 *www/js/crosstalk.js.map
66b6e84d85256249d722c6e94143eb73 *www/js/crosstalk.min.js
7a0a37270ea71dee56cebc627c58ca03 *www/js/crosstalk.min.js.map
e5410240dcb4f51691eab5f9a62720d7 *www/scss/crosstalk.scss
```
