## Supplementary material for "Identification of QTL-by-Environment Interaction by Controlling Polygenic Background Effect": NAMESPACE

```
# Generated by roxygen2: do not edit by hand

export(ClientValue)
export(SharedData)
export(animation_options)
export(bscols)
export(crosstalkLibs)
export(filter_checkbox)
export(filter_select)
export(filter_slider)
export(getDefaultReactiveDomain)
export(is.SharedData)
export(maintain_selection)
export(scale_color_selection)
export(scale_fill_selection)
export(selection_factor)
import(R6)
import(htmltools)
importFrom(stats,na.omit)
importFrom(stats,setNames)
importFrom(utils,packageVersion)
```
