## Supplementary material for "Identification of QTL-by-Environment Interaction by Controlling Polygenic Background Effect": NEWS.md

```
## crosstalk 1.2.1

### Bug fixes

* Some `SharedData` reactive accessors (e.g. `sd$selection()`) were broken when the `SharedData` instance was created in a Shiny module. (#114)
* Closed #87: Fixed an issue where `filter_select()` was double escaping HTML characters. (#141)

## crosstalk 1.2.0

### Breaking changes

* Removed the Bootstrap HTML dependency attached to `filter_select()`, `filter_checkbox()`, and `bscols()`. This allows `{crosstalk}` to be used in a non-Bootstrap CSS framework (e.g., `{distill}`) without de-grading the overall look. If this change happens to break functionality or de-grade the overall appearance of your `{crosstalk}` site, consider adding `bslib::bs_theme_dependencies(bslib::bs_theme(version = 3))` to the UI definition, which will add back the Bootstrap dependency.

### Improvements

* Upgraded `filter_select()`'s selectize.js dependency to v0.12.4.

## crosstalk 1.1.1

* Upgrade to jQuery v3.5.1.

## crosstalk 1.1.0.1

* SharedData now works even when shiny isn't installed.

## crosstalk 1.1.0

* `shiny` and `ggplot2` are now Suggested packages instead of Imported packages.

* Upgrade to Bootstrap v3.4.1 and jQuery v3.4.1.

## crosstalk 1.0.1

* `selection_factor` behavior was no longer correct with ggplot2 2.2.0, which
  changed its algorithm for stacking order. Added a `reverse` argument that
  defaults to detecting ggplot2 version and acting accordingly.

## crosstalk 1.0.0

Initial release.
```
