## Supplementary material for "Identification of QTL-by-Environment Interaction by Controlling Polygenic Background Effect": DESCRIPTION

```
Package: curl
Type: Package
Title: A Modern and Flexible Web Client for R
Version: 5.2.1
Authors@R: c(
    person("Jeroen", "Ooms", role = c("aut", "cre"), email = "jeroen@berkeley.edu",
      comment = c(ORCID = "0000-0002-4035-0289")),
    person("Hadley", "Wickham", , "hadley@rstudio.com", role = "ctb"),
    person("RStudio", role = "cph")
    )
Description: The curl() and curl_download() functions provide highly
    configurable drop-in replacements for base url() and download.file() with
    better performance, support for encryption (https, ftps), gzip compression,
    authentication, and other 'libcurl' goodies. The core of the package implements a
    framework for performing fully customized requests where data can be processed
    either in memory, on disk, or streaming via the callback or connection
    interfaces. Some knowledge of 'libcurl' is recommended; for a more-user-friendly
    web client see the 'httr' package which builds on this package with http
    specific tools and logic.
License: MIT + file LICENSE
SystemRequirements: libcurl: libcurl-devel (rpm) or
        libcurl4-openssl-dev (deb).
URL: https://jeroen.r-universe.dev/curl https://curl.se/libcurl/
BugReports: https://github.com/jeroen/curl/issues
Suggests: spelling, testthat (>= 1.0.0), knitr, jsonlite, later,
        rmarkdown, httpuv (>= 1.4.4), webutils
VignetteBuilder: knitr
Depends: R (>= 3.0.0)
RoxygenNote: 7.3.0
Encoding: UTF-8
Language: en-US
NeedsCompilation: yes
Packaged: 2024-02-26 21:12:31 UTC; jeroen
Author: Jeroen Ooms [aut, cre] (<https://orcid.org/0000-0002-4035-0289>),
  Hadley Wickham [ctb],
  RStudio [cph]
Maintainer: Jeroen Ooms <jeroen@berkeley.edu>
Repository: CRAN
Date/Publication: 2024-03-01 23:22:46 UTC
Built: R 4.2.3; x86_64-w64-mingw32; 2024-04-24 00:33:35 UTC; windows
ExperimentalWindowsRuntime: ucrt
Archs: x64
```
