## Supplementary material for "Identification of QTL-by-Environment Interaction by Controlling Polygenic Background Effect": intro.R

````
## ----echo = FALSE, message = FALSE------------------------------------------------------------------------------------
knitr::opts_chunk$set(comment = "")
options(width = 120, max.print = 100)
wrap.simpleError <- function(x, options) {
  paste0("```\n## Error: ", x$message, "\n```")
}
library(curl)
library(jsonlite)

## ---------------------------------------------------------------------------------------------------------------------
req <- curl_fetch_memory("https://hb.cran.dev/get?foo=123")
str(req)
parse_headers(req$headers)
jsonlite::prettify(rawToChar(req$content))

## ---------------------------------------------------------------------------------------------------------------------
tmp <- tempfile()
curl_download("https://hb.cran.dev/get?bar=456", tmp)
jsonlite::prettify(readLines(tmp))

## ---------------------------------------------------------------------------------------------------------------------
con <- curl("https://hb.cran.dev/get")
open(con)

# Get 3 lines
out <- readLines(con, n = 3)
cat(out, sep = "\n")

# Get 3 more lines
out <- readLines(con, n = 3)
cat(out, sep = "\n")

# Get remaining lines
out <- readLines(con)
close(con)
cat(out, sep = "\n")

## ----eval=FALSE-------------------------------------------------------------------------------------------------------
#  # This httpbin mirror doesn't cache
#  con <- curl("https://nghttp2.org/httpbin/drip?duration=1&numbytes=50")
#  open(con, "rb", blocking = FALSE)
#  while(isIncomplete(con)){
#    buf <- readBin(con, raw(), 1024)
#    if(length(buf))
#      cat("received: ", rawToChar(buf), "\n")
#  }
#  close(con)

## ---------------------------------------------------------------------------------------------------------------------
pool <- new_pool()
cb <- function(req){cat("done:", req$url, ": HTTP:", req$status, "\n")}
curl_fetch_multi('https://www.google.com', done = cb, pool = pool)
curl_fetch_multi('https://cloud.r-project.org', done = cb, pool = pool)
curl_fetch_multi('https://hb.cran.dev/blabla', done = cb, pool = pool)

## ---------------------------------------------------------------------------------------------------------------------
# This actually performs requests:
out <- multi_run(pool = pool)
print(out)

## ---------------------------------------------------------------------------------------------------------------------
# This is OK
curl_download('https://cloud.r-project.org/CRAN_mirrors.csv', 'mirrors.csv')
mirros <- read.csv('mirrors.csv')
unlink('mirrors.csv')

## ----echo = FALSE, message = FALSE, warning=FALSE---------------------------------------------------------------------
close(con)
rm(con)

## ---------------------------------------------------------------------------------------------------------------------
req <- curl_fetch_memory('https://cloud.r-project.org/CRAN_mirrors.csv')
print(req$status_code)

## ---------------------------------------------------------------------------------------------------------------------
# Oops a typo!
req <- curl_fetch_disk('https://cloud.r-project.org/CRAN_mirrorZ.csv', 'mirrors.csv')
print(req$status_code)

# This is not the CSV file we were expecting!
head(readLines('mirrors.csv'))
unlink('mirrors.csv')

## ---------------------------------------------------------------------------------------------------------------------
h <- new_handle()
handle_setopt(h, copypostfields = "moo=moomooo");
handle_setheaders(h,
  "Content-Type" = "text/moo",
  "Cache-Control" = "no-cache",
  "User-Agent" = "A cow"
)

## ---------------------------------------------------------------------------------------------------------------------
handle <- new_handle(verbose = TRUE)

## ----error = TRUE-----------------------------------------------------------------------------------------------------
# URLOPT_MASFILESIZE must be a number
handle_setopt(handle, maxfilesize = "foo")

# CURLOPT_USERAGENT must be a string
handle_setopt(handle, useragent = 12345)

## ---------------------------------------------------------------------------------------------------------------------
curl::curl_symbols("CURLUSESSL")

## ---------------------------------------------------------------------------------------------------------------------
handle_setopt(handle, use_ssl = 3)

## ---------------------------------------------------------------------------------------------------------------------
curl_symbols('CURL_HTTP_VERSION_')

## ---------------------------------------------------------------------------------------------------------------------
# Force using HTTP 1.1 (the number 2 is an enum value, see above)
handle_setopt(handle, http_version = 2)

## ---------------------------------------------------------------------------------------------------------------------
req <- curl_fetch_memory("https://hb.cran.dev/post", handle = h)
jsonlite::prettify(rawToChar(req$content))

## ---------------------------------------------------------------------------------------------------------------------
con <- curl("https://hb.cran.dev/post", handle = h)
jsonlite::prettify(readLines(con))

## ----echo = FALSE, message = FALSE, warning=FALSE---------------------------------------------------------------------
close(con)

## ---------------------------------------------------------------------------------------------------------------------
tmp <- tempfile()
curl_download("https://hb.cran.dev/post", destfile = tmp, handle = h)
jsonlite::prettify(readLines(tmp))

## ---------------------------------------------------------------------------------------------------------------------
curl_fetch_multi("https://hb.cran.dev/post", handle = h, done = function(res){
  cat("Request complete! Response content:\n")
  cat(rawToChar(res$content))
})

# Perform the request
out <- multi_run()

## ---------------------------------------------------------------------------------------------------------------------
# Start with a fresh handle
h <- new_handle()

# Ask server to set some cookies
req <- curl_fetch_memory("https://hb.cran.dev/cookies/set?foo=123&bar=ftw", handle = h)
req <- curl_fetch_memory("https://hb.cran.dev/cookies/set?baz=moooo", handle = h)
handle_cookies(h)

# Unset a cookie
req <- curl_fetch_memory("https://hb.cran.dev/cookies/delete?foo", handle = h)
handle_cookies(h)

## ---------------------------------------------------------------------------------------------------------------------
req1 <- curl_fetch_memory("https://hb.cran.dev/get")
req2 <- curl_fetch_memory("https://www.r-project.org")

## ---------------------------------------------------------------------------------------------------------------------
req <- curl_fetch_memory("https://api.github.com/users/ropensci")
req$times

req2 <- curl_fetch_memory("https://api.github.com/users/rstudio")
req2$times

## ---------------------------------------------------------------------------------------------------------------------
handle_reset(h)

## ---------------------------------------------------------------------------------------------------------------------
# Posting multipart
h <- new_handle()
handle_setform(h,
  foo = "blabla",
  bar = charToRaw("boeboe"),
  iris = form_data(serialize(iris, NULL), "application/rda"),
  description = form_file(system.file("DESCRIPTION")),
  logo = form_file(file.path(R.home('doc'), "html/logo.jpg"), "image/jpeg")
)
req <- curl_fetch_memory("https://hb.cran.dev/post", handle = h)

## ----eval=getRversion() > "4.1"---------------------------------------------------------------------------------------
# Perform request
res <- new_handle() |>
  handle_setopt(copypostfields = "moo=moomooo") |>
  handle_setheaders("Content-Type"="text/moo", "Cache-Control"="no-cache", "User-Agent"="A cow") |>
  curl_fetch_memory(url = "https://hb.cran.dev/post")

# Parse response
res$content |> rawToChar() |> jsonlite::prettify()
````
