## Supplementary material for "Identification of QTL-by-Environment Interaction by Controlling Polygenic Background Effect": intro.Rmd

````
---
title: "The curl package: a modern R interface to libcurl"
date: "`r Sys.Date()`"
output:
  html_document:
    fig_caption: false
    toc: true
    toc_float:
      collapsed: false
      smooth_scroll: false
    toc_depth: 3
vignette: >
  %\VignetteIndexEntry{The curl package: a modern R interface to libcurl}
  %\VignetteEngine{knitr::rmarkdown}
  %\VignetteEncoding{UTF-8}
---


```{r, echo = FALSE, message = FALSE}
knitr::opts_chunk$set(comment = "")
options(width = 120, max.print = 100)
wrap.simpleError <- function(x, options) {
  paste0("```\n## Error: ", x$message, "\n```")
}
library(curl)
library(jsonlite)
```

The curl package provides bindings to the [libcurl](https://curl.se/libcurl/) C library for R. The package supports retrieving data in-memory, downloading to disk, or streaming using the [R "connection" interface](https://stat.ethz.ch/R-manual/R-devel/library/base/html/connections.html). Some knowledge of curl is recommended to use this package. For a more user-friendly HTTP client, have a look at the  [httr](https://cran.r-project.org/package=httr/vignettes/quickstart.html) package which builds on curl with HTTP specific tools and logic.

## Request interfaces

The curl package implements several interfaces to retrieve data from a URL:

 - `curl_fetch_memory()`  saves response in memory
 - `curl_download()` or `curl_fetch_disk()`  writes response to disk
 - `curl()` or `curl_fetch_stream()` streams response data
 - `curl_fetch_multi()` (Advanced) process responses via callback functions

Each interface performs the same HTTP request, they only differ in how response data is processed.

### Getting in memory

The `curl_fetch_memory` function is a blocking interface which waits for the request to complete and returns a list with all content (data, headers, status, timings) of the server response.


```{r}
req <- curl_fetch_memory("https://hb.cran.dev/get?foo=123")
str(req)
parse_headers(req$headers)
jsonlite::prettify(rawToChar(req$content))
```

The `curl_fetch_memory` interface is the easiest interface and most powerful for building API clients. However it is not suitable for downloading really large files because it is fully in-memory. If you are expecting 100G of data, you probably need one of the other interfaces.

### Downloading to disk

The second method is `curl_download`, which has been designed as a drop-in replacement for `download.file` in r-base. It writes the response straight to disk, which is useful for downloading (large) files.

```{r}
tmp <- tempfile()
curl_download("https://hb.cran.dev/get?bar=456", tmp)
jsonlite::prettify(readLines(tmp))
```

### Streaming data

The most flexible interface is the `curl` function, which has been designed as a drop-in replacement for base `url`. It will create a so-called connection object, which allows for incremental (asynchronous) reading of the response.

```{r}
con <- curl("https://hb.cran.dev/get")
open(con)

# Get 3 lines
out <- readLines(con, n = 3)
cat(out, sep = "\n")

# Get 3 more lines
out <- readLines(con, n = 3)
cat(out, sep = "\n")

# Get remaining lines
out <- readLines(con)
close(con)
cat(out, sep = "\n")
```

The example shows how to use `readLines` on an opened connection to read `n` lines at a time. Similarly `readBin` is used to read `n` bytes at a time for stream parsing binary data.

#### Non blocking connections

As of version 2.3 it is also possible to open connections in non-blocking mode. In this case `readBin` and `readLines` will return immediately with data that is available without waiting. For non-blocking connections we use `isIncomplete` to check if the download has completed yet.

```{r, eval=FALSE}
# This httpbin mirror doesn't cache
con <- curl("https://nghttp2.org/httpbin/drip?duration=1&numbytes=50")
open(con, "rb", blocking = FALSE)
while(isIncomplete(con)){
  buf <- readBin(con, raw(), 1024)
  if(length(buf)) 
    cat("received: ", rawToChar(buf), "\n")
}
close(con)
```

The `curl_fetch_stream` function provides a very simple wrapper around a non-blocking connection.


### Async requests

As of `curl 2.0` the package provides an async interface which can perform multiple simultaneous requests concurrently. The `curl_fetch_multi` adds a request to a pool and returns immediately; it does not actually perform the request. 

```{r}
pool <- new_pool()
cb <- function(req){cat("done:", req$url, ": HTTP:", req$status, "\n")}
curl_fetch_multi('https://www.google.com', done = cb, pool = pool)
curl_fetch_multi('https://cloud.r-project.org', done = cb, pool = pool)
curl_fetch_multi('https://hb.cran.dev/blabla', done = cb, pool = pool)
```

When we call `multi_run()`, all scheduled requests are performed concurrently. The callback functions get triggered when each request completes.

```{r}
# This actually performs requests:
out <- multi_run(pool = pool)
print(out)
```

The system allows for running many concurrent non-blocking requests. However it is quite complex and requires careful specification of handler functions.

## Exception handling

A HTTP requests can encounter two types of errors:

 1. Connection failure: network down, host not found, invalid SSL certificate, etc
 2. HTTP non-success status: 401 (DENIED), 404 (NOT FOUND), 503 (SERVER PROBLEM), etc

The first type of errors (connection failures) will always raise an error in R for each interface. However if the requests succeeds and the server returns a non-success HTTP status code, only `curl()` and `curl_download()` will raise an error. Let's dive a little deeper into this.

### Error automatically

The `curl` and `curl_download` functions are safest to use because they automatically raise an error if the request was completed but the server returned a non-success (400 or higher) HTTP status. This mimics behavior of base functions `url` and `download.file`. Therefore we can safely write code like this:

```{r}
# This is OK
curl_download('https://cloud.r-project.org/CRAN_mirrors.csv', 'mirrors.csv')
mirros <- read.csv('mirrors.csv')
unlink('mirrors.csv')
```

If the HTTP request was unsuccessful, R will not continue:

```{r, error=TRUE, purl = FALSE}
# Oops! A typo in the URL!
curl_download('https://cloud.r-project.org/CRAN_mirrorZ.csv', 'mirrors.csv')
con <- curl('https://cloud.r-project.org/CRAN_mirrorZ.csv')
open(con)
```

```{r, echo = FALSE, message = FALSE, warning=FALSE}
close(con)
rm(con)
```


### Check manually

When using any of the `curl_fetch_*` functions it is important to realize that these do **not** raise an error if the request was completed but returned a non-200 status code. When using `curl_fetch_memory` or `curl_fetch_disk` you need to implement such application logic yourself and check if the response was successful.

```{r}
req <- curl_fetch_memory('https://cloud.r-project.org/CRAN_mirrors.csv')
print(req$status_code)
```

Same for downloading to disk. If you do not check your status, you might have downloaded an error page!

```{r}
# Oops a typo!
req <- curl_fetch_disk('https://cloud.r-project.org/CRAN_mirrorZ.csv', 'mirrors.csv')
print(req$status_code)

# This is not the CSV file we were expecting!
head(readLines('mirrors.csv'))
unlink('mirrors.csv')
```

If you *do* want the `curl_fetch_*` functions to automatically raise an error, you should set the [`FAILONERROR`](https://curl.se/libcurl/c/CURLOPT_FAILONERROR.html) option to `TRUE` in the handle of the request.

```{r, error=TRUE, purl = FALSE}
h <- new_handle(failonerror = TRUE)
curl_fetch_memory('https://cloud.r-project.org/CRAN_mirrorZ.csv', handle = h)
```

## Customizing requests

By default libcurl uses HTTP GET to issue a request to an HTTP url. To send a customized request, we first need to create and configure a curl handle object that is passed to the specific download interface.  

### Setting handle options

Creating a new handle is done using `new_handle`. After creating a handle object, we can set the libcurl options and http request headers.

```{r}
h <- new_handle()
handle_setopt(h, copypostfields = "moo=moomooo");
handle_setheaders(h,
  "Content-Type" = "text/moo",
  "Cache-Control" = "no-cache",
  "User-Agent" = "A cow"
)
```

Use the `curl_options()` function to get a list of the options supported by your version of libcurl. The [libcurl documentation](https://curl.se/libcurl/c/curl_easy_setopt.html) explains what each option does. Option names are not case sensitive.

It is important you check the [libcurl documentation](https://curl.se/libcurl/c/curl_easy_setopt.html) to set options of the correct type. Options in libcurl take several types:

 - number
 - string
 - slist (vector of strings)
 - enum (long) option
 
The R bindings will automatically do some type checking and coercion to convert R values to appropriate libcurl option values. Logical (boolean) values in R automatically get converted to `0` or `1` for example [CURLOPT_VERBOSE](https://curl.se/libcurl/c/CURLOPT_VERBOSE.html):


```{r}
handle <- new_handle(verbose = TRUE)
```

However R does not know if an option is actually boolean. So passing `TRUE`/ `FALSE` to any numeric option will simply set it to `0` or `1` without a warning or error. If an option value cannot be coerced, you get an error:
 
```{r, error = TRUE}
# URLOPT_MASFILESIZE must be a number
handle_setopt(handle, maxfilesize = "foo")

# CURLOPT_USERAGENT must be a string
handle_setopt(handle, useragent = 12345)
```


### ENUM (long) options

Some curl options take an long in C that actually corresponds to an ENUM value. 

For example the [CURLOPT_USE_SSL](https://curl.se/libcurl/c/CURLOPT_USE_SSL.html) docs explains that there are 4 possible values for this option: `CURLUSESSL_NONE`, `CURLUSESSL_TRY`, `CURLUSESSL_CONTROL`, and `CURLUSESSL_ALL`. To use this option you have to lookup the integer values for these enums in the symbol table. These symbol values never change, so you only need to lookup the value you need once and then hardcode the integer value in your R code.

```{r}
curl::curl_symbols("CURLUSESSL")
```

So suppose we want to set `CURLOPT_USE_SSL` to `CURLUSESSL_ALL` we would use this R code:

```{r}
handle_setopt(handle, use_ssl = 3)
```

### Disabling HTTP/2

Another example is the [CURLOPT_HTTP_VERSION](https://curl.se/libcurl/c/CURLOPT_HTTP_VERSION.html) option. This option is needed to disable or enable HTTP/2. However some users are not aware this is actually an ENUM and not a regular numeric value!

The [docs](https://curl.se/libcurl/c/CURLOPT_HTTP_VERSION.html) explain HTTP_VERSION can be set to one of several strategies for negotiating the HTTP version between client and server. Valid values are:

```{r}
curl_symbols('CURL_HTTP_VERSION_')
```

As seen, the value `2` corresponds to `CURL_HTTP_VERSION_1_1` and `3` corresponds to `CURL_HTTP_VERSION_2_0`. 

As of libcurl 7.62.0, the default `http_version` is `CURL_HTTP_VERSION_2TLS` which uses HTTP/2 when possible, but only for HTTPS connections. Package authors should usually leave the default to let curl select the best appropriate http protocol.

One exception is when writing a client for a server that seems to be running a buggy HTTP/2 server. Unfortunately this is not uncommon, and curl is a bit more picky than browsers. If you are frequently seeing `Error in the HTTP2 framing layer` error messages, then there is likely a problem with the HTTP/2 layer on the server.

The easiest remedy is to __disable http/2__ for this server by forcing http 1.1 until the service has upgraded their webservers. To do so, set the `http_version` to `CURL_HTTP_VERSION_1_1` (value: `2`):

```{r}
# Force using HTTP 1.1 (the number 2 is an enum value, see above)
handle_setopt(handle, http_version = 2)
```

Note that the value `1` corresponds to HTTP 1.0 which is a legacy version of HTTP that you should not use!
Code that sets `http_version` to `1` (or even `1.1` which R simply rounds to 1) is almost always a bug.

## Performing the request

After the handle has been configured, it can be used with any of the download interfaces to perform the request. For example `curl_fetch_memory` will load store the output of the request in memory:

```{r}
req <- curl_fetch_memory("https://hb.cran.dev/post", handle = h)
jsonlite::prettify(rawToChar(req$content))
```

Alternatively we can use `curl()` to read the data of via a connection interface:

```{r}
con <- curl("https://hb.cran.dev/post", handle = h)
jsonlite::prettify(readLines(con))
```

```{r, echo = FALSE, message = FALSE, warning=FALSE}
close(con)
```

Or we can use `curl_download` to write the response to disk:

```{r}
tmp <- tempfile()
curl_download("https://hb.cran.dev/post", destfile = tmp, handle = h)
jsonlite::prettify(readLines(tmp))
```

Or perform the same request with a multi pool:

```{r}
curl_fetch_multi("https://hb.cran.dev/post", handle = h, done = function(res){
  cat("Request complete! Response content:\n")
  cat(rawToChar(res$content))
})

# Perform the request
out <- multi_run()
```

### Reading cookies

Curl handles automatically keep track of cookies set by the server. At any given point we can use `handle_cookies` to see a list of current cookies in the handle.

```{r}
# Start with a fresh handle
h <- new_handle()

# Ask server to set some cookies
req <- curl_fetch_memory("https://hb.cran.dev/cookies/set?foo=123&bar=ftw", handle = h)
req <- curl_fetch_memory("https://hb.cran.dev/cookies/set?baz=moooo", handle = h)
handle_cookies(h)

# Unset a cookie
req <- curl_fetch_memory("https://hb.cran.dev/cookies/delete?foo", handle = h)
handle_cookies(h)
```

The `handle_cookies` function returns a data frame with 7 columns as specified in the [netscape cookie file format](http://www.cookiecentral.com/faq/#3.5).

### On reusing handles

In most cases you should not re-use a single handle object for more than one request. The only benefit of reusing a handle for multiple requests is to keep track of cookies set by the server (seen above). This could be needed if your server uses session cookies, but this is rare these days. Most APIs set state explicitly via http headers or parameters, rather than implicitly via cookies.

In recent versions of the curl package there are no performance benefits of reusing handles. The overhead of creating and configuring a new handle object is negligible. The safest way to issue multiple requests, either to a single server or multiple servers is by using a separate handle for each request (which is the default)

```{r}
req1 <- curl_fetch_memory("https://hb.cran.dev/get")
req2 <- curl_fetch_memory("https://www.r-project.org")
```

In past versions of this package you needed to manually use a handle to take advantage of http Keep-Alive. However as of version 2.3 this is no longer the case: curl automatically maintains global a pool of open http connections shared by all handles. When performing many requests to the same server, curl automatically uses existing connections when possible, eliminating TCP/SSL handshaking overhead:

```{r}
req <- curl_fetch_memory("https://api.github.com/users/ropensci")
req$times

req2 <- curl_fetch_memory("https://api.github.com/users/rstudio")
req2$times
```

If you really need to re-use a handle, do note that that curl does not cleanup the handle after each request. All of the options and internal fields will linger around for all future request until explicitly reset or overwritten. This can sometimes leads to unexpected behavior.

```{r}
handle_reset(h)
```

The `handle_reset` function will reset all curl options and request headers to the default values. It will **not** erase cookies and it will still keep alive the connections. Therefore it is good practice to call `handle_reset` after performing a request if you want to reuse the handle for a subsequent request. Still it is always safer to create a new fresh handle when possible, rather than recycling old ones.

### Posting forms

The `handle_setform` function is used to perform a `multipart/form-data` HTTP POST request (a.k.a. posting a form). Values can be either strings, raw vectors (for binary data) or files.

```{r}
# Posting multipart
h <- new_handle()
handle_setform(h,
  foo = "blabla",
  bar = charToRaw("boeboe"),
  iris = form_data(serialize(iris, NULL), "application/rda"),
  description = form_file(system.file("DESCRIPTION")),
  logo = form_file(file.path(R.home('doc'), "html/logo.jpg"), "image/jpeg")
)
req <- curl_fetch_memory("https://hb.cran.dev/post", handle = h)
```

The `form_file` function is used to upload files with the form post. It has two arguments: a file path, and optionally a content-type value. If no content-type is set, curl will guess the content type of the file based on the file extension.

The `form_data` function is similar but simply posts a string or raw value with a custom content-type.

### Using pipes

All of the `handle_xxx` functions return the handle object so that function calls can be chained using the popular pipe operators:

```{r eval=getRversion() > "4.1"}
# Perform request
res <- new_handle() |>
  handle_setopt(copypostfields = "moo=moomooo") |>
  handle_setheaders("Content-Type"="text/moo", "Cache-Control"="no-cache", "User-Agent"="A cow") |>
  curl_fetch_memory(url = "https://hb.cran.dev/post")

# Parse response
res$content |> rawToChar() |> jsonlite::prettify()
```
````
