## Supplementary material for "Identification of QTL-by-Environment Interaction by Controlling Polygenic Background Effect": windows.R

```
## ----setup------------------------------------------------------------------------------------------------------------
library(curl)

## ---------------------------------------------------------------------------------------------------------------------
curl_options('proxy')
```
