## Supplementary material for "Identification of QTL-by-Environment Interaction by Controlling Polygenic Background Effect": windows.Rmd

````
---
title: "Proxies and Certificates on Windows Networks"
output:
  html_document:
    fig_caption: false
    toc: true
    toc_float:
      collapsed: false
      smooth_scroll: false
    toc_depth: 3
vignette: >
  %\VignetteIndexEntry{Proxies and Certificates on Windows Networks}
  %\VignetteEngine{knitr::rmarkdown}
  %\VignetteEncoding{UTF-8}
---

This document describes a few notes specifically for Windows users on networks with custom certificates or proxy settings. For regular Windows users, things should work out of the box.


```{r setup}
library(curl)
```


## Multiple SSL Backends

In order to make SSL (https) connections, libcurl uses an SSL backend. Currently the Windows version of the `curl` package supports two SSL backends: __OpenSSL__ and __Windows Secure Channel__. Only one can be enabled, which is determined when the curl package is first loaded in your R session. 


|                                    | Secure Channel                  | OpenSSL                |
|------------------------------------|---------------------------------|------------------------|
| __trust certificates__             | Windows Cert Store              | Windows Cert Store or `curl-ca-bundle.crt` file [^1]  |
| __supports HTTP/2__                | No                              | Yes                    |
| __works on corporate networks__    | Usually Yes                     | Maybe not                |
| __support http proxy server__             | Yes                             | Yes                    |
| __support https proxy server__            | No                              | Yes                    |
| __support client certificate authentication__     | No                              | Yes                    |

[^1]: As of version 5 we now default to [`CURLSSLOPT_NATIVE_CA`](https://curl.se/libcurl/c/CURLOPT_SSL_OPTIONS.html). To use a traditional PEM bundle set the CURL_CA_BUNDLE environment variable.

The default backend on Windows 7 and up is Secure Channel. This uses the native Windows SSL API and certificates, which is the safest choice for most users.

Have a look at `curl::curl_version()` to see which ssl backends are available and which one is in use.

```r
curl::curl_version()
#> $version
#> [1] "7.64.1"
#> 
#> $ssl_version
#> [1] "(OpenSSL/1.1.1a) Schannel"
#> 
#> $libz_version
#> [1] "1.2.8"
#> ...
```

The part in parentheses means this backend is available but currently not in use. Hence the output above means that the current active backend is Secure Channel, but OpenSSL is also supported, but currently not in use.

To switch to OpenSSL, you need to set an environment variable [`CURL_SSL_BACKEND`](https://curl.se/libcurl/c/libcurl-env.html) to `"openssl"` when starting R. A good place to set this is in your `.Renviron` file in your user home (Documents) directory; the `?Startup` manual has more details. The following will write to your `~/.Renviron` file.

```r
write('CURL_SSL_BACKEND=openssl', file = "~/.Renviron", append = TRUE)
```

Now if you restart R, the default back-end should have changed:

```r
> curl::curl_version()$ssl_version
[1] "OpenSSL/1.1.1m (Schannel)"
```

Optionally, you can also set `CURL_CA_BUNDLE` in your `~/.Renviron` to use a custom trust bundle. If `CURL_CA_BUNDLE` is not set, we use the Windows cert store. When using Schannel, no trust bundle can be specified because we always use the certificates from the native Windows cert store. 

It is not possible to change the SSL backend once the `curl` package has been loaded.

## Using a Proxy Server

Windows proxy servers are a complicated topic because depending on your corporate network configuration, different settings may be needed. If your company uses proxies with custom certificates, this might also interact with the previous topic.

Proxy settings can either be configured in the handle for a single request, or globally via environment variables. This is explained in detail on the curl website detail in the manual pages for [CURLOPT_PROXY](https://curl.se/libcurl/c/CURLOPT_PROXY.html) and [libcurl-env](https://curl.se/libcurl/c/libcurl-env.html). 

If you know the address of your proxy server you can set it via the `curlopt_proxy` option:

```r
h <- new_handle(proxy = "http://proxyserver:8080", verbose = TRUE)
req <- curl_fetch_memory("https://httpbin.org/get", handle = h)
#> Verbose output here...
```

The example above should yield some verbose output indicating if the proxy connection was successful.

If this did not work, study the verbose output from above to see what seems to be the problem. Note that curl supports many options related to proxies (types, auth, etc), the details of which you can find on the libcurl homepage. 

```{r}
curl_options('proxy')
```

To use a global proxy server for all your requests, you can set the environment variable `http_proxy` (lowercase!) or `https_proxy` or `ALL_PROXY`. See [this page](https://curl.se/libcurl/c/libcurl-env.html) for details. This variable may be set or changed in R at runtime, for example:

```r
Sys.setenv(ALL_PROXY = "http://proxy.mycorp.com:8080")
req <- curl_fetch_memory("https://httpbin.org/get")
#> verbose output here...
```

To use a default proxy server for all your R sessions, a good place to set this environment variable is in your `.Renviron`  as explained above:

```
ALL_PROXY="http://proxy.mycorp.com:8080"
```

An additional benefit of setting these environment variables is that they are also supported by base R `download.file` and `install.packages`. The manual page for `?download.file` has a special section on "Setting Proxies" which explains this.


## Discovering Your Proxy Server

If you don't know what your proxy server is, the `curl` package has a few utilities that interact with Internet Explorer to help you find out. First have a look at `ie_proxy_info()` to see IE settings:

```r
curl::ie_proxy_info() 
#> $AutoDetect
#> [1] FALSE
#> 
#> $AutoConfigUrl
#> [1] "http://173.45.10.27:8543/proxypac.pac"
#> 
#> $Proxy
#> [1] "173.45.10.27:3228"
#> 
#> $ProxyBypass
#> [1] "10.*;173.*;mail.mycorp.org;autodiscover.mycorp.org;ev.mycorp.org;ecms.mycorp.org"
```

There are a few settings here, such as default proxy server and a list of hosts which do _not_ need proxying, usually hosts within the corporate intranet (these can probably be used in [`CURLOPT_NOPROXY`](https://curl.se/libcurl/c/CURLOPT_NOPROXY.html)). 

The most complicated case is when your network uses different proxy servers for different target urls. The `AutoConfigUrl` field above refers to a [proxy auto config](https://en.wikipedia.org/wiki/Proxy_auto-config) (PAC) script that Internet Explorer has to run to find out which proxy server it has to use for a given host. The  `curl` package exposes another function which calls out to Internet Explorer do it's thing and tell us the appropriate proxy server for a given host:

```r
curl::ie_get_proxy_for_url("https://www.google.com")
#> [1] "http://173.45.10.27:3228"

curl::ie_get_proxy_for_url("http://mail.mycorp.org")
#> NULL
```

The exact logic that Windows uses to derive the appropriate proxy server for a given host from the settings above is very complicated and may involve some trial and error until something works.

Currently `curl` does not automatically set IE proxies, so you need to manually set these in the handles or environment variables. One day we could try to make the `curl` package automatically discover and apply Windows proxy settings. However to make sure we cover all edge cases we need more examples from users in real world corporate networks.
````
