## Supplementary material for "Identification of QTL-by-Environment Interaction by Controlling Polygenic Background Effect": INDEX

```
curl                    Curl connection interface
curl_download           Download file to disk
curl_echo               Echo Service
curl_escape             URL encoding
curl_fetch_memory       Fetch the contents of a URL
curl_options            List curl version and options.
curl_upload             Upload a File
file_writer             Lazy File Writer
handle                  Create and configure a curl handle
handle_cookies          Extract cookies from a handle
ie_proxy                Internet Explorer proxy settings
multi                   Async Concurrent Requests
multi_download          Advanced download interface
multipart               POST files or data
nslookup                Lookup a hostname
parse_date              Parse date/time
parse_headers           Parse response headers
send_mail               Send email
```
