## Supplementary material for "Identification of QTL-by-Environment Interaction by Controlling Polygenic Background Effect": MD5

```
590d49e562685ca770103c81b4649148 *DESCRIPTION
89e1d1302997a19b58c5e626ec2f025c *INDEX
bde9864c77c0a636443ae012aa5f092f *LICENSE
64b94564047ab1b815d32c265a934709 *Meta/Rd.rds
9f7a4637f056aa0787fb29bc9c21a1ff *Meta/features.rds
1c58a9add4593bdfeeabd1d33c121fe2 *Meta/hsearch.rds
847dab6784ca1f812871a5e55fe93216 *Meta/links.rds
e9c7f7140ea9c54e3f5273f125e7773a *Meta/nsInfo.rds
1fe557e1b01da6d1d238e3cdcdc7707e *Meta/package.rds
1f30656a2421878cf28e5c9c3d2d7538 *Meta/vignette.rds
c12b4f608cf8287063e5cf8a7faa6908 *NAMESPACE
4ea28cfa5cc8e3b79bedc1f9112d1e1d *NEWS
d6c68f1fe41ced6e98a766a3757313da *R/curl
0c25dab6c9e9eb3da5d81126e497b5b0 *R/curl.rdb
2471a0125e0f311dab475fddc35a1d8a *R/curl.rdx
a1a164ea01f41aa3e11ba36751761868 *R/sysdata.rdb
44dc9849f5ea8d48a0a4225492941937 *R/sysdata.rdx
c8decf36390a4d213efe619440ffc702 *WORDLIST
154a025c1b92ed98c74e43d96d9eff27 *doc/index.html
514ae5c48a8a1f90618a169c83c2adc8 *doc/intro.R
a8eb5f954a1b3e2fa053b43b37053f6c *doc/intro.Rmd
1eba58ea13a148020d26691e14bf1504 *doc/intro.html
cb98c2db09777e92b915cae3571feea6 *doc/windows.R
18242a1f1ed89e6ea5030a13a2634780 *doc/windows.Rmd
89418c228e807dda0928956cb594ea9c *doc/windows.html
977fa53fbd5b7afd0fbf7922a523633e *help/AnIndex
b45d57885b447db44922d6fe6ffb74fb *help/aliases.rds
d5a5c249e38ba51d061c449211fc6ad1 *help/curl.rdb
8ceb0dcff62406a59f58bd41a1910105 *help/curl.rdx
f9bf8642541a9f36a79a092b9c820be4 *help/paths.rds
0ad631509bf989d3fb0e0fa75f1effc8 *html/00Index.html
3845aef6126cf18c45937f292f23508c *html/R.css
19e65a577bb0cb41bdabc060a47f2b48 *libs/x64/curl.dll
e9bf21ac2fabf51b33527a0e2b2c67f9 *libs/x64/symbols.rds
```
