## Supplementary material for "Identification of QTL-by-Environment Interaction by Controlling Polygenic Background Effect": NAMESPACE

```
# Generated by roxygen2: do not edit by hand

S3method(print,curl_handle)
S3method(print,curl_multi)
S3method(print,form_data)
S3method(print,form_file)
export(curl)
export(curl_download)
export(curl_echo)
export(curl_escape)
export(curl_fetch_disk)
export(curl_fetch_echo)
export(curl_fetch_memory)
export(curl_fetch_multi)
export(curl_fetch_stream)
export(curl_options)
export(curl_symbols)
export(curl_unescape)
export(curl_upload)
export(curl_version)
export(file_writer)
export(find_port)
export(form_data)
export(form_file)
export(handle_cookies)
export(handle_data)
export(handle_reset)
export(handle_setform)
export(handle_setheaders)
export(handle_setopt)
export(has_internet)
export(ie_get_proxy_for_url)
export(ie_proxy_info)
export(multi_add)
export(multi_cancel)
export(multi_download)
export(multi_fdset)
export(multi_list)
export(multi_run)
export(multi_set)
export(new_handle)
export(new_pool)
export(nslookup)
export(parse_date)
export(parse_headers)
export(parse_headers_list)
export(send_mail)
useDynLib(curl,R_curl_connection)
useDynLib(curl,R_curl_escape)
useDynLib(curl,R_curl_fetch_disk)
useDynLib(curl,R_curl_fetch_memory)
useDynLib(curl,R_curl_getdate)
useDynLib(curl,R_curl_version)
useDynLib(curl,R_download_curl)
useDynLib(curl,R_findport)
useDynLib(curl,R_get_handle_clength)
useDynLib(curl,R_get_handle_cookies)
useDynLib(curl,R_get_handle_mtime)
useDynLib(curl,R_get_handle_received)
useDynLib(curl,R_get_handle_response)
useDynLib(curl,R_get_handle_speed)
useDynLib(curl,R_get_proxy_for_url)
useDynLib(curl,R_handle_getcustom)
useDynLib(curl,R_handle_getheaders)
useDynLib(curl,R_handle_reset)
useDynLib(curl,R_handle_setform)
useDynLib(curl,R_handle_setopt)
useDynLib(curl,R_multi_add)
useDynLib(curl,R_multi_cancel)
useDynLib(curl,R_multi_fdset)
useDynLib(curl,R_multi_list)
useDynLib(curl,R_multi_new)
useDynLib(curl,R_multi_run)
useDynLib(curl,R_multi_setopt)
useDynLib(curl,R_new_file_writer)
useDynLib(curl,R_new_handle)
useDynLib(curl,R_nslookup)
useDynLib(curl,R_option_types)
useDynLib(curl,R_proxy_info)
useDynLib(curl,R_split_string)
useDynLib(curl,R_total_handles)
useDynLib(curl,R_total_writers)
useDynLib(curl,R_windows_build)
useDynLib(curl,R_write_file_writer)
```
