## Supplementary material for "Identification of QTL-by-Environment Interaction by Controlling Polygenic Background Effect": NEWS

```
5.2.1
 - In handle_setheader(), setting a header to a non-empty whitespace string will
   now send a blank header. Using an empty string will still remove the header
   altogether (this has not changed).
 - Internally simplify handle_setheader() as a wrapper for handle_setopt(httpheader)
 - Fix an issue where curl_fetch_stream() might not return all bytes received
   by the C layer if the server closed the connection mid-response.
 - No longer enable CURLOPT_UNRESTRICTED_AUTH by default
 - Fix code to build with -DR_NO_REMAP (add all the Rf_ prefixes)

5.2.0
 - The CURL_CA_BUNDLE envvar is now also used on non-Windows.
 - curl_echo() now uses a random available port to run httpuv
 - Add workaround for slowness in curl_echo() on Linux
 - Fix a few printf format warnings

5.1.0
 - Windows: update to libcurl 8.3.0 + nghttp2 2-1.56 + openssl 3.1.2.

5.0.2
 - Fix a unit test for behavioral change in libcurl 8.0.0
 - Support seekfunction callback

5.0.1
 - Setting verbose=TRUE now prints to R's stderr instead of the process, such that
   it works better with some GUIs.
 - multi_download() now sets mtime for downloaded files from server
 - form_file() now supports setting an alternate file name (#290)
 - Fix for multi_download() when downloading 0byte files
 - Use a self hosted httpbin test server

5.0.0
 - New function multi_download() which supports concurrent downloads and resuming
   download for large files, while giving detailed progress information.
 - Windows: updated libcurl to 7.84.0 + nghttp2
 - Windows: default to CURLSSLOPT_NATIVE_CA when using openssl unless an ennvar
   with CURL_CA_BUNDLE is set.
 - Use the new optiontype API for type checking if available (libcurl 7.73.0)

4.3.3
 - Add support for setting ssl_ctx_function callbacks
 - Normalize curlopt_postfields to curlopt_copypostfields to transfer ownership
   of the input data to libcurl.
 - Fix strict-prototype errors

4.3.2
 - Windows: update binaries to openssl 1.1.1k and libssh2 1.9.0
 - Windows: fix build for experimental ucrt toolchains

4.3.1
 - Make tests pass if 'httpuv' is not available (BDR)
 - Some cleanup for Windows compilers

4.3
 - No longer enable HTTP/2 by default on libcurl < 7.62.0 because some old libcurl
   versions have annoying HTTP/2 bugs which randomly cause requests to fail. Note
   that libcurl 7.62 and up always enable HTTP/2 when possible, this doesn't change.
 - Add paragraph to intro vignette that explain ENUM options, which are a common
   source of bugs. Specifically explain CURLOPT_HTTP_VERSION.
 - curl::has_internet() now checks that result of nslookup is actually correct.
   This should detect offline networks with fake internal DNS.
 - curl::send_mail() now supports TLS connections, by specifying the smtps://
   protocol in the smtp_server argument. The use_ssl argument actually controls
   whether STARTTLS is enabled; the function documentation has been updated to
   clarify that, and the default for use_ssl has been changed to "try" (=TRUE).
 - Fix build for gcc 10 (-fno-common) requested by CRAN.

4.2
 - Fix for old versions of libcurl (build was broken in 4.1 on RHEL / CentOS).
 - Add hostname to timeout errors (#190)

4.1
 - Fixed typechecking code for new internal macro names in libcurl 7.66
 - Rewrite typechecking to work better with clang and old libcurl (#192)
 - has_internet() now checks for connectivity via a proxy server if one is detected
 - Windows: respect the CURL_SSL_BACKEND variable for people that want to use OpenSSL.
 - Windows: respect CURL_CA_BUNDLE if (and only if) CURL_SSL_BACKEND == openssl
 - curl_download now writes to a temporary file, which is renamed to the destfile
   upon success. This prevents corrupt files when a download fails or is interrupted.
 - Automatically set forbid_reuse = TRUE in curl_echo() handles
 - Update symbol table to 7.66.0

4.0
 - Stricter type checking for handle options based on <curl/typecheck-gcc.h> macros
 - curl_symbols is now a function instead of a static table to allow easy filtering
 - curl_fetch_memory now over-allocates also on unix to avoid many realloc calls
 - Re-enable cookie unit test which should be fixed in curl 7.64.0
 - Fix encoding of paths for downloading and uploading files (@jennybc, #183)
 - Fix LTO declaration warning for R_get_proxy_for_url
 - Better support for setting slist (string vector) options such as mail_rcpt
 - New send_mail() function to send emails with the libcurl smtp client
 - Add function curl_upload() to upload file to FTP or SCP server
 - Windows: upgrade to libcurl 7.64.1
 - Update symbol data to curl 7.64.1

3.3
 - The 'data' callback from multi_add() gains a 'final' parameter
 - The 'data' callback from multi_add() can be given a file path to stream to files
 - New internal efficient file_writer type used when 'data' callback is a file path
 - Progress / Xfer callback functions are now explicitly protected (#157)
 - Tweak some unit tests to give less false positives
 - curl_echo() has been changed to return better structured output
 - Added curl_fetch_echo() as a wrapper for curl_echo()
 - Response for curl_fetch_memory() gains a 'type' field with the content-type
 - Fix a unit test for OpenSSL 1.1.1
 - Better default progress function if no progresfun or xferinfofun is set
 - Skip unit tests if no internet is available
 - Fix rchk and valgrind warnings from CRAN
 - Updated symbol table up with curl 7.64.0
 - Use native routine registration and visibility

3.2
 - Windows: Update libcurl to 7.59.0
 - Update curl_symbols dataset to 7.59.0
 - Fix an IDN unit test (malmö.se has messed up their SSL cert)
 - Add unit test for multi_fdset
 - Add backport of trimws for R 3.1

3.1
 - Fix potential memory bug in curl() when doubling the buffer is insufficient.
 - Windows: update to libcurl 7.56.1, restore support for libssh2.
 - Added unit test for curl_echo() to post large multipart data.
 - Fix IDN unit test error "string has forbidden bi-directional properties"

3.0
 - MAJOR CHANGE ON WINDOWS: On Windows 7 / 2008-R2 and up we switch from OpenSSL to native Windows SSL
   (secure channel). Therefore curl now uses certificates from the windows certificate manager.
   This enables users on corporate/government networks to connect through enterprise proxies and such.
   On Windows Vista/2008 and older (including CRAN) we still use OpenSSL to guarantee TLS 1.1/1.2 support.
 Other changes:
 - Windows: updated libcurl to v7.56.0 with dual SSL and native IDN/SSPI
 - multi_add() and curl_fetch_multi() gain an optional 'data' callback parameter
 - New function multi_fdset() returns the file descriptors of a multi pool
 - Add CURLOPT_PROXYAUTH = CURLAUTH_ANY to default handle settings

2.8.1
 - Windows: switch back to OpenSSL instead of SecureChannel because Windows 2008 (CRAN) does not
   support TLS 1.1 and TLS 1.2 which is required for many servers now.

2.8 (unpublished)
 - Windows: EXPERIMENTAL: on R 3.5+ curl now uses SecureChannel instead of OpenSSL for https.
 - Windows: updated libcurl to v7.54.1 with native windows IDN. Dropped nghttp2 and rtmp support.
 - Windows: nslookup() now uses IdnToAscii() for non-ascii domains
 - Add IDN unit tests on supported platforms
 - Error messages from libcurl include more detail when available (via CURLOPT_ERRORBUFFER)
 - Set a default CURLOPT_READFUNCTION because libcurls default can cause R to freeze
 - Fix a bug for empty forms and/or empty form-fields (+ added unit tests for this)
 - The 'multi_run()' function gains a parameter 'poll' to return immediately when a request completes.
 - Disable 'Expect: 100-continue' for POST requests (deprecated in libcurl)
 - Fix two rchk PROTECT warnings (thanks to Tomas Kalibera)

2.7
 - New function parse_headers_list() to parse response headers into named list
 - nslookup() gains a parameter 'multi' to return multiple matches
 - Automatically set 'POSTFIELDSIZE_LARGE' when setting 'POSTFIELDS' or 'COPYPOSTFIELDS' to raw vector
 - Do not crash when passing invalid objects as handles
 - Workaround for empty forms, i.e. calling handle_setform() with no arguments

2.6
 - nslookup() gains a parameter ipv4_only = TRUE (fixes unit test on Mavericks)

2.5
 - Add curl_echo() function for easy testing
 - Add support for curlopt_xferinfofunction, used in curl_echo()
 - Automatically set curlopt_noprogress = 0 when setting one of the progress functions
 - Automatically use XFERINFOFUNCTION vs PROGRESSFUNCTION depending on libcurl version
 - Default User-Agent is now: options("HTTPUserAgent")
 - Requests will now abort if progress/xferinfo callback raises an error
 - Open a connection with mode 'f' to skip stop_for_status() during open()

2.4
 - Windows: update libcurl to 7.53.1 with libssl 1.0.2k
 - New form_data() function to POST form with string/raw values with custom conten-type
 - Fix busy waiting for curl_fetch_stream()
 - Tweaks for open(con, blocking = FALSE)
 - Switch memcpy() to memmove() to please valgrind
 - Assert that curl() connection is only opened in read mode

2.3
 - All interruptable handles now use a global pool to share connections. Fixes #79.
 - Enable interruptable interface by default, even in non-interactive mode.
 - Update libcurl on Windows to 7.51.0
 - Unit tests now try serveral httpbin mirrors in case one goes down
 - Support open(con, blocking = FALSE) and isIncomplete() for curl() connections
 - Switch curl_fetch_stream to non-blocking implementation

2.2
 - Fixed bug in multi that did not actually enable or disable multiplexing.
 - Switch unit tests to HTTP/2 server to get HTTP/2 testing coverage
 - Fix big endian build on GLIBC systems (tnx Aurelien Jarno and Andreas Tille)

2.1
 - If libcurl >= 7.47 and was built --with-nghttp2, automatically enable HTTP/2
   on HTTPS connections (matches behavior of 'curl' cmd util)
 - Upgrade to libcurl 7.50.3 (--with-nghttp2) on Windows (Adds HTTP/2 support)
 - Fix a unit test that would fail on fast servers

2.0
 - New multi interface for concurrent async requests!
 - Updated vignette with simple multi examples
 - Export handle_data() to get handle state

1.2
 - Fix for getaddrinfo GNU extension on some unix platforms

1.1
 - Fix ASAN warning in curl.c (reference after free)

1.0
 - Fix for FreeBSD
 - Simplify handle refCount system
 - Better handle locking to prevent using/modifying open handles
 - Make unit tests always close connection to prevent 'unused connection' warnings
 - Add support for interruptions in curl_download()

0.9.7
 - The non-blocking download method is now only used in interactive mode
 - Use options(curl_interrupt = TRUE) to force nonblocking in non-interactive mode
 - Updated libcurl on windows to 7.47.1. This should fix IPv6 problems.
 - Update the curl_symbols table to 7.48

0.9.6
 - Use non-blocking code in curl_fetch_memory to support user interruptions.
 - Configure script no longer assumes bash so it works on OpenBSD.
 - Fix for Snow Leopard CRAN build server.
 - Added has_internet() function.

0.9.5
 - Added nslookup() as cross-platform alternative to nsl()

0.9.4
 - Move the creation of the option table to ./R/options.R
 - The curl_options() function gains an argument to filter by name
 - Properly invoke winhttp.def file in Makevars.win (required for new toolchain)

0.9.3
 - Refactor configure script to use pkg-config
 - Use the preprocessor to extract CURLOPT symbols during install
 - Don't use setInternet2() in R > 3.2.2

0.9.2
 - Optimization for windows to make realloc in curl_fetch_memory faster
 - Updated the curl_symbols table to 7.43
 - Updated the static libraries on Windows:
    * libcurl 7.43.0
    * openssl 1.0.2d
    * libssh2 1.6.0
    * libiconv 1.14-5
    * libidn 1.31-1
 - New functions for Windows: ie_proxy_info and ie_get_proxy_for_url

0.9.1
 - Convert url argument to utf8 strings in escape/unescape
 - Endian fix for BSD systems
 - Add support for setting curlopt_xxx_large options

0.9
 - Fix for very old versions of libcurl (RHEL 5)
 - Do not convert paths to UTF-8 (only URLs)
 - Improve error message for unknown options

0.8
 - Fix for curl() character reader to invert byte-order on big endian architectures.

0.7
 - Rename the C function 'fetch' to 'fetchdata' because of Solaris conflict.
 - Move warning about missing CA bundle on Windows to onAttach.

0.6
 - Validation of SSL certificates is now enabled by default if a bundle is available.
 - Major rewrite to support configurable and reusable handles
 - Added new_handle, handle_setopt, handle_setheaders, handle_setform, handle_reset, etc.
 - Added curl_fetch interfaces for httr
 - Add ie_proxy_settings to get system proxy configuration on windows

0.5
 - Check for CURLM_CALL_MULTI_PERFORM to support very old versions of libcurl

0.4
 - Fixed a memory bug that could cause R to crash
 - Add curl_escape, curl_unescape
 - Add curl_version and curl_options

0.3
 - Add curl_download function
 - More efficient use of realloc
 - Fix for older versions of libcurl (e.g. Snow Leopard)
 - Add support for user interrupts while downloading (ESC or CTRL+C)
 - Fixed bug that caused GC to corrupt connection object
 - Refactoring and cleanup

0.2
  - add support for recycling connections

0.1
  - initial release
```
