## Supplementary material for "Identification of QTL-by-Environment Interaction by Controlling Polygenic Background Effect": WORDLIST

```
Async
CTRL
CURLOPT
CentOS
DNS
ENUM
ESC
HTTPS
Libcurl
MacOS
OpenSSL
PEM
RHEL
Rtools
SMTP
SMTPS
SSL
STARTTLS
Schannel
TLS
async
auth
config
dev
dns
enum
enums
env
gzip
hardcode
homebrew
hostname
http
https
httpuv
httr
ip
ipv
libcurl
libssh
libssl
netscape
openssl
preconfigured
proxying
rb
sftp
slist
smtp
ssl
webservers
zlib
```
