## Supplementary material for "Identification of QTL-by-Environment Interaction by Controlling Polygenic Background Effect": DESCRIPTION

```
Package: data.table
Version: 1.15.4
Title: Extension of `data.frame`
Depends: R (>= 3.1.0)
Imports: methods
Suggests: bit64 (>= 4.0.0), bit (>= 4.0.4), R.utils, xts, zoo (>=
        1.8-1), yaml, knitr, markdown
Description: Fast aggregation of large data (e.g. 100GB in RAM), fast ordered joins, fast add/modify/delete of columns by group using no copies at all, list columns, friendly and fast character-separated-value read/write. Offers a natural and flexible syntax, for faster development.
License: MPL-2.0 | file LICENSE
URL: https://r-datatable.com, https://Rdatatable.gitlab.io/data.table,
        https://github.com/Rdatatable/data.table
BugReports: https://github.com/Rdatatable/data.table/issues
VignetteBuilder: knitr
ByteCompile: TRUE
Authors@R: c(
  person("Tyson","Barrett",        role=c("aut","cre"), email="t.barrett88@gmail.com"),
  person("Matt","Dowle",           role="aut",          email="mattjdowle@gmail.com"),
  person("Arun","Srinivasan",      role="aut",          email="asrini@pm.me"),
  person("Jan","Gorecki",          role="aut"),
  person("Michael","Chirico",      role="aut"),
  person("Toby","Hocking",         role="aut", comment = c(ORCID="0000-0002-3146-0865")),
  person("Pasha","Stetsenko",      role="ctb"),
  person("Tom","Short",            role="ctb"),
  person("Steve","Lianoglou",      role="ctb"),
  person("Eduard","Antonyan",      role="ctb"),
  person("Markus","Bonsch",        role="ctb"),
  person("Hugh","Parsonage",       role="ctb"),
  person("Scott","Ritchie",        role="ctb"),
  person("Kun","Ren",              role="ctb"),
  person("Xianying","Tan",         role="ctb"),
  person("Rick","Saporta",         role="ctb"),
  person("Otto","Seiskari",        role="ctb"),
  person("Xianghui","Dong",        role="ctb"),
  person("Michel","Lang",          role="ctb"),
  person("Watal","Iwasaki",        role="ctb"),
  person("Seth","Wenchel",         role="ctb"),
  person("Karl","Broman",          role="ctb"),
  person("Tobias","Schmidt",       role="ctb"),
  person("David","Arenburg",       role="ctb"),
  person("Ethan","Smith",          role="ctb"),
  person("Francois","Cocquemas",   role="ctb"),
  person("Matthieu","Gomez",       role="ctb"),
  person("Philippe","Chataignon",  role="ctb"),
  person("Nello","Blaser",         role="ctb"),
  person("Dmitry","Selivanov",     role="ctb"),
  person("Andrey","Riabushenko",   role="ctb"),
  person("Cheng","Lee",            role="ctb"),
  person("Declan","Groves",        role="ctb"),
  person("Daniel","Possenriede",   role="ctb"),
  person("Felipe","Parages",       role="ctb"),
  person("Denes","Toth",           role="ctb"),
  person("Mus","Yaramaz-David",    role="ctb"),
  person("Ayappan","Perumal",      role="ctb"),
  person("James","Sams",           role="ctb"),
  person("Martin","Morgan",        role="ctb"),
  person("Michael","Quinn",        role="ctb"),
  person("@javrucebo","",          role="ctb"),
  person("@marc-outins","",        role="ctb"),
  person("Roy","Storey",           role="ctb"),
  person("Manish","Saraswat",      role="ctb"),
  person("Morgan","Jacob",         role="ctb"),
  person("Michael","Schubmehl",    role="ctb"),
  person("Davis","Vaughan",        role="ctb"),
  person("Leonardo","Silvestri",   role="ctb"),
  person("Jim","Hester",           role="ctb"),
  person("Anthony","Damico",       role="ctb"),
  person("Sebastian","Freundt",    role="ctb"),
  person("David","Simons",         role="ctb"),
  person("Elliott","Sales de Andrade", role="ctb"),
  person("Cole","Miller",          role="ctb"),
  person("Jens Peder","Meldgaard", role="ctb"),
  person("Vaclav","Tlapak",        role="ctb"),
  person("Kevin","Ushey",          role="ctb"),
  person("Dirk","Eddelbuettel",    role="ctb"),
  person("Benjamin","Schwendinger", role="ctb"),
  person("Tony","Fischetti",       role="ctb"),
  person("Ofek","Shilon",          role="ctb"),
  person("Vadim","Khotilovich",    role="ctb"),
  person("Hadley","Wickham",       role="ctb"),
  person("Bennet","Becker",        role="ctb"),
  person("Kyle","Haynes",          role="ctb"),
  person("Boniface Christian","Kamgang", role="ctb"),
  person("Olivier","Delmarcell",   role="ctb"),
  person("Josh","O'Brien",         role="ctb"),
  person("Dereck","de Mezquita",   role="ctb"),
  person("Michael","Czekanski",    role="ctb")
  )
NeedsCompilation: yes
Packaged: 2024-03-28 05:25:20 UTC; tysonbarrett
Author: Tyson Barrett [aut, cre],
  Matt Dowle [aut],
  Arun Srinivasan [aut],
  Jan Gorecki [aut],
  Michael Chirico [aut],
  Toby Hocking [aut] (<https://orcid.org/0000-0002-3146-0865>),
  Pasha Stetsenko [ctb],
  Tom Short [ctb],
  Steve Lianoglou [ctb],
  Eduard Antonyan [ctb],
  Markus Bonsch [ctb],
  Hugh Parsonage [ctb],
  Scott Ritchie [ctb],
  Kun Ren [ctb],
  Xianying Tan [ctb],
  Rick Saporta [ctb],
  Otto Seiskari [ctb],
  Xianghui Dong [ctb],
  Michel Lang [ctb],
  Watal Iwasaki [ctb],
  Seth Wenchel [ctb],
  Karl Broman [ctb],
  Tobias Schmidt [ctb],
  David Arenburg [ctb],
  Ethan Smith [ctb],
  Francois Cocquemas [ctb],
  Matthieu Gomez [ctb],
  Philippe Chataignon [ctb],
  Nello Blaser [ctb],
  Dmitry Selivanov [ctb],
  Andrey Riabushenko [ctb],
  Cheng Lee [ctb],
  Declan Groves [ctb],
  Daniel Possenriede [ctb],
  Felipe Parages [ctb],
  Denes Toth [ctb],
  Mus Yaramaz-David [ctb],
  Ayappan Perumal [ctb],
  James Sams [ctb],
  Martin Morgan [ctb],
  Michael Quinn [ctb],
  @javrucebo [ctb],
  @marc-outins [ctb],
  Roy Storey [ctb],
  Manish Saraswat [ctb],
  Morgan Jacob [ctb],
  Michael Schubmehl [ctb],
  Davis Vaughan [ctb],
  Leonardo Silvestri [ctb],
  Jim Hester [ctb],
  Anthony Damico [ctb],
  Sebastian Freundt [ctb],
  David Simons [ctb],
  Elliott Sales de Andrade [ctb],
  Cole Miller [ctb],
  Jens Peder Meldgaard [ctb],
  Vaclav Tlapak [ctb],
  Kevin Ushey [ctb],
  Dirk Eddelbuettel [ctb],
  Benjamin Schwendinger [ctb],
  Tony Fischetti [ctb],
  Ofek Shilon [ctb],
  Vadim Khotilovich [ctb],
  Hadley Wickham [ctb],
  Bennet Becker [ctb],
  Kyle Haynes [ctb],
  Boniface Christian Kamgang [ctb],
  Olivier Delmarcell [ctb],
  Josh O'Brien [ctb],
  Dereck de Mezquita [ctb],
  Michael Czekanski [ctb]
Maintainer: Tyson Barrett <t.barrett88@gmail.com>
Repository: CRAN
Date/Publication: 2024-03-30 23:50:02 UTC
Built: R 4.2.3; x86_64-w64-mingw32; 2024-04-24 00:33:35 UTC; windows
ExperimentalWindowsRuntime: ucrt
Archs: x64
```
