## Supplementary material for "Identification of QTL-by-Environment Interaction by Controlling Polygenic Background Effect": datatable-benchmarking.Rmd

````
---
title: "Benchmarking data.table"
date: "`r Sys.Date()`"
output:
  markdown::html_format:
    options:
      toc: true
      number_sections: true
    meta:
      css: [default, css/toc.css]
vignette: >
  %\VignetteIndexEntry{Benchmarking data.table}
  %\VignetteEngine{knitr::knitr}
  \usepackage[utf8]{inputenc}
---

<style>
h2 {
    font-size: 20px;
}
</style>

This document is meant to guide on measuring performance of `data.table`. Single place to document best practices and traps to avoid.

# fread: clear caches

Ideally each `fread` call should be run in fresh session with the following commands preceding R execution. This clears OS cache file in RAM and HD cache.

```sh
free -g
sudo sh -c 'echo 3 >/proc/sys/vm/drop_caches'
sudo lshw -class disk
sudo hdparm -t /dev/sda
```

When comparing `fread` to non-R solutions be aware that R requires values of character columns to be added to _R's global string cache_. This takes time when reading data but later operations benefit since the character strings have already been cached. Consequently as well timing isolated tasks (such as `fread` alone), it's a good idea to benchmark a pipeline of tasks such as reading data, computing operators and producing final output and report the total time of the pipeline.

# subset: threshold for index optimization on compound queries

Index optimization for compound filter queries will be not be used when cross product of elements provided to filter on exceeds 1e4 elements.

```r
DT = data.table(V1=1:10, V2=1:10, V3=1:10, V4=1:10)
setindex(DT)
v = c(1L, rep(11L, 9))
length(v)^4               # cross product of elements in filter
#[1] 10000                # <= 10000
DT[V1 %in% v & V2 %in% v & V3 %in% v & V4 %in% v, verbose=TRUE]
#Optimized subsetting with index 'V1__V2__V3__V4'
#on= matches existing index, using index
#Starting bmerge ...done in 0.000sec
#...
v = c(1L, rep(11L, 10))
length(v)^4               # cross product of elements in filter
#[1] 14641                # > 10000
DT[V1 %in% v & V2 %in% v & V3 %in% v & V4 %in% v, verbose=TRUE]
#Subsetting optimization disabled because the cross-product of RHS values exceeds 1e4, causing memory problems.
#...
```

# subset: index aware benchmarking

For convenience `data.table` automatically builds an index on fields you use to subset data. It will add some overhead to first subset on particular fields but greatly reduces time to query those columns in subsequent runs. When measuring speed, the best way is to measure index creation and query using an index separately. Having such timings it is easy to decide what is the optimal strategy for your use case.
To control usage of index use following options:

```r
options(datatable.auto.index=TRUE)
options(datatable.use.index=TRUE)
```

- `use.index=FALSE` will force query not to use indices even if they exists, but existing keys are still used for optimization.
- `auto.index=FALSE` disables building index automatically when doing subset on non-indexed data, but if indices were created before this option was set, or explicitly by calling `setindex` they still will be used for optimization.

Two other options control optimization globally, including use of indices:
```r
options(datatable.optimize=2L)
options(datatable.optimize=3L)
```
`options(datatable.optimize=2L)` will turn off optimization of subsets completely, while `options(datatable.optimize=3L)` will switch it back on.
Those options affects much more optimizations thus should not be used when only control of index is needed. Read more in `?datatable.optimize`.

# _by reference_ operations

When benchmarking `set*` functions it make sense to measure only first run. Those functions updates data.table by reference thus in subsequent runs they get already processed `data.table` on input.

Protecting your `data.table` from being updated by reference operations can be achieved using `copy` or `data.table:::shallow` functions. Be aware `copy` might be very expensive as it needs to duplicate whole object. It is unlikely we want to include duplication time in time of the actual task we are benchmarking.

# try to benchmark atomic processes

If your benchmark is meant to be published it will be much more insightful if you will split it to measure time of atomic processes. This way your readers can see how much time was spent on reading data from source, cleaning, actual transformation, exporting results.
Of course if your benchmark is meant to present _full workflow_ then it perfectly make sense to present total timing, still splitting timings might give good insight into bottlenecks in such workflow.
There are another cases when it might not be desired, for example when benchmarking _reading csv_, followed by _grouping_. R requires to populate _R's global string cache_ which adds extra overhead when importing character data to R session. On the other hand _global string cache_ might speed up processes like _grouping_. In such cases when comparing R to other languages it might be useful to include total timing.

# avoid class coercion

Unless this is what you truly want to measure you should prepare input objects for every tools you are benchmarking in expected class.

# avoid `microbenchmark(..., times=100)`

Repeating benchmarking many times usually does not fit well for data processing tools. Of course it perfectly make sense for more atomic calculations. It does not well represent use case for common data processing tasks, which rather consists of batches sequentially provided transformations, each run once.
Matt once said:

> I'm very wary of benchmarks measured in anything under 1 second. Much prefer 10 seconds or more for a single run, achieved by increasing data size. A repetition count of 500 is setting off alarm bells. 3-5 runs should be enough to convince on larger data. Call overhead and time to GC affect inferences at this very small scale.

This is very valid. The smaller time measurement is the relatively bigger noise is. Noise generated by method dispatch, package/class initialization, etc. Main focus of benchmark should be on real use case scenarios.

# multithreaded processing

One of the main factor that is likely to impact timings is number of threads in your machine. In recent versions of `data.table` some of the functions has been parallelized.
You can control how much threads you want to use with `setDTthreads`.

```r
setDTthreads(0)    # use all available cores (default)
getDTthreads()     # check how many cores are currently used
```

# inside a loop prefer `set` instead of `:=`

Unless you are utilizing index when doing _sub-assign by reference_ you should prefer `set` function which does not impose overhead of `[.data.table` method call.

```r
DT = data.table(a=3:1, b=letters[1:3])
setindex(DT, a)

# for (...) {                 # imagine loop here

  DT[a==2L, b := "z"]         # sub-assign by reference, uses index
  DT[, d := "z"]              # not sub-assign by reference, not uses index and adds overhead of `[.data.table`
  set(DT, j="d", value="z")   # no `[.data.table` overhead, but no index yet, till #1196

# }
```

# inside a loop prefer `setDT` instead of `data.table()`

As of now `data.table()` has an overhead, thus inside loops it is preferred to use `as.data.table()` or `setDT()` on a valid list.
````
