## Supplementary material for "Identification of QTL-by-Environment Interaction by Controlling Polygenic Background Effect": datatable-faq.R

```
## ----echo = FALSE, message = FALSE--------------------------------------------
library(data.table)
knitr::opts_chunk$set(
  comment = "#",
    error = FALSE,
     tidy = FALSE,
    cache = FALSE,
 collapse = TRUE)
.old.th = setDTthreads(1)

## -----------------------------------------------------------------------------
X = data.table(grp = c("a", "a", "b",
                       "b", "b", "c", "c"), foo = 1:7)
setkey(X, grp)
Y = data.table(c("b", "c"), bar = c(4, 2))
X
Y
X[Y, sum(foo*bar)]
X[Y, sum(foo*bar), by = .EACHI]

## -----------------------------------------------------------------------------
DF = data.frame(x = 1:3, y = 4:6, z = 7:9)
DF
DF[ , c("y", "z")]

## -----------------------------------------------------------------------------
DT = data.table(DF)
DT[ , c(y, z)]

## -----------------------------------------------------------------------------
DT[ , .(y, z)]

## -----------------------------------------------------------------------------
data.table(NULL)
data.frame(NULL)
as.data.table(NULL)
as.data.frame(NULL)
is.null(data.table(NULL))
is.null(data.frame(NULL))

## -----------------------------------------------------------------------------
DT = data.table(a = 1:3, b = c(4, 5, 6), d = c(7L,8L,9L))
DT[0]
sapply(DT[0], class)

## -----------------------------------------------------------------------------
DT = data.table(x = rep(c("a", "b"), c(2, 3)), y = 1:5)
DT
DT[ , {z = sum(y); z + 3}, by = x]

## -----------------------------------------------------------------------------
DT[ , {
  cat("Objects:", paste(objects(), collapse = ","), "\n")
  cat("Trace: x=", as.character(x), " y=", y, "\n")
  sum(y)},
  by = x]

## -----------------------------------------------------------------------------
DT[ , .(g = 1, h = 2, i = 3, j = 4, repeatgroupname = x, sum(y)), by = x]
DT[ , .(g = 1, h = 2, i = 3, j = 4, repeatgroupname = x[1], sum(y)), by = x]

## -----------------------------------------------------------------------------
A = matrix(1:12, nrow = 4)
A

## -----------------------------------------------------------------------------
A[c(1, 3), c(2, 3)]

## -----------------------------------------------------------------------------
B = cbind(c(1, 3), c(2, 3))
B
A[B]

## -----------------------------------------------------------------------------
rownames(A) = letters[1:4]
colnames(A) = LETTERS[1:3]
A
B = cbind(c("a", "c"), c("B", "C"))
A[B]

## -----------------------------------------------------------------------------
A = data.frame(A = 1:4, B = letters[11:14], C = pi*1:4)
rownames(A) = letters[1:4]
A
B
A[B]

## -----------------------------------------------------------------------------
B = data.frame(c("a", "c"), c("B", "C"))
cat(try(A[B], silent = TRUE))

## ----eval = FALSE-------------------------------------------------------------
#  DT[where, select|update, group by][order by][...] ... [...]

## -----------------------------------------------------------------------------
DT = data.table(a = rep(1:3, 1:3), b = 1:6, c = 7:12)
DT
DT[ , { mySD = copy(.SD)
      mySD[1, b := 99L]
      mySD},
    by = a]

## -----------------------------------------------------------------------------
DT = data.table(a = c(1,1,2,2,2), b = c(1,2,2,2,1))
DT
DT[ , list(.N = .N), list(a, b)]   # show intermediate result for exposition
cat(try(
    DT[ , list(.N = .N), by = list(a, b)][ , unique(.N), by = a]   # compound query more typical
, silent = TRUE))

## -----------------------------------------------------------------------------
if (packageVersion("data.table") >= "1.8.1") {
    DT[ , .N, by = list(a, b)][ , unique(N), by = a]
  }
if (packageVersion("data.table") >= "1.9.3") {
    DT[ , .N, by = .(a, b)][ , unique(N), by = a]   # same
}

## -----------------------------------------------------------------------------
DT = data.table(a = 1:5, b = 1:5)
suppressWarnings(
DT[2, b := 6]         # works (slower) with warning
)
class(6)              # numeric not integer
DT[2, b := 7L]        # works (faster) without warning
class(7L)             # L makes it an integer
DT[ , b := rnorm(5)]  # 'replace' integer column with a numeric column

## ----echo=FALSE---------------------------------------------------------------
setDTthreads(.old.th)
```
