## Supplementary material for "Identification of QTL-by-Environment Interaction by Controlling Polygenic Background Effect": datatable-faq.Rmd

````
---
title: "Frequently Asked Questions about data.table"
date: "`r Sys.Date()`"
output:
  markdown::html_format:
    options:
      toc: true
      number_sections: true
    meta:
      css: [default, css/toc.css]
vignette: >
  %\VignetteIndexEntry{Frequently Asked Questions about data.table}
  %\VignetteEngine{knitr::knitr}
  \usepackage[utf8]{inputenc}
---

<style>
h2 {
    font-size: 20px;
}
#TOC { width: 100%; }
</style>

```{r, echo = FALSE, message = FALSE}
library(data.table)
knitr::opts_chunk$set(
  comment = "#",
    error = FALSE,
     tidy = FALSE,
    cache = FALSE,
 collapse = TRUE)
.old.th = setDTthreads(1)
```

The first section, Beginner FAQs, is intended to be read in order, from start to finish.  It's just written in a FAQ style to be digested more easily. It isn't really the most frequently asked questions. A better measure for that is looking on Stack Overflow.

This FAQ is required reading and considered core documentation. Please do not ask questions on Stack Overflow or raise issues on GitHub until you have read it. We can all tell when you ask that you haven't read it. So if you do ask and haven't read it, don't use your real name.

This document has been quickly revised given the changes in v1.9.8 released Nov 2016. Please do submit pull requests to fix mistakes or improvements.  If anyone knows why the table of contents comes out so narrow and squashed when displayed by CRAN, please let us know.  This document used to be a PDF and we changed it recently to HTML.


# Beginner FAQs

## Why do `DT[ , 5]` and `DT[2, 5]` return a 1-column data.table rather than vectors like `data.frame`? {#j-num}

For consistency so that when you use data.table in functions that accept varying inputs, you can rely on `DT[...]` returning a data.table. You don't have to remember to include `drop=FALSE` like you do in data.frame. data.table was first released in 2006 and this difference to data.frame has been a feature since the very beginning.

You may have heard that it is generally bad practice to refer to columns by number rather than name, though. If your colleague comes along and reads your code later they may have to hunt around to find out which column is number 5. If you or they change the column ordering higher up in your R program, you may produce wrong results with no warning or error if you forget to change all the places in your code which refer to column number 5. That is your fault not R's or data.table's. It's really really bad. Please don't do it. It's the same mantra as professional SQL developers have: never use `select *`, always explicitly select by column name to at least try to be robust to future changes.

Say column 5 is named `"region"` and you really must extract that column as a vector not a data.table. It is more robust to use the column name and write `DT$region` or `DT[["region"]]`; i.e., the same as base R. Using base R's `$` and `[[` on data.table is encouraged. Not when combined with `<-` to assign (use `:=` instead for that) but just to select a single column by name they are encouraged.

There are some circumstances where referring to a column by number seems like the only way, such as a sequence of columns. In these situations just like data.frame, you can write `DT[, 5:10]` and `DT[,c(1,4,10)]`. However, again, it is more robust (to future changes in your data's number of and ordering of columns) to use a named range such as `DT[,columnRed:columnViolet]` or name each one `DT[,c("columnRed","columnOrange","columnYellow")]`. It is harder work up front, but you will probably thank yourself and your colleagues might thank you in the future. At least you can say you tried your best to write robust code if something does go wrong.

However, what we really want you to do is `DT[,.(columnRed,columnOrange,columnYellow)]`; i.e., use column names as if they are variables directly inside `DT[...]`. You don't have to prefix each column with `DT$` like you do in data.frame. The `.()` part is just an alias for `list()` and you can use `list()` instead if you prefer. You can place any R expression of column names, using any R package, returning different types of different lengths, right there. We wanted to encourage you to do that so strongly in the past that we deliberately didn't make `DT[,5]` work at all. Before v1.9.8 released Nov 2016, `DT[,5]` used to just return `5`. The thinking was that we could more simply teach one fact that the parts inside `DT[...]` get evaluated within the frame of DT always (they see column names as if they are variables). And `5` evaluates to `5` so that behaviour was consistent with the single rule. We asked you to go through an extra deliberate hurdle `DT[,5,with=FALSE]` if you really wanted to select a column by name or number. Going forward from Nov 2016, you don't need to use `with=FALSE` and we'll see how greater consistency with data.frame in this regard will help or hinder both new and long-time users. The new users who don't read this FAQ, not even this very first entry, will hopefully not stumble as soon with data.table as they did before if they had expected it to work like data.frame. Hopefully they will not miss out on understanding our intent and recommendation to place expressions of columns inside `DT[i, j, by]`. If they use data.table like data.frame they won't gain any benefits. If you know anyone like that, please give them a friendly nudge to read this document like you are.

Reminder: you can place _any_ R expression inside `DT[...]` using column names as if they are variables; e.g., try `DT[, colA*colB/2]`. That does return a vector because you used column names as if they are variables. Wrap with `.()` to return a data.table; i.e. `DT[,.(colA*colB/2)]`.  Name it: `DT[,.(myResult = colA*colB/2)]`.  And we'll leave it to you to guess how to return two things from this query. It's also quite common to do a bunch of things inside an anonymous body: `DT[, { x<-colA+10; x*x/2 }]` or call another package's function: `DT[ , fitdistr(columnA, "normal")]`.

## Why does `DT[,"region"]` return a 1-column data.table rather than a vector?

See the [answer above](#j-num). Try `DT$region` instead. Or `DT[["region"]]`.


## Why does `DT[, region]` return a vector for the "region" column?  I'd like a 1-column data.table.

Try `DT[ , .(region)]` instead. `.()` is an alias for `list()` and ensures a data.table is returned.

Also continue reading and see the FAQ after next. Skim whole documents before getting stuck in one part.

## Why does `DT[ , x, y, z]` not work? I wanted the 3 columns `x`,`y` and `z`.

The `j` expression is the 2nd argument. Try `DT[ , c("x","y","z")]` or `DT[ , .(x,y,z)]`.

## I assigned a variable `mycol="x"` but then `DT[, mycol]` returns an error. How do I get it to look up the column name contained in the `mycol` variable?

The error is that column named `"mycol"` cannot be found, and this error is correct. `data.table`'s scoping is different to `data.frame` in that you can use column names as if they are variables directly inside `DT[...]` without prefixing each column name with `DT$`; see FAQ 1.1 above.

To use `mycol` to select the column `x` from `DT`, there are a few options:

```r
DT[, ..mycol]            # .. prefix conveys to look for the mycol one level up in calling scope
DT[, mycol, with=FALSE]  # revert to data.frame behavior
DT[[mycol]]               # treat DT as a list and use [[ from base R
```

See `?data.table` for more details about the `..` prefix.

The `with` argument takes its name from the `base` function `with()`. When `with=TRUE` (default), `data.table` operates similar to `with()`, i.e. `DT[, mycol]` behaves like `with(DT, mycol)`. When `with=FALSE`, the standard `data.frame` evaluation rules apply to all variables in `j` and you can no longer use column names directly.

## What are the benefits of being able to use column names as if they are variables inside `DT[...]`?

`j` doesn't have to be just column names. You can write any R _expression_ of column names directly in `j`, _e.g._, `DT[ , mean(x*y/z)]`.  The same applies to `i`, _e.g._, `DT[x>1000, sum(y*z)]`.

This runs the `j` expression on the set of rows where the `i` expression is true. You don't even need to return data, _e.g._, `DT[x>1000, plot(y, z)]`. You can do `j` by group simply by adding `by = `; e.g., `DT[x>1000, sum(y*z), by = w]`. This runs `j` for each group in column `w` but just over the rows where `x>1000`. By placing the 3 parts of the query (i=where, j=select and by=group by) inside the square brackets, data.table sees this query as a whole before any part of it is evaluated. Thus it can optimize the combined query for performance. It can do this because the R language uniquely has lazy evaluation (Python and Julia do not). data.table sees the expressions inside `DT[...]` before they are evaluated and optimizes them before evaluation. For example, if data.table see that you're only using 2 columns out of 100, it won't bother to subset the 98 that aren't needed by your j expression.

## OK, I'm starting to see what data.table is about, but why didn't you just enhance `data.frame` in R? Why does it have to be a new package?

As [highlighted above](#j-num), `j` in `[.data.table` is fundamentally different from `j` in `[.data.frame`. Even if something as simple as `DF[ , 1]` was changed in base R to return a data.frame rather than a vector, that would break existing code in many 1000's of CRAN packages and user code. As soon as we took the step to create a new class that inherited from data.frame, we had the opportunity to change a few things and we did. We want data.table to be slightly different and to work this way for more complicated syntax to work. There are other differences, too (see [below](#SmallerDiffs) ).

Furthermore, data.table _inherits_ from `data.frame`. It _is_ a `data.frame`, too. A data.table can be passed to any package that only accepts `data.frame` and that package can use `[.data.frame` syntax on the data.table. See [this answer](https://stackoverflow.com/a/10529888/403310) for how that is achieved.

We _have_ proposed enhancements to R wherever possible, too. One of these was accepted as a new feature in R 2.12.0:

> `unique()` and `match()` are now faster on character vectors where all elements are in the global CHARSXP cache and have unmarked encoding (ASCII).  Thanks to Matt Dowle for suggesting improvements to the way the hash code is generated in unique.c.

A second proposal was to use `memcpy` in duplicate.c, which is much faster than a for loop in C. This would improve the _way_ that R copies data internally (on some measures by 13 times). The thread on r-devel is [here](https://stat.ethz.ch/pipermail/r-devel/2010-April/057249.html).

A third more significant proposal that was accepted is that R now uses data.table's radix sort code as from R 3.3.0:

> The radix sort algorithm and implementation from data.table (forder) replaces the previous radix (counting) sort and adds a new method for order(). Contributed by Matt Dowle and Arun Srinivasan, the new algorithm supports logical, integer (even with large values), real, and character vectors. It outperforms all other methods, but there are some caveats (see ?sort).

This was big event for us and we celebrated until the cows came home. (Not really.)

## Why are the defaults the way they are? Why does it work the way it does?

The simple answer is because the main author originally designed it for his own use. He wanted it that way. He finds it a more natural, faster way to write code, which also executes more quickly.

## Isn't this already done by `with()` and `subset()` in `base`?

Some of the features discussed so far are, yes. The package builds upon base functionality. It does the same sorts of things but with less code required and executes many times faster if used correctly.

## Why does `X[Y]` return all the columns from `Y` too? Shouldn't it return a subset of `X`?

This was changed in v1.5.3 (Feb 2011). Since then `X[Y]` includes `Y`'s non-join columns. We refer to this feature as _join inherited scope_ because not only are `X` columns available to the `j` expression, so are `Y` columns. The downside is that `X[Y]` is less efficient since every item of `Y`'s non-join columns are duplicated to match the (likely large) number of rows in `X` that match. We therefore strongly encourage `X[Y, j]` instead of `X[Y]`. See [next FAQ](#MergeDiff).

## What is the difference between `X[Y]` and `merge(X, Y)`? {#MergeDiff}

`X[Y]` is a join, looking up `X`'s rows using `Y` (or `Y`'s key if it has one) as an index.

`Y[X]` is a join, looking up `Y`'s rows using `X` (or `X`'s key if it has one) as an index.

`merge(X,Y)`[^1] does both ways at the same time. The number of rows of `X[Y]` and `Y[X]` usually differ, whereas the number of rows returned by `merge(X, Y)` and `merge(Y, X)` is the same.

_BUT_ that misses the main point. Most tasks require something to be done on the data after a join or merge. Why merge all the columns of data, only to use a small subset of them afterwards? You may suggest `merge(X[ , ColsNeeded1], Y[ , ColsNeeded2])`, but that requires the programmer to work out which columns are needed. `X[Y, j]` in data.table does all that in one step for you. When you write `X[Y, sum(foo*bar)]`, data.table automatically inspects the `j` expression to see which columns it uses.  It will subset those columns only; the others are ignored. Memory is only created for the columns `j` uses and `Y` columns enjoy standard R recycling rules within the context of each group. Let's say `foo` is in `X` and `bar` is in `Y` (along with 20 other columns in `Y`). Isn't `X[Y, sum(foo*bar)]` quicker to program and quicker to run than a `merge` of everything wastefully followed by a `subset`?

[^1]: Here we mean either the `merge` _method_ for data.table or the `merge` method for `data.frame` since both methods work in the same way in this respect. See `?merge.data.table` and [below](#r-dispatch) for more information about method dispatch.

## Anything else about `X[Y, sum(foo*bar)]`?

This behaviour changed in v1.9.4 (Sep 2014). It now does the `X[Y]` join and then runs `sum(foo*bar)` over all the rows; i.e., `X[Y][ , sum(foo*bar)]`. It used to run `j` for each _group_ of `X` that each row of `Y` matches to. That can still be done as it's very useful but you now need to be explicit and specify `by = .EACHI`, _i.e._, `X[Y, sum(foo*bar), by = .EACHI]`. We call this _grouping by each `i`_.

For example, (further complicating it by using _join inherited scope_, too):

```{r}
X = data.table(grp = c("a", "a", "b",
                       "b", "b", "c", "c"), foo = 1:7)
setkey(X, grp)
Y = data.table(c("b", "c"), bar = c(4, 2))
X
Y
X[Y, sum(foo*bar)]
X[Y, sum(foo*bar), by = .EACHI]
```

## That's nice. How did you manage to change it given that users depended on the old behaviour?

The request to change came from users. The feeling was that if a query is doing grouping then an explicit `by=` should be present for code readability reasons. An option was provided to return the old behaviour: `options(datatable.old.bywithoutby)`, by default `FALSE`. This enabled upgrading to test the other new features / bug fixes in v1.9.4, with later migration of any by-without-by queries when ready by adding `by=.EACHI` to them. We retained 47 pre-change tests and added them back as new tests, tested under `options(datatable.old.bywithoutby=TRUE)`. We added a startup message about the change and how to revert to the old behaviour. After 1 year the option was deprecated with warning when used. After 2 years the option to revert to old behaviour was removed.

Of the 66 packages on CRAN or Bioconductor that depended on or import data.table at the time of releasing v1.9.4 (it is now over 300), only one was affected by the change. That could be because many packages don't have comprehensive tests, or just that grouping by each row in `i` wasn't being used much by downstream packages. We always test the new version with all dependent packages before release and coordinate any changes with those maintainers. So this release was quite straightforward in that regard.

Another compelling reason to make the change was that previously, there was no efficient way to achieve what `X[Y, sum(foo*bar)]` does now. You had to write `X[Y][ , sum(foo*bar)]`. That was suboptimal because `X[Y]` joined all the columns and passed them all to the second compound query without knowing that only `foo` and `bar` are needed. To solve that efficiency problem, extra programming effort was required: `X[Y, list(foo, bar)][ , sum(foo*bar)]`.  The change to `by = .EACHI` has simplified this by allowing both queries to be expressed inside a single `DT[...]` query for efficiency.

# General Syntax

## How can I avoid writing a really long `j` expression? You've said that I should use the column _names_, but I've got a lot of columns.

When grouping, the `j` expression can use column names as variables, as you know, but it can also use a reserved symbol `.SD` which refers to the **S**ubset of the **D**ata.table for each group (excluding the grouping columns). So to sum up all your columns it's just `DT[ , lapply(.SD, sum), by = grp]`. It might seem tricky, but it's fast to write and fast to run. Notice you don't have to create an anonymous function. The `.SD` object is efficiently implemented internally and more efficient than passing an argument to a function. But if the `.SD` symbol appears in `j` then data.table has to populate `.SD` fully for each group even if `j` doesn't use all of it.

So please don't do, for example, `DT[ , sum(.SD[["sales"]]), by = grp]`. That works but is inefficient and inelegant. `DT[ , sum(sales), by = grp]` is what was intended, and it could be 100s of times faster. If you use _all_ of the data in `.SD` for each group (such as in `DT[ , lapply(.SD, sum), by = grp]`) then that's very good usage of `.SD`. If you're using _several_ but not _all_ of the columns, you can combine `.SD` with `.SDcols`; see `?data.table`.

## Why is the default for `mult` now `"all"`?

In v1.5.3 the default was changed to `"all"`. When `i` (or `i`'s key if it has one) has fewer columns than `x`'s key, `mult` was already set to `"all"` automatically. Changing the default makes this clearer and easier for users as it came up quite often.

In versions up to v1.3, `"all"` was slower. Internally, `"all"` was implemented by joining using `"first"`, then again from scratch using `"last"`, after which a diff between them was performed to work out the span of the matches in `x` for each row in `i`. Most often we join to single rows, though, where `"first"`,`"last"` and `"all"` return the same result. We preferred maximum performance for the majority of situations so the default chosen was `"first"`. When working with a non-unique key (generally a single column containing a grouping variable), `DT["A"]` returned the first row of that group so `DT["A", mult = "all"]` was needed to return all the rows in that group.

In v1.4 the binary search in C was changed to branch at the deepest level to find first and last. That branch will likely occur within the same final pages of RAM so there should no longer be a speed disadvantage in defaulting `mult` to `"all"`. We warned that the default might change and made the change in v1.5.3.

A future version of data.table may allow a distinction between a key and a _unique key_. Internally `mult = "all"` would perform more like `mult = "first"` when all `x`'s key columns were joined to and `x`'s key was a unique key. data.table would need checks on insert and update to make sure a unique key is maintained. An advantage of specifying a unique key would be that data.table would ensure no duplicates could be inserted, in addition to performance.

## I'm using `c()` in `j` and getting strange results.

This is a common source of confusion. In `data.frame` you are used to, for example:

```{r}
DF = data.frame(x = 1:3, y = 4:6, z = 7:9)
DF
DF[ , c("y", "z")]
```

which returns the two columns. In data.table you know you can use the column names directly and might try:

```{r}
DT = data.table(DF)
DT[ , c(y, z)]
```

but this returns one vector.  Remember that the `j` expression is evaluated within the environment of `DT` and `c()` returns a vector.  If 2 or more columns are required, use `list()` or `.()` instead:

```{r}
DT[ , .(y, z)]
```

`c()` can be useful in a data.table too, but its behaviour is different from that in `[.data.frame`.

## I have built up a complex table with many columns.  I want to use it as a template for a new table; _i.e._, create a new table with no rows, but with the column names and types copied from my table. Can I do that easily?

Yes. If your complex table is called `DT`, try `NEWDT = DT[0]`.

## Is a null data.table the same as `DT[0]`?

No. By "null data.table" we mean the result of `data.table(NULL)` or `as.data.table(NULL)`; _i.e._,

```{r}
data.table(NULL)
data.frame(NULL)
as.data.table(NULL)
as.data.frame(NULL)
is.null(data.table(NULL))
is.null(data.frame(NULL))
```

The null data.table|`frame` is `NULL` with some attributes attached, which means it's no longer `NULL`. In R only pure `NULL` is `NULL` as tested by `is.null()`. When referring to the "null data.table" we use lower case null to help distinguish from upper case `NULL`. To test for the null data.table, use `length(DT) == 0` or `ncol(DT) == 0` (`length` is slightly faster as it's a primitive function).

An _empty_ data.table (`DT[0]`) has one or more columns, all of which are empty. Those empty columns still have names and types.

```{r}
DT = data.table(a = 1:3, b = c(4, 5, 6), d = c(7L,8L,9L))
DT[0]
sapply(DT[0], class)
```

## Why has the `DT()` alias been removed? {#DTremove1}
`DT` was introduced originally as a wrapper for a list of `j `expressions. Since `DT` was an alias for data.table, this was a convenient way to take care of silent recycling in cases where each item of the `j` list evaluated to different lengths. The alias was one reason grouping was slow, though.

As of v1.3, `list()` or `.()` should be passed instead to the `j` argument. These are much faster, especially when there are many groups. Internally, this was a non-trivial change. Vector recycling is now done internally, along with several other speed enhancements for grouping.

## But my code uses `j = DT(...)` and it works. The previous FAQ says that `DT()` has been removed. {#DTremove2}

Then you are using a version prior to 1.5.3. Prior to 1.5.3 `[.data.table` detected use of `DT()` in the `j` and automatically replaced it with a call to `list()`. This was to help the transition for existing users.

## What are the scoping rules for `j` expressions?

Think of the subset as an environment where all the column names are variables. When a variable `foo` is used in the `j` of a query such as `X[Y, sum(foo)]`, `foo` is looked for in the following order:

 1. The scope of `X`'s subset; _i.e._, `X`'s column names.
 2. The scope of each row of `Y`; _i.e._, `Y`'s column names (_join inherited scope_)
 3. The scope of the calling frame; _e.g._, the line that appears before the data.table query.
 4. Exercise for reader: does it then ripple up the calling frames, or go straight to `globalenv()`?
 5. The global environment

This is _lexical scoping_ as explained in [R FAQ 3.3.1](https://cran.r-project.org/doc/FAQ/R-FAQ.html#Lexical-scoping). The environment in which the function was created is not relevant, though, because there is _no function_. No anonymous _function_ is passed to `j`. Instead, an anonymous _body_ is passed to `j`; for example,

```{r}
DT = data.table(x = rep(c("a", "b"), c(2, 3)), y = 1:5)
DT
DT[ , {z = sum(y); z + 3}, by = x]
```

Some programming languages call this a _lambda_.

## Can I trace the `j` expression as it runs through the groups? {#j-trace}

Try something like this:

```{r}
DT[ , {
  cat("Objects:", paste(objects(), collapse = ","), "\n")
  cat("Trace: x=", as.character(x), " y=", y, "\n")
  sum(y)},
  by = x]
```

## Inside each group, why are the group variables length-1?

[Above](#j-trace), `x` is a grouping variable and (as from v1.6.1) has `length` 1 (if inspected or used in `j`). It's for efficiency and convenience. Therefore, there is no difference between the following two statements:

```{r}
DT[ , .(g = 1, h = 2, i = 3, j = 4, repeatgroupname = x, sum(y)), by = x]
DT[ , .(g = 1, h = 2, i = 3, j = 4, repeatgroupname = x[1], sum(y)), by = x]
```

If you need the size of the current group, use `.N` rather than calling `length()` on any column.

## Only the first 10 rows are printed, how do I print more?

There are two things happening here. First, if the number of rows in a data.table are large (`> 100` by default), then a summary of the data.table is printed to the console by default. Second, the summary of a large data.table is printed by taking the top and bottom `n` (`= 5` by default) rows of the data.table and only printing those. Both of these parameters (when to trigger a summary and how much of a table to use as a summary) are configurable by R's `options` mechanism, or by calling the `print` function directly.

For instance, to enforce the summary of a data.table to only happen when a data.table is greater than 50 rows, you could `options(datatable.print.nrows = 50)`. To disable the summary-by-default completely, you could `options(datatable.print.nrows = Inf)`. You could also call `print` directly, as in `print(your.data.table, nrows = Inf)`.

If you want to show more than just the top (and bottom) 10 rows of a data.table summary (say you like 20), set `options(datatable.print.topn = 20)`, for example. Again, you could also just call `print` directly, as in `print(your.data.table, topn = 20)`.

## With an `X[Y]` join, what if `X` contains a column called `"Y"`?

When `i` is a single name such as `Y` it is evaluated in the calling frame. In all other cases such as calls to `.()` or other expressions, `i` is evaluated within the scope of `X`. This facilitates easy _self-joins_ such as `X[J(unique(colA)), mult = "first"]`.

## `X[Z[Y]]` is failing because `X` contains a column `"Y"`. I'd like it to use the table `Y` in calling scope.

The `Z[Y]` part is not a single name so that is evaluated within the frame of `X` and the problem occurs. Try `tmp = Z[Y]; X[tmp]`. This is robust to `X` containing a column `"tmp"` because `tmp` is a single name. If you often encounter conflicts of this type, one simple solution may be to name all tables in uppercase and all column names in lowercase, or some similar scheme.

## Can you explain further why data.table is inspired by `A[B]` syntax in `base`?

Consider `A[B]` syntax using an example matrix `A`:
```{r}
A = matrix(1:12, nrow = 4)
A
```

To obtain cells `(1, 2) = 5` and `(3, 3) = 11` many users (we believe) may try this first:
```{r}
A[c(1, 3), c(2, 3)]
```

However, this returns the union of those rows and columns. To reference the cells, a 2-column matrix is required. `?Extract` says:

> When indexing arrays by `[` a single argument `i` can be a matrix with as many columns as there are dimensions of `x`; the result is then a vector with elements corresponding to the sets of indices in each row of `i`.

Let's try again.

```{r}
B = cbind(c(1, 3), c(2, 3))
B
A[B]
```

A matrix is a 2-dimensional structure with row names and column names. Can we do the same with names?

```{r}
rownames(A) = letters[1:4]
colnames(A) = LETTERS[1:3]
A
B = cbind(c("a", "c"), c("B", "C"))
A[B]
```

So yes, we can. Can we do the same with a `data.frame`?

```{r}
A = data.frame(A = 1:4, B = letters[11:14], C = pi*1:4)
rownames(A) = letters[1:4]
A
B
A[B]
```

But, notice that the result was coerced to `character.` R coerced `A` to `matrix` first so that the syntax could work, but the result isn't ideal.  Let's try making `B` a `data.frame`.

```{r}
B = data.frame(c("a", "c"), c("B", "C"))
cat(try(A[B], silent = TRUE))
```

So we can't subset a `data.frame` by a `data.frame` in base R. What if we want row names and column names that aren't `character` but `integer` or `float`? What if we want more than 2 dimensions of mixed types? Enter data.table.

Furthermore, matrices, especially sparse matrices, are often stored in a 3-column tuple: `(i, j, value)`. This can be thought of as a key-value pair where `i` and `j` form a 2-column key. If we have more than one value, perhaps of different types, it might look like `(i, j, val1, val2, val3, ...)`. This looks very much like a `data.frame`. Hence data.table extends `data.frame` so that a `data.frame` `X` can be subset by a `data.frame` `Y`, leading to the `X[Y]` syntax.

## Can base be changed to do this then, rather than a new package?
`data.frame` is used _everywhere_ and so it is very difficult to make _any_ changes to it.
data.table _inherits_ from `data.frame`. It _is_ a `data.frame`, too. A data.table _can_ be passed to any package that _only_ accepts `data.frame`. When that package uses `[.data.frame` syntax on the data.table, it works. It works because `[.data.table` looks to see where it was called from. If it was called from such a package, `[.data.table` diverts to `[.data.frame`.

## I've heard that data.table syntax is analogous to SQL.
Yes:

 - `i`  $\Leftrightarrow$ where
 - `j`  $\Leftrightarrow$  select
 - `:=`  $\Leftrightarrow$  update
 - `by`  $\Leftrightarrow$  group by
 - `i`  $\Leftrightarrow$  order by (in compound syntax)
 - `i`  $\Leftrightarrow$  having (in compound syntax)
 - `nomatch = NA`  $\Leftrightarrow$  outer join
 - `nomatch = NULL`  $\Leftrightarrow$  inner join
 - `mult = "first"|"last"`  $\Leftrightarrow$  N/A because SQL is inherently unordered
 - `roll = TRUE`  $\Leftrightarrow$  N/A because SQL is inherently unordered

The general form is:

```{r, eval = FALSE}
DT[where, select|update, group by][order by][...] ... [...]
```

A key advantage of column vectors in R is that they are _ordered_, unlike SQL[^2]. We can use ordered functions in `data.table` queries such as `diff()` and we can use _any_ R function from any package, not just the functions that are defined in SQL. A disadvantage is that R objects must fit in memory, but with several R packages such as `ff`, `bigmemory`, `mmap` and `indexing`, this is changing.

[^2]: It may be a surprise to learn that `select top 10 * from ...` does _not_ reliably return the same rows over time in SQL. You do need to include an `order by` clause, or use a clustered index to guarantee row order; _i.e._, SQL is inherently unordered.

## What are the smaller syntax differences between `data.frame` and data.table {#SmallerDiffs}

 - `DT[3]` refers to the 3rd _row_, but `DF[3]` refers to the 3rd _column_
 - `DT[3, ] == DT[3]`, but `DF[ , 3] == DF[3]` (somewhat confusingly in data.frame, whereas data.table is consistent)
 - For this reason we say the comma is _optional_ in `DT`, but not optional in `DF`
 - `DT[[3]] == DF[, 3] == DF[[3]]`
 - `DT[i, ]`, where `i` is a single integer, returns a single row, just like `DF[i, ]`, but unlike a matrix single-row subset which returns a vector.
 - `DT[ , j]` where `j` is a single integer returns a one-column data.table, unlike `DF[, j]` which returns a vector by default
 - `DT[ , "colA"][[1]] == DF[ , "colA"]`.
 - `DT[ , colA] == DF[ , "colA"]` (currently in data.table v1.9.8 but is about to change, see release notes)
 - `DT[ , list(colA)] == DF[ , "colA", drop = FALSE]`
 - `DT[NA]` returns 1 row of `NA`, but `DF[NA]` returns an entire copy of `DF` containing `NA` throughout. The symbol `NA` is type `logical` in R and is therefore recycled by `[.data.frame`. The user's intention was probably `DF[NA_integer_]`. `[.data.table` diverts to this probable intention automatically, for convenience.
 - `DT[c(TRUE, NA, FALSE)]` treats the `NA` as `FALSE`, but `DF[c(TRUE, NA, FALSE)]` returns
  `NA` rows for each `NA`
 - `DT[ColA == ColB]` is simpler than `DF[!is.na(ColA) & !is.na(ColB) & ColA == ColB, ]`
 - `data.frame(list(1:2, "k", 1:4))` creates 3 columns, data.table creates one `list` column.
 - `check.names` is by default `TRUE` in `data.frame` but `FALSE` in data.table, for convenience.
 - `data.table` has always set `stringsAsFactors=FALSE` by default. In R 4.0.0 (Apr 2020), `data.frame`'s default was changed from `TRUE` to `FALSE` and there is no longer a difference in this regard; see [stringsAsFactors, Kurt Hornik, Feb 2020](https://developer.r-project.org/Blog/public/2020/02/16/stringsasfactors/).
 - Atomic vectors in `list` columns are collapsed when printed using `", "` in `data.frame`, but `","` in data.table with a trailing comma after the 6th item to avoid accidental printing of large embedded objects.

In `[.data.frame` we very often set `drop = FALSE`. When we forget, bugs can arise in edge cases where single columns are selected and all of a sudden a vector is returned rather than a single column `data.frame`. In `[.data.table` we took the opportunity to make it consistent and dropped `drop`.

When a data.table is passed to a data.table-unaware package, that package is not concerned with any of these differences; it just works.

## I'm using `j` for its side effect only, but I'm still getting data returned. How do I stop that?

In this case `j` can be wrapped with `invisible()`; e.g., `DT[ , invisible(hist(colB)), by = colA]`[^3]

[^3]: _e.g._, `hist()` returns the breakpoints in addition to plotting to the graphics device.

## Why does `[.data.table` now have a `drop` argument from v1.5?

So that data.table can inherit from `data.frame` without using `...`. If we used `...` then invalid argument names would not be caught.

The `drop` argument is never used by `[.data.table`. It is a placeholder for non-data.table-aware packages when they use the `[.data.frame` syntax directly on a data.table.

## Rolling joins are cool and very fast! Was that hard to program?
The prevailing row on or before the `i` row is the final row the binary search tests anyway. So `roll = TRUE` is essentially just a switch in the binary search C code to return that row.

## Why does `DT[i, col := value]` return the whole of `DT`? I expected either no visible value (consistent with `<-`), or a message or return value containing how many rows were updated. It isn't obvious that the data has indeed been updated by reference.

This has changed in v1.8.3 to meet your expectations. Please upgrade.

The whole of `DT` is returned (now invisibly) so that compound syntax can work; _e.g._, `DT[i, done := TRUE][ , sum(done)]`. The number of rows updated is returned when `verbose` is `TRUE`, either on a per-query basis or globally using `options(datatable.verbose = TRUE)`.

## OK, thanks. What was so difficult about the result of `DT[i, col := value]` being returned invisibly?
R internally forces visibility on for `[`. The value of FunTab's eval column (see [src/main/names.c](https://github.com/wch/r-source/blob/trunk/src/main/names.c)) for `[` is `0` meaning "force `R_Visible` on" (see [R-Internals section 1.6](https://cran.r-project.org/doc/manuals/r-release/R-ints.html#Autoprinting) ). Therefore, when we tried `invisible()` or setting `R_Visible` to `0` directly ourselves, `eval` in [src/main/eval.c](https://github.com/wch/r-source/blob/trunk/src/main/eval.c) would force it on again.

To solve this problem, the key was to stop trying to stop the print method running after a `:=`. Instead, inside `:=` we now (from v1.8.3) set a global flag which the print method uses to know whether to actually print or not.

## Why do I have to type `DT` sometimes twice after using `:=` to print the result to console?

This is an unfortunate downside to get [#869](https://github.com/Rdatatable/data.table/issues/869) to work. If a `:=` is used inside a function with no `DT[]` before the end of the function, then the next time `DT` is typed at the prompt, nothing will be printed. A repeated `DT` will print. To avoid this: include a `DT[]` after the last `:=` in your function. If that is not possible (e.g., it's not a function you can change) then `print(DT)` and `DT[]` at the prompt are guaranteed to print. As before, adding an extra `[]` on the end of `:=` query is a recommended idiom to update and then print; e.g.> `DT[,foo:=3L][]`.

## I've noticed that `base::cbind.data.frame` (and `base::rbind.data.frame`) appear to be changed by data.table. How is this possible? Why?

It was a temporary, last resort solution before rbind and cbind S3 method dispatch was fixed in R >= 4.0.0. Essentially, the issue was that `data.table` inherits from `data.frame`, _and_ `base::cbind` and `base::rbind` (uniquely) do their own S3 dispatch internally as documented by `?cbind`. The `data.table` workaround was adding one `for` loop to the start of each function directly in `base`. That modification was made dynamically, _i.e._, the `base` definition of `cbind.data.frame` was fetched, the `for` loop added to the beginning, and then assigned back to `base`. This solution was designed to be robust to different definitions of `base::cbind.data.frame` in different versions of R, including unknown future changes. It worked well. The competing requirements were:

 - `cbind(DT, DF)` needs to work. Defining `cbind.data.table` didn't work because `base::cbind` does its own S3 dispatch and required (before R 4.0.0) that the _first_ `cbind` method for each object it is passed is _identical_. This is not true in `cbind(DT, DF)` because the first method for `DT` is `cbind.data.table` but the first method for `DF` is `cbind.data.frame`. `base::cbind` then fell through to its internal `bind` code which appears to treat `DT` as a regular `list` and returns very odd looking and unusable `matrix` output. See [below](#cbinderror). We cannot just advise users not to call `cbind(DT, DF)` because packages such as `ggplot2` make such a call ([test 167.2](https://github.com/Rdatatable/data.table/blob/master/inst/tests/tests.Rraw#L444-L447)).

 - This naturally led to trying to mask `cbind.data.frame` instead. Since a data.table is a `data.frame`, `cbind` would find the same method for both `DT` and `DF`. However, this didn't work either because `base::cbind` appears to find methods in `base` first; _i.e._, `base::cbind.data.frame` isn't maskable.

 - Finally, we tried masking `cbind` itself (v1.6.5 and v1.6.6). This allowed `cbind(DT, DF)` to work, but introduced compatibility issues with package `IRanges`, since `IRanges` also masks `cbind`. It worked if `IRanges` was lower on the `search()` path than data.table, but if `IRanges` was higher then data.table's, `cbind` would never be called and the strange-looking `matrix` output occurs again (see [below](#cbinderror)).

Many thanks to the R core team for fixing the issue in Sep 2019. data.table v1.12.6+ no longer applies the workaround in R >= 4.0.0.

## I've read about method dispatch (_e.g._ `merge` may or may not dispatch to `merge.data.table`) but _how_ does R know how to dispatch? Are dots significant or special? How on earth does R know which function to dispatch and when? {#r-dispatch}

This comes up quite a lot but it's really earth-shatteringly simple. A function such as `merge` is _generic_ if it consists of a call to `UseMethod`. When you see people talking about whether or not functions are _generic_ functions they are merely typing the function without `()` afterwards, looking at the program code inside it and if they see a call to `UseMethod` then it is _generic_.  What does `UseMethod` do? It literally slaps the function name together with the class of the first argument, separated by period (`.`) and then calls that function, passing along the same arguments. It's that simple. For example, `merge(X, Y)` contains a `UseMethod` call which means it then _dispatches_ (i.e. calls) `paste("merge", class(X), sep = ".")`. Functions with dots in their name may or may not be methods. The dot is irrelevant really, other than dot being the separator that `UseMethod` uses. Knowing this background should now highlight why, for example, it is obvious to R folk that `as.data.table.data.frame`  is the `data.frame` method for the `as.data.table` generic function. Further, it may help to elucidate that, yes, you are correct, it is not obvious from its name alone that `ls.fit` is not the fit method of the `ls` generic function. You only know that by typing `ls` (not `ls()`) and observing it isn't a single call to `UseMethod`.

You might now ask: where is this documented in R? Answer: it's quite clear, but, you need to first know to look in `?UseMethod` and _that_ help file contains:

> When a function calling `UseMethod('fun')` is applied to an object with class attribute `c('first', 'second')`, the system searches for a function called `fun.first` and, if it finds it, applies it to the object. If no such function is found a function called `fun.second` is tried. If no class name produces a suitable function, the function `fun.default` is used, if it exists, or an error results.

Happily, an internet search for "How does R method dispatch work" (at the time of this writing) returns the `?UseMethod` help page in the top few links. Admittedly, other links rapidly descend into the intricacies of S3 vs S4, internal generics and so on.

However, features like basic S3 dispatch (pasting the function name together with the class name) is why some R folk love R. It's so simple. No complicated registration or signature is required. There isn't much needed to learn. To create the `merge` method for data.table all that was required, literally, was to merely create a function called `merge.data.table`.

# Questions relating to compute time

## I have 20 columns and a large number of rows. Why is an expression of one column so quick?

Several reasons:

 - Only that column is grouped, the other 19 are ignored because data.table inspects the `j` expression and realises it doesn't use the other columns.
 - One memory allocation is made for the largest group only, then that memory is re-used for the other groups. There is very little garbage to collect.
 - R is an in-memory column store; i.e., the columns are contiguous in RAM. Page fetches from RAM into L2 cache are minimised.

## I don't have a `key` on a large table, but grouping is still really quick. Why is that?

data.table uses radix sorting. This is significantly faster than other sort algorithms. See [our presentations](https://github.com/Rdatatable/data.table/wiki/Presentations) for more information, in particular from useR!2015 Denmark.

This is also one reason why `setkey()` is quick.

When no `key` is set, or we group in a different order from that of the key, we call it an _ad hoc_ `by`.

## Why is grouping by columns in the key faster than an _ad hoc_ `by`?

Because each group is contiguous in RAM, thereby minimising page fetches and memory can be
copied in bulk (`memcpy` in C) rather than looping in C.

## What are primary and secondary indexes in data.table?

Manual: [`?setkey`](https://www.rdocumentation.org/packages/data.table/functions/setkey)
S.O.: [What is the purpose of setting a key in data.table?](https://stackoverflow.com/questions/20039335/what-is-the-purpose-of-setting-a-key-in-data-table/20057411#20057411)

`setkey(DT, col1, col2)` orders the rows by column `col1` then within each group of `col1` it orders by `col2`. This is a _primary index_. The row order is changed _by reference_ in RAM. Subsequent joins and groups on those key columns then take advantage of the sort order for efficiency. (Imagine how difficult looking for a phone number in a printed telephone directory would be if it wasn't sorted by surname then forename. That's literally all `setkey` does. It sorts the rows by the columns you specify.) The index doesn't use any RAM. It simply changes the row order in RAM and marks the key columns. Analogous to a _clustered index_ in SQL.

However, you can only have one primary key because data can only be physically sorted in RAM in one way at a time. Choose the primary index to be the one you use most often (e.g. `[id,date]`). Sometimes there isn't an obvious choice for the primary key or you need to join and group many different columns in different orders. Enter a secondary index. This does use memory (`4*nrow` bytes regardless of the number of columns in the index) to store the order of the rows by the columns you specify, but doesn't actually reorder the rows in RAM. Subsequent joins and groups take advantage of the secondary key's order but need to _hop_ via that index so aren't as efficient as primary indexes. But still, a lot faster than a full vector scan. There is no limit to the number of secondary indexes since each one is just a different ordering vector. Typically you don't need to create secondary indexes. They are created automatically and used for you automatically by using data.table normally; _e.g._ `DT[someCol == someVal, ]` and `DT[someCol %in% someVals, ]` will create, attach and then use the secondary index. This is faster in data.table than a vector scan so automatic indexing is on by default since there is no up-front penalty. There is an option to turn off automatic indexing; _e.g._, if somehow many indexes are being created and even the relatively small amount of extra memory becomes too large.

We use the words _index_ and _key_ interchangeably.

# Error messages
## "Could not find function `DT`"
See above [here](#DTremove1) and [here](#DTremove2).

## "unused argument(s) (`MySum = sum(v)`)"

This error is generated by `DT[ , MySum = sum(v)]`. `DT[ , .(MySum = sum(v))]` was intended, or `DT[ , j = .(MySum = sum(v))]`.

## "`translateCharUTF8` must be called on a `CHARSXP`"
This error (and similar, _e.g._, "`getCharCE` must be called on a `CHARSXP`") may be nothing do with character data or locale. Instead, this can be a symptom of an earlier memory corruption. To date these have been reproducible and fixed (quickly). Please report it to our [issues tracker](https://github.com/Rdatatable/data.table/issues).

## `cbind(DT, DF)` returns a strange format, _e.g._ `Integer,5` {#cbinderror}

This occurs prior to v1.6.5, for `rbind(DT, DF)` too. Please upgrade to v1.6.7 or later.

## "cannot change value of locked binding for `.SD`"

`.SD` is locked by design. See `?data.table`. If you'd like to manipulate `.SD` before using it, or returning it, and don't wish to modify `DT` using `:=`, then take a copy first (see `?copy`), _e.g._,

```{r}
DT = data.table(a = rep(1:3, 1:3), b = 1:6, c = 7:12)
DT
DT[ , { mySD = copy(.SD)
      mySD[1, b := 99L]
      mySD},
    by = a]
```

## "cannot change value of locked binding for `.N`"

Please upgrade to v1.8.1 or later. From this version, if `.N` is returned by `j` it is renamed to `N` to avoid any ambiguity in any subsequent grouping between the `.N` special variable and a column called `".N"`.

The old behaviour can be reproduced by forcing `.N` to be called `.N`, like this:
```{r}
DT = data.table(a = c(1,1,2,2,2), b = c(1,2,2,2,1))
DT
DT[ , list(.N = .N), list(a, b)]   # show intermediate result for exposition
cat(try(
    DT[ , list(.N = .N), by = list(a, b)][ , unique(.N), by = a]   # compound query more typical
, silent = TRUE))
```

If you are already running v1.8.1 or later then the error message is now more helpful than the "cannot change value of locked binding" error, as you can see above, since this vignette was produced using v1.8.1 or later.

The more natural syntax now works:
```{r}
if (packageVersion("data.table") >= "1.8.1") {
    DT[ , .N, by = list(a, b)][ , unique(N), by = a]
  }
if (packageVersion("data.table") >= "1.9.3") {
    DT[ , .N, by = .(a, b)][ , unique(N), by = a]   # same
}
```

# Warning messages
## "The following object(s) are masked from `package:base`: `cbind`, `rbind`"

This warning was present in v1.6.5 and v.1.6.6 only, when loading the package. The motivation was to allow `cbind(DT, DF)` to work, but as it transpired, this broke (full) compatibility with package `IRanges`. Please upgrade to v1.6.7 or later.

## "Coerced numeric RHS to integer to match the column's type"

Hopefully, this is self explanatory. The full message is:

Coerced numeric RHS to integer to match the column's type; may have truncated precision. Either change the column to numeric first by creating a new numeric vector length 5 (nrows of entire table) yourself and assigning that (i.e. 'replace' column), or coerce RHS to integer yourself (e.g. 1L or as.integer) to make your intent clear (and for speed). Or, set the column type correctly up front when you create the table and stick to it, please.


To generate it, try:

```{r}
DT = data.table(a = 1:5, b = 1:5)
suppressWarnings(
DT[2, b := 6]         # works (slower) with warning
)
class(6)              # numeric not integer
DT[2, b := 7L]        # works (faster) without warning
class(7L)             # L makes it an integer
DT[ , b := rnorm(5)]  # 'replace' integer column with a numeric column
```

## Reading data.table from RDS or RData file

`*.RDS` and `*.RData` are file types which can store in-memory R objects on disk efficiently. However, storing data.table into the binary file loses its column over-allocation. This isn't a big deal -- your data.table will be copied in memory on the next _by reference_ operation and throw a warning. Therefore it is recommended to call `setalloccol()` on each data.table loaded with `readRDS()` or `load()` calls.

# General questions about the package

## v1.3 appears to be missing from the CRAN archive?
That is correct. v1.3 was available on R-Forge only. There were several large
changes internally and these took some time to test in development.

## Is data.table compatible with S-plus?

Not currently.

 - A few core parts of the package are written in C and use internal R functions and R structures.
 - The package uses lexical scoping which is one of the differences between R and **S-plus** explained by [R FAQ 3.3.1](https://cran.r-project.org/doc/FAQ/R-FAQ.html#Lexical-scoping)

## Is it available for Linux, Mac and Windows?
Yes, for both 32-bit and 64-bit on all platforms. Thanks to CRAN. There are no special or OS-specific libraries used.

## I think it's great. What can I do?
Please file suggestions, bug reports and enhancement requests on our [issues tracker](https://github.com/Rdatatable/data.table/issues). This helps make the package better.

Please do star the package on [GitHub](https://github.com/Rdatatable/data.table/wiki). This helps encourage the developers and helps other R users find the package.

You can submit pull requests to change the code and/or documentation yourself; see our [Contribution Guidelines](https://github.com/Rdatatable/data.table/blob/master/.github/CONTRIBUTING.md).

## I think it's not great. How do I warn others about my experience?

We add all articles we know about (whether positive or negative) to the [Articles](https://github.com/Rdatatable/data.table/wiki/Articles) page. All pages in the project's wiki on GitHub are open-access with no modify restrictions. Feel free to write an article, link to a negative one someone else wrote that you found, or add a new page to our wiki to collect your criticisms. Please make it constructive so we have a chance to improve.

## I have a question. I know the r-help posting guide tells me to contact the maintainer (not r-help), but is there a larger group of people I can ask?
Please see the [support guide](https://github.com/Rdatatable/data.table/wiki/Support) on the project's homepage which contains up-to-date links.

## Where are the datatable-help archives?
The [homepage](https://github.com/Rdatatable/data.table/wiki) contains links to the archives in several formats.

## I'd prefer not to post on the Issues page, can I mail just one or two people privately?
Sure. You're more likely to get a faster answer from the Issues page or Stack Overflow, though. Further, asking publicly in those places helps build the general knowledge base.

## I have created a package that uses data.table. How do I ensure my package is data.table-aware so that inheritance from `data.frame` works?

Please see [this answer](https://stackoverflow.com/a/10529888/403310).

```{r, echo=FALSE}
setDTthreads(.old.th)
```
````
