## Supplementary material for "Identification of QTL-by-Environment Interaction by Controlling Polygenic Background Effect": datatable-importing.Rmd

````
---
title: "Importing data.table"
date: "`r Sys.Date()`"
output:
  markdown::html_format
vignette: >
  %\VignetteIndexEntry{Importing data.table}
  %\VignetteEngine{knitr::knitr}
  \usepackage[utf8]{inputenc}
---

<style>
h2 {
    font-size: 20px;
}
</style>

This document is focused on using `data.table` as a dependency in other R packages. If you are interested in using `data.table` C code from a non-R application, or in calling its C functions directly, jump to the [last section](#non-r-API) of this vignette.

Importing `data.table` is no different from importing other R packages. This vignette is meant to answer the most common questions arising around that subject; the lessons presented here can be applied to other R packages.

## Why to import `data.table`

One of the biggest features of `data.table` is its concise syntax which makes exploratory analysis faster and easier to write and perceive; this convenience  can drive packages authors to use `data.table` in their own packages. Another maybe even more important reason is high performance. When outsourcing heavy computing tasks from your package to `data.table`, you usually get top performance without needing to re-invent any high of these numerical optimization tricks on your own.

## Importing `data.table` is easy

It is very easy to use `data.table` as a dependency due to the fact that `data.table` does not have any of its own dependencies. This statement is valid for both operating system dependencies and R dependencies. It means that if you have R installed on your machine, it already has everything  needed to install `data.table`. This also means that adding `data.table` as a dependency of your package will not result in a chain of other recursive dependencies to install, making it very convenient for offline installation.

## `DESCRIPTION` file {DESCRIPTION}

The first place to define a dependency in a package is the `DESCRIPTION` file. Most commonly, you will need to add `data.table` under the `Imports:` field. Doing so will necessitate an installation of `data.table` before your package can compile/install. As mentioned above, no other packages will be installed because `data.table` does not have any dependencies of its own. You can also specify the minimal required version of a dependency; for example, if your package is using the `fwrite` function, which was introduced in `data.table` in version 1.9.8, you should incorporate this as `Imports: data.table (>= 1.9.8)`. This way you can ensure that the version of `data.table` installed is 1.9.8 or later before your users will be able to install your package. Besides the `Imports:` field, you can also use `Depends: data.table` but we strongly discourage this approach (and may disallow it in future) because this loads `data.table` into your user's workspace; i.e. it enables `data.table` functionality in your user's scripts without them requesting that. `Imports:` is the proper way to use `data.table` within your package without inflicting `data.table` on your user. In fact, we hope the `Depends:` field is eventually deprecated in R since this is true for all packages.

## `NAMESPACE` file {NAMESPACE}

The next thing is to define what content of `data.table` your package is using. This needs to be done in the `NAMESPACE` file. Most commonly, package authors will want to use `import(data.table)` which will import all exported (i.e., listed in `data.table`'s own `NAMESPACE` file) functions from `data.table`.

You may also want to use just a subset of `data.table` functions; for example, some packages may simply make use of `data.table`'s high-performance CSV reader and writer, for which you can add `importFrom(data.table, fread, fwrite)` in your `NAMESPACE` file. It is also possible to import all functions from a package _excluding_ particular ones using `import(data.table, except=c(fread, fwrite))`.

Be sure to read also the note about non-standard evaluation in `data.table` in [the section on "undefined globals"](#globals)

## Usage

As an example we will define two functions in `a.pkg` package that uses `data.table`. One function, `gen`, will generate a simple `data.table`; another, `aggr`, will do a simple aggregation of it.

```r
gen = function (n = 100L) {
  dt = as.data.table(list(id = seq_len(n)))
  dt[, grp := ((id - 1) %% 26) + 1
     ][, grp := letters[grp]
       ][]
}
aggr = function (x) {
  stopifnot(
    is.data.table(x),
    "grp" %in% names(x)
  )
  x[, .N, by = grp]
}
```

## Testing

Be sure to include tests in your package. Before each major release of `data.table`, we check reverse dependencies. This means that if any changes in `data.table` would break your code, we will be able to spot breaking changes and inform you before releasing the new version. This of course assumes you will publish your package to CRAN or Bioconductor. The most basic test can be a plaintext R script in your package directory `tests/test.R`:

```r
library(a.pkg)
dt = gen()
stopifnot(nrow(dt) == 100)
dt2 = aggr(dt)
stopifnot(nrow(dt2) < 100)
```

When testing your package, you may want to use `R CMD check --no-stop-on-test-error`, which will continue after an error and run all your tests (as opposed to stopping on the first line of script that failed) NB this requires R 3.4.0 or greater.

## Testing using `testthat`

It is very common to use the `testthat` package for purpose of tests. Testing a package that imports `data.table` is no different from testing other packages. An example test script `tests/testthat/test-pkg.R`:

```r
context("pkg tests")

test_that("generate dt", { expect_true(nrow(gen()) == 100) })
test_that("aggregate dt", { expect_true(nrow(aggr(gen())) < 100) })
```

If `data.table` is in Suggests (but not Imports) then you need to declare `.datatable.aware=TRUE` in one of the R/* files to avoid "object not found" errors when testing via `testthat::test_package` or `testthat::test_check`.

## Dealing with "undefined global functions or variables" {#globals}

`data.table`'s use of R's deferred evaluation (especially on the left-hand side of `:=`) is not well-recognised by `R CMD check`. This results in `NOTE`s like the following during package check:

```
* checking R code for possible problems ... NOTE
aggr: no visible binding for global variable 'grp'
gen: no visible binding for global variable 'grp'
gen: no visible binding for global variable 'id'
Undefined global functions or variables:
grp id
```

The easiest way to deal with this is to pre-define those variables within your package and set them to `NULL`, optionally adding a comment (as is done in the refined version of `gen` below). When possible, you could also use a character vector instead of symbols (as in `aggr` below):

```r
gen = function (n = 100L) {
  id = grp = NULL # due to NSE notes in R CMD check
  dt = as.data.table(list(id = seq_len(n)))
  dt[, grp := ((id - 1) %% 26) + 1
     ][, grp := letters[grp]
       ][]
}
aggr = function (x) {
  stopifnot(
    is.data.table(x),
    "grp" %in% names(x)
  )
  x[, .N, by = "grp"]
}
```

The case for `data.table`'s special symbols (`.SD`, `.BY`, `.N`, `.I`, `.GRP`, `.NGRP`, and `.EACHI`; see `?.N`) and assignment operator (`:=`) is slightly different. You should import whichever of these values you use from `data.table`'s namespace to protect against any issues arising from the unlikely scenario that we change the exported value of these in the future, e.g. if you want to use `.N`, `.I`, and `:=`, a minimal `NAMESPACE` would have:

```r
importFrom(data.table, .N, .I, ':=')
```

Much simpler is to just use `import(data.table)` which will greedily allow usage in your package's code of any object exported from `data.table`.

If you don't mind having `id` and `grp` registered as variables globally in your package namespace you can use `?globalVariables`. Be aware that these notes do not have any impact on the code or its functionality; if you are not going to publish your package, you may simply choose to ignore them.

## Care needed when providing and using options

Common practice by R packages is to provide customization options set by `options(name=val)` and fetched using `getOption("name", default)`. Function arguments often specify a call to `getOption()` so that the user knows (from `?fun` or `args(fun)`) the name of the option controlling the default for that parameter; e.g. `fun(..., verbose=getOption("datatable.verbose", FALSE))`. All `data.table` options start with `datatable.` so as to not conflict with options in other packages. A user simply calls `options(datatable.verbose=TRUE)` to turn on verbosity. This affects all calls to `fun()` other the ones which have been provided `verbose=` explicity; e.g. `fun(..., verbose=FALSE)`.

The option mechanism in R is _global_. Meaning that if a user sets a `data.table` option for their own use, that setting also affects code inside any package that is using `data.table` too. For an option like `datatable.verbose`, this is exactly the desired behavior since the desire is to trace and log all `data.table` operations from wherever they originate; turning on verbosity does not affect the results. Another unique-to-R and excellent-for-production option is R's `options(warn=2)` which turns all warnings into errors. Again, the desire is to affect any warning in any package so as to not miss any warnings in production. There are 6 `datatable.print.*` options and 3 optimization options which do not affect the result of operations. However, there is one `data.table` option that does and is now a concern: `datatable.nomatch`. This option changes the default join from outer to inner. [Aside, the default join is outer because outer is safer; it doesn't drop missing data silently; moreover it is consistent to base R way of matching by names and indices.] Some users prefer inner join to be the default and we provided this option for them. However, a user setting this option can unintentionally change the behavior of joins inside packages that use `data.table`. Accordingly, in v1.12.4 (Oct 2019) a message was printed when the `datatable.nomatch` option was used, and from v1.14.2 it is now ignored with warning. It was the only `data.table` option with this concern.

## Troubleshooting

If you face any problems in creating a package that uses data.table, please confirm that the problem is reproducible in a clean R session using the R console: `R CMD check package.name`.

Some of the most common issues developers are facing are usually related to helper tools that are meant to automate some package development tasks, for example, using `roxygen` to generate your `NAMESPACE` file from metadata in the R code files. Others are related to helpers that build and check the package. Unfortunately, these helpers sometimes have unintended/hidden side effects which can obscure the source of your troubles. As such, be sure to double check using R console (run R on the command line) and ensure the import is defined in the `DESCRIPTION` and `NAMESPACE` files following the [instructions](#DESCRIPTION) [above](#NAMESPACE).

If you are not able to reproduce problems you have using the plain R console build and check, you may try to get some support based on past issues we've encountered with `data.table` interacting with helper tools: [devtools#192](https://github.com/r-lib/devtools/issues/192) or [devtools#1472](https://github.com/r-lib/devtools/issues/1472).

## License

Since version 1.10.5 `data.table` is licensed as Mozilla Public License (MPL). The reasons for the change from GPL should be read in full [here](https://github.com/Rdatatable/data.table/pull/2456) and you can read more about MPL on Wikipedia [here](https://en.wikipedia.org/wiki/Mozilla_Public_License) and [here](https://en.wikipedia.org/wiki/Comparison_of_free_and_open-source_software_licenses).

## Optionally import `data.table`: Suggests

If you want to use `data.table` conditionally, i.e., only when it is installed, you should use `Suggests: data.table` in your `DESCRIPTION` file instead of using `Imports: data.table`. By default this definition will not force installation of `data.table` when installing your package. This also requires you to conditionally use `data.table` in your package code which should be done using the `?requireNamespace` function. The below example demonstrates conditional use of `data.table`'s fast CSV writer `?fwrite`. If the `data.table` package is not installed, the much-slower base R `?write.table` function is used instead.

```r
my.write = function (x) {
  if(requireNamespace("data.table", quietly=TRUE)) {
    data.table::fwrite(x, "data.csv")
  } else {
    write.table(x, "data.csv")
  }
}
```

A slightly more extended version of this would also ensure that the installed version of `data.table` is recent enough to have the `fwrite` function available:

```r
my.write = function (x) {
  if(requireNamespace("data.table", quietly=TRUE) &&
    utils::packageVersion("data.table") >= "1.9.8") {
    data.table::fwrite(x, "data.csv")
  } else {
    write.table(x, "data.csv")
  }
}
```

When using a package as a suggested dependency, you should not `import` it in the `NAMESPACE` file. Just mention it in the `DESCRIPTION` file.
When using `data.table` functions in package code (R/* files) you need to use the `data.table::` prefix because none of them are imported.
When using `data.table` in package tests (e.g. tests/testthat/test* files), you need to declare `.datatable.aware=TRUE` in one of the R/* files.

## `data.table` in `Imports` but nothing imported

Some users ([e.g.](https://github.com/Rdatatable/data.table/issues/2341)) may prefer to eschew using `importFrom` or `import` in their `NAMESPACE` file and instead use `data.table::` qualification on all internal code (of course keeping `data.table` under their `Imports:` in `DESCRIPTION`).

In this case, the un-exported function `[.data.table` will revert to calling `[.data.frame` as a safeguard since `data.table` has no way of knowing that the parent package is aware it's attempting to make calls against the syntax of `data.table`'s query API (which could lead to unexpected behavior as the structure of calls to `[.data.frame` and `[.data.table` fundamentally differ, e.g. the latter has many more arguments).

If this is anyway your preferred approach to package development, please define `.datatable.aware = TRUE` anywhere in your R source code (no need to export). This tells `data.table` that you as a package developer have designed your code to intentionally rely on `data.table` functionality even though it may not be obvious from inspecting your `NAMESPACE` file.

`data.table` determines on the fly whether the calling function is aware it's tapping into `data.table` with the internal `cedta` function (**C**alling **E**nvironment is **D**ata **T**able **A**ware), which, beyond checking the `?getNamespaceImports` for your package, also checks the existence of this variable (among other things).

## Further information on dependencies

For more canonical documentation of defining packages dependency check the official manual: [Writing R Extensions](https://cran.r-project.org/doc/manuals/r-release/R-exts.html).

## Importing data.table C routines

Some of internally used C routines are now exported on C level thus can be used in R packages directly from their C code. See [`?cdt`](https://rdatatable.gitlab.io/data.table/reference/cdt.html) for details and [Writing R Extensions](https://cran.r-project.org/doc/manuals/r-release/R-exts.html) _Linking to native routines in other packages_ section for usage.

## Importing from non-R Applications {non-r-API}

Some tiny parts of `data.table` C code were isolated from the R C API and can now be used from non-R applications by linking to .so / .dll files. More concrete details about this will be provided later; for now you can study the C code that was isolated from the R C API in [src/fread.c](https://github.com/Rdatatable/data.table/blob/master/src/fread.c) and [src/fwrite.c](https://github.com/Rdatatable/data.table/blob/master/src/fwrite.c).
````
