## Supplementary material for "Identification of QTL-by-Environment Interaction by Controlling Polygenic Background Effect": datatable-intro.R

```
## ----echo = FALSE, message = FALSE--------------------------------------------
require(data.table)
knitr::opts_chunk$set(
  comment = "#",
    error = FALSE,
     tidy = FALSE,
    cache = FALSE,
 collapse = TRUE
)
.old.th = setDTthreads(1)

## ----echo = FALSE---------------------------------------------------------------------------------
options(width = 100L)

## -------------------------------------------------------------------------------------------------
input <- if (file.exists("flights14.csv")) {
   "flights14.csv"
} else {
  "https://raw.githubusercontent.com/Rdatatable/data.table/master/vignettes/flights14.csv"
}
flights <- fread(input)
flights
dim(flights)

## -------------------------------------------------------------------------------------------------
DT = data.table(
  ID = c("b","b","b","a","a","c"),
  a = 1:6,
  b = 7:12,
  c = 13:18
)
DT
class(DT$ID)

## ----eval = FALSE---------------------------------------------------------------------------------
#  DT[i, j, by]
#  
#  ##   R:                 i                 j        by
#  ## SQL:  where | order by   select | update  group by

## -------------------------------------------------------------------------------------------------
ans <- flights[origin == "JFK" & month == 6L]
head(ans)

## -------------------------------------------------------------------------------------------------
ans <- flights[1:2]
ans

## -------------------------------------------------------------------------------------------------
ans <- flights[order(origin, -dest)]
head(ans)

## -------------------------------------------------------------------------------------------------
ans <- flights[, arr_delay]
head(ans)

## -------------------------------------------------------------------------------------------------
ans <- flights[, list(arr_delay)]
head(ans)

## -------------------------------------------------------------------------------------------------
ans <- flights[, .(arr_delay, dep_delay)]
head(ans)

## alternatively
# ans <- flights[, list(arr_delay, dep_delay)]

## -------------------------------------------------------------------------------------------------
ans <- flights[, .(delay_arr = arr_delay, delay_dep = dep_delay)]
head(ans)

## -------------------------------------------------------------------------------------------------
ans <- flights[, sum( (arr_delay + dep_delay) < 0 )]
ans

## -------------------------------------------------------------------------------------------------
ans <- flights[origin == "JFK" & month == 6L,
               .(m_arr = mean(arr_delay), m_dep = mean(dep_delay))]
ans

## -------------------------------------------------------------------------------------------------
ans <- flights[origin == "JFK" & month == 6L, length(dest)]
ans

## -------------------------------------------------------------------------------------------------
ans <- flights[origin == "JFK" & month == 6L, .N]
ans

## ----j_cols_no_with-------------------------------------------------------------------------------
ans <- flights[, c("arr_delay", "dep_delay")]
head(ans)

## ----j_cols_dot_prefix----------------------------------------------------------------------------
select_cols = c("arr_delay", "dep_delay")
flights[ , ..select_cols]

## ----j_cols_with----------------------------------------------------------------------------------
flights[ , select_cols, with = FALSE]

## -------------------------------------------------------------------------------------------------
DF = data.frame(x = c(1,1,1,2,2,3,3,3), y = 1:8)

## (1) normal way
DF[DF$x > 1, ] # data.frame needs that ',' as well

## (2) using with
DF[with(DF, x > 1), ]

## ----eval = FALSE---------------------------------------------------------------------------------
#  ## not run
#  
#  # returns all columns except arr_delay and dep_delay
#  ans <- flights[, !c("arr_delay", "dep_delay")]
#  # or
#  ans <- flights[, -c("arr_delay", "dep_delay")]

## ----eval = FALSE---------------------------------------------------------------------------------
#  ## not run
#  
#  # returns year,month and day
#  ans <- flights[, year:day]
#  # returns day, month and year
#  ans <- flights[, day:year]
#  # returns all columns except year, month and day
#  ans <- flights[, -(year:day)]
#  ans <- flights[, !(year:day)]

## -------------------------------------------------------------------------------------------------
ans <- flights[, .(.N), by = .(origin)]
ans

## or equivalently using a character vector in 'by'
# ans <- flights[, .(.N), by = "origin"]

## -------------------------------------------------------------------------------------------------
ans <- flights[, .N, by = origin]
ans

## -------------------------------------------------------------------------------------------------
ans <- flights[carrier == "AA", .N, by = origin]
ans

## -------------------------------------------------------------------------------------------------
ans <- flights[carrier == "AA", .N, by = .(origin, dest)]
head(ans)

## or equivalently using a character vector in 'by'
# ans <- flights[carrier == "AA", .N, by = c("origin", "dest")]

## -------------------------------------------------------------------------------------------------
ans <- flights[carrier == "AA",
        .(mean(arr_delay), mean(dep_delay)),
        by = .(origin, dest, month)]
ans

## -------------------------------------------------------------------------------------------------
ans <- flights[carrier == "AA",
        .(mean(arr_delay), mean(dep_delay)),
        keyby = .(origin, dest, month)]
ans

## -------------------------------------------------------------------------------------------------
ans <- flights[carrier == "AA", .N, by = .(origin, dest)]

## -------------------------------------------------------------------------------------------------
ans <- ans[order(origin, -dest)]
head(ans)

## -------------------------------------------------------------------------------------------------
ans <- flights[carrier == "AA", .N, by = .(origin, dest)][order(origin, -dest)]
head(ans, 10)

## ----eval = FALSE---------------------------------------------------------------------------------
#  DT[ ...
#     ][ ...
#       ][ ...
#         ]

## -------------------------------------------------------------------------------------------------
ans <- flights[, .N, .(dep_delay>0, arr_delay>0)]
ans

## -------------------------------------------------------------------------------------------------
DT

DT[, print(.SD), by = ID]

## -------------------------------------------------------------------------------------------------
DT[, lapply(.SD, mean), by = ID]

## -------------------------------------------------------------------------------------------------
flights[carrier == "AA",                       ## Only on trips with carrier "AA"
        lapply(.SD, mean),                     ## compute the mean
        by = .(origin, dest, month),           ## for every 'origin,dest,month'
        .SDcols = c("arr_delay", "dep_delay")] ## for just those specified in .SDcols

## -------------------------------------------------------------------------------------------------
ans <- flights[, head(.SD, 2), by = month]
head(ans)

## -------------------------------------------------------------------------------------------------
DT[, .(val = c(a,b)), by = ID]

## -------------------------------------------------------------------------------------------------
DT[, .(val = list(c(a,b))), by = ID]

## -------------------------------------------------------------------------------------------------
## (1) look at the difference between
DT[, print(c(a,b)), by = ID]

## (2) and
DT[, print(list(c(a,b))), by = ID]

## ----eval = FALSE---------------------------------------------------------------------------------
#  DT[i, j, by]

## ----echo=FALSE-----------------------------------------------------------------------------------
setDTthreads(.old.th)
```
