## Supplementary material for "Identification of QTL-by-Environment Interaction by Controlling Polygenic Background Effect": datatable-intro.Rmd

````
---
title: "Introduction to data.table"
date: "`r Sys.Date()`"
output:
  markdown::html_format
vignette: >
  %\VignetteIndexEntry{Introduction to data.table}
  %\VignetteEngine{knitr::knitr}
  \usepackage[utf8]{inputenc}
---

```{r, echo = FALSE, message = FALSE}
require(data.table)
knitr::opts_chunk$set(
  comment = "#",
    error = FALSE,
     tidy = FALSE,
    cache = FALSE,
 collapse = TRUE
)
.old.th = setDTthreads(1)
```

This vignette introduces the `data.table` syntax, its general form, how to *subset* rows, *select and compute* on columns, and perform aggregations *by group*. Familiarity with `data.frame` data structure from base R is useful, but not essential to follow this vignette.

***

## Data analysis using `data.table`

Data manipulation operations such as *subset*, *group*, *update*, *join* etc., are all inherently related. Keeping these *related operations together* allows for:

* *concise* and *consistent* syntax irrespective of the set of operations you would like to perform to achieve your end goal.

* performing analysis *fluidly* without the cognitive burden of having to map each operation to a particular function from a potentially huge set of functions available before performing the analysis.

* *automatically* optimising operations internally, and very effectively, by knowing precisely the data required for each operation, leading to very fast and memory efficient code.

Briefly, if you are interested in reducing *programming* and *compute* time tremendously, then this package is for you. The philosophy that `data.table` adheres to makes this possible. Our goal is to illustrate it through this series of vignettes.

## Data {#data}

In this vignette, we will use [NYC-flights14](https://raw.githubusercontent.com/Rdatatable/data.table/master/vignettes/flights14.csv) data obtained by [flights](https://github.com/arunsrinivasan/flights) package (available on GitHub only). It contains On-Time flights data from the Bureau of Transporation Statistics for all the flights that departed from New York City airports in 2014 (inspired by [nycflights13](https://github.com/tidyverse/nycflights13)). The data is available only for Jan-Oct'14.

We can use `data.table`'s fast-and-friendly file reader `fread` to load `flights` directly as follows:

```{r echo = FALSE}
options(width = 100L)
```

```{r}
input <- if (file.exists("flights14.csv")) {
   "flights14.csv"
} else {
  "https://raw.githubusercontent.com/Rdatatable/data.table/master/vignettes/flights14.csv"
}
flights <- fread(input)
flights
dim(flights)
```

Aside: `fread` accepts `http` and `https` URLs directly as well as operating system commands such as `sed` and `awk` output. See `?fread` for examples.

## Introduction

In this vignette, we will

1. Start with basics - what is a `data.table`, its general form, how to *subset* rows, how to *select and compute* on columns;

2. Then we will look at performing data aggregations by group

## 1. Basics {#basics-1}

### a) What is `data.table`? {#what-is-datatable-1a}

`data.table` is an R package that provides **an enhanced version** of `data.frame`s, which are the standard data structure for storing data in `base` R. In the [Data](#data) section above, we already created a `data.table` using `fread()`. We can also create one using the `data.table()` function. Here is an example:

```{r}
DT = data.table(
  ID = c("b","b","b","a","a","c"),
  a = 1:6,
  b = 7:12,
  c = 13:18
)
DT
class(DT$ID)
```

You can also convert existing objects to a `data.table` using `setDT()` (for `data.frame`s and `list`s) and `as.data.table()` (for other structures); the difference is beyond the scope of this vignette, see `?setDT` and `?as.data.table` for more details.

#### Note that:

* Row numbers are printed with a `:` in order to visually separate the row number from the first column.

* When the number of rows to print exceeds the global option `datatable.print.nrows` (default = `r getOption("datatable.print.nrows")`), it automatically prints only the top 5 and bottom 5 rows (as can be seen in the [Data](#data) section). If you've had a lot of experience with `data.frame`s, you may have found yourself waiting around while larger tables print-and-page, sometimes seemingly endlessly. You can query the default number like so:

    ```{.r}
    getOption("datatable.print.nrows")
    ```

* `data.table` doesn't set or use *row names*, ever. We will see why in the *"Keys and fast binary search based subset"* vignette.

### b) General form - in what way is a `data.table` *enhanced*? {#enhanced-1b}

In contrast to a `data.frame`, you can do *a lot more* than just subsetting rows and selecting columns within the frame of a `data.table`, i.e., within `[ ... ]` (NB: we might also refer to writing things inside `DT[...]` as "querying `DT`", in analogy to SQL). To understand it we will have to first look at the *general form* of `data.table` syntax, as shown below:

```{r eval = FALSE}
DT[i, j, by]

##   R:                 i                 j        by
## SQL:  where | order by   select | update  group by
```

Users who have an SQL background might perhaps immediately relate to this syntax.

#### The way to read it (out loud) is:

Take `DT`, subset/reorder rows using `i`, then calculate `j`, grouped by `by`.

Let's begin by looking at `i` and `j` first - subsetting rows and operating on columns.

### c) Subset rows in `i` {#subset-i-1c}

#### -- Get all the flights with "JFK" as the origin airport in the month of June.

```{r}
ans <- flights[origin == "JFK" & month == 6L]
head(ans)
```

* Within the frame of a `data.table`, columns can be referred to *as if they are variables*, much like in SQL or Stata. Therefore, we simply refer to `origin` and `month` as if they are variables. We do not need to add the prefix `flights$` each time. Nevertheless, using `flights$origin` and `flights$month` would work just fine.

* The *row indices* that satisfy the condition `origin == "JFK" & month == 6L` are computed, and since there is nothing else left to do, all columns from `flights` at rows corresponding to those *row indices* are simply returned as a `data.table`.

* A comma after the condition in `i` is not required. But `flights[origin == "JFK" & month == 6L, ]` would work just fine. In `data.frame`s, however, the comma is necessary.

#### -- Get the first two rows from `flights`. {#subset-rows-integer}

```{r}
ans <- flights[1:2]
ans
```

* In this case, there is no condition. The row indices are already provided in `i`. We therefore return a `data.table` with all columns from `flights` at rows for those *row indices*.

#### -- Sort `flights` first by column `origin` in *ascending* order, and then by `dest` in *descending* order:

We can use the R function `order()` to accomplish this.

```{r}
ans <- flights[order(origin, -dest)]
head(ans)
```

#### `order()` is internally optimised

* We can use "-" on a `character` columns within the frame of a `data.table` to sort in decreasing order.

* In addition, `order(...)` within the frame of a `data.table` uses `data.table`'s internal fast radix order `forder()`. This sort provided such a compelling improvement over R's `base::order` that the R project adopted the `data.table` algorithm as its default sort in 2016 for R 3.3.0, see `?sort` and the [R Release NEWS](https://cran.r-project.org/doc/manuals/r-release/NEWS.pdf).

We will discuss `data.table`'s fast order in more detail in the *`data.table` internals* vignette.

### d) Select column(s) in `j` {#select-j-1d}

#### -- Select `arr_delay` column, but return it as a *vector*.

```{r}
ans <- flights[, arr_delay]
head(ans)
```

* Since columns can be referred to as if they are variables within the frame of `data.table`s, we directly refer to the *variable* we want to subset. Since we want *all the rows*, we simply skip `i`.

* It returns *all* the rows for the column `arr_delay`.

#### -- Select `arr_delay` column, but return as a `data.table` instead.

```{r}
ans <- flights[, list(arr_delay)]
head(ans)
```

* We wrap the *variables* (column names) within `list()`, which ensures that a `data.table` is  returned. In case of a single column name, not wrapping with `list()` returns a vector instead, as seen in the [previous example](#select-j-1d).

* `data.table` also allows wrapping columns with `.()` instead of `list()`. It is an *alias* to `list()`; they both mean the same. Feel free to use whichever you prefer; we have noticed most users seem to prefer `.()` for conciseness, so we will continue to use `.()` hereafter.

`data.table`s (and `data.frame`s) are internally `list`s as well, with the stipulation that each element has the same length and the `list` has a `class` attribute. Allowing `j` to return a `list` enables converting and returning `data.table` very efficiently.

#### Tip: {#tip-1}

As long as `j-expression` returns a `list`, each element of the list will be converted to a column in the resulting `data.table`. This makes `j` quite powerful, as we will see shortly. It is also very important to understand this for when you'd like to make more complicated queries!!

#### -- Select both `arr_delay` and `dep_delay` columns.

```{r}
ans <- flights[, .(arr_delay, dep_delay)]
head(ans)

## alternatively
# ans <- flights[, list(arr_delay, dep_delay)]
```

* Wrap both columns within `.()`, or `list()`. That's it.

#### -- Select both `arr_delay` and `dep_delay` columns *and* rename them to `delay_arr` and `delay_dep`.

Since `.()` is just an alias for `list()`, we can name columns as we would while creating a `list`.

```{r}
ans <- flights[, .(delay_arr = arr_delay, delay_dep = dep_delay)]
head(ans)
```

That's it.

### e) Compute or *do* in `j`

#### -- How many trips have had total delay < 0?

```{r}
ans <- flights[, sum( (arr_delay + dep_delay) < 0 )]
ans
```

#### What's happening here?

* `data.table`'s `j` can handle more than just *selecting columns* - it can handle *expressions*, i.e., *computing on columns*. This shouldn't be surprising, as columns can be referred to as if they are variables. Then we should be able to *compute* by calling functions on those variables. And that's what precisely happens here.

### f) Subset in `i` *and* do in `j`

#### -- Calculate the average arrival and departure delay for all flights with "JFK" as the origin airport in the month of June.

```{r}
ans <- flights[origin == "JFK" & month == 6L,
               .(m_arr = mean(arr_delay), m_dep = mean(dep_delay))]
ans
```

* We first subset in `i` to find matching *row indices* where `origin` airport equals `"JFK"`, and `month` equals `6L`. We *do not* subset the _entire_ `data.table` corresponding to those rows _yet_.

* Now, we look at `j` and find that it uses only *two columns*. And what we have to do is to compute their `mean()`. Therefore we subset just those columns corresponding to the matching rows, and compute their `mean()`.

Because the three main components of the query (`i`, `j` and `by`) are *together* inside `[...]`, `data.table` can see all three and optimise the query altogether *before evaluation*, not each separately. We are able to therefore avoid the entire subset (i.e., subsetting the columns _besides_ `arr_delay` and `dep_delay`), for both speed and memory efficiency.

#### -- How many trips have been made in 2014 from "JFK" airport in the month of June?

```{r}
ans <- flights[origin == "JFK" & month == 6L, length(dest)]
ans
```

The function `length()` requires an input argument. We just needed to compute the number of rows in the subset. We could have used any other column as input argument to `length()` really. This approach is reminiscent of `SELECT COUNT(dest) FROM flights WHERE origin = 'JFK' AND month = 6` in SQL.

This type of operation occurs quite frequently, especially while grouping (as we will see in the next section), to the point where `data.table` provides a *special symbol* `.N` for it.

#### Special symbol `.N`: {#special-N}

`.N` is a special built-in variable that holds the number of observations _in the current group_. It is particularly useful when combined with `by` as we'll see in the next section. In the absence of group by operations, it simply returns the number of rows in the subset.

So we can now accomplish the same task by using `.N` as follows:

```{r}
ans <- flights[origin == "JFK" & month == 6L, .N]
ans
```

* Once again, we subset in `i` to get the *row indices* where `origin` airport equals *"JFK"*, and `month` equals *6*.

* We see that `j` uses only `.N` and no other columns. Therefore the entire subset is not materialised. We simply return the number of rows in the subset (which is just the length of row indices).

* Note that we did not wrap `.N` with `list()` or `.()`. Therefore a vector is returned.

We could have accomplished the same operation by doing `nrow(flights[origin == "JFK" & month == 6L])`. However, it would have to subset the entire `data.table` first corresponding to the *row indices* in `i` *and then* return the rows using `nrow()`, which is unnecessary and inefficient. We will cover this and other optimisation aspects in detail under the *`data.table` design* vignette.

### g) Great! But how can I refer to columns by names in `j` (like in a `data.frame`)? {#refer_j}

If you're writing out the column names explicitly, there's no difference vis-a-vis `data.frame` (since v1.9.8).

#### -- Select both `arr_delay` and `dep_delay` columns the `data.frame` way.

```{r j_cols_no_with}
ans <- flights[, c("arr_delay", "dep_delay")]
head(ans)
```

If you've stored the desired columns in a character vector, there are two options: Using the `..` prefix, or using the `with` argument.

#### -- Select columns named in a variable using the `..` prefix

```{r j_cols_dot_prefix}
select_cols = c("arr_delay", "dep_delay")
flights[ , ..select_cols]
```

For those familiar with the Unix terminal, the `..` prefix should be reminiscent of the "up-one-level" command, which is analogous to what's happening here -- the `..` signals to `data.table` to look for the `select_cols` variable "up-one-level", i.e., in the global environment in this case.

#### -- Select columns named in a variable using `with = FALSE`

```{r j_cols_with}
flights[ , select_cols, with = FALSE]
```

The argument is named `with` after the R function `with()` because of similar functionality. Suppose you have a `data.frame` `DF` and you'd like to subset all rows where `x > 1`. In `base` R you can do the following:

```{r}
DF = data.frame(x = c(1,1,1,2,2,3,3,3), y = 1:8)

## (1) normal way
DF[DF$x > 1, ] # data.frame needs that ',' as well

## (2) using with
DF[with(DF, x > 1), ]
```

* Using `with()` in (2) allows using `DF`'s column `x` as if it were a variable.

    Hence the argument name `with` in `data.table`. Setting `with = FALSE` disables the ability to refer to columns as if they are variables, thereby restoring the "`data.frame` mode".

* We can also *deselect* columns using `-` or `!`. For example:

    ```{r eval = FALSE}
    ## not run

    # returns all columns except arr_delay and dep_delay
    ans <- flights[, !c("arr_delay", "dep_delay")]
    # or
    ans <- flights[, -c("arr_delay", "dep_delay")]
    ```

* From `v1.9.5+`, we can also select by specifying start and end column names, e.g., `year:day` to select the first three columns.

    ```{r eval = FALSE}
    ## not run

    # returns year,month and day
    ans <- flights[, year:day]
    # returns day, month and year
    ans <- flights[, day:year]
    # returns all columns except year, month and day
    ans <- flights[, -(year:day)]
    ans <- flights[, !(year:day)]
    ```

    This is particularly handy while working interactively.

`with = TRUE` is the default in `data.table` because we can do much more by allowing `j` to handle expressions - especially when combined with `by`, as we'll see in a moment.

## 2. Aggregations

We've already seen `i` and `j` from `data.table`'s general form in the previous section. In this section, we'll see how they can be combined together with `by` to perform operations *by group*. Let's look at some examples.

### a) Grouping using `by`

#### -- How can we get the number of trips corresponding to each origin airport?

```{r}
ans <- flights[, .(.N), by = .(origin)]
ans

## or equivalently using a character vector in 'by'
# ans <- flights[, .(.N), by = "origin"]
```

* We know `.N` [is a special variable](#special-N) that holds the number of rows in the current group. Grouping by `origin` obtains the number of rows, `.N`, for each group.

* By doing `head(flights)` you can see that the origin airports occur in the order *"JFK"*, *"LGA"* and *"EWR"*. The original order of grouping variables is preserved in the result. _This is important to keep in mind!_

* Since we did not provide a name for the column returned in `j`, it was named `N`  automatically by recognising the special symbol `.N`.

* `by` also accepts a character vector of column names. This is particularly useful for  coding programmatically, e.g., designing a function with the grouping columns as a (`character` vector) function argument.

* When there's only one column or expression to refer to in `j` and `by`, we can drop the `.()` notation. This is purely for convenience. We could instead do:

    ```{r}
    ans <- flights[, .N, by = origin]
    ans
    ```

    We'll use this convenient form wherever applicable hereafter.

#### -- How can we calculate the number of trips for each origin airport for carrier code `"AA"`? {#origin-.N}

The unique carrier code `"AA"` corresponds to *American Airlines Inc.*

```{r}
ans <- flights[carrier == "AA", .N, by = origin]
ans
```

* We first obtain the row indices for the expression `carrier == "AA"` from `i`.

* Using those *row indices*, we obtain the number of rows while grouped by `origin`. Once again no columns are actually materialised here, because the `j-expression` does not require any columns to be actually subsetted and is therefore fast and memory efficient.

#### -- How can we get the total number of trips for each `origin, dest` pair for carrier code `"AA"`? {#origin-dest-.N}

```{r}
ans <- flights[carrier == "AA", .N, by = .(origin, dest)]
head(ans)

## or equivalently using a character vector in 'by'
# ans <- flights[carrier == "AA", .N, by = c("origin", "dest")]
```

* `by` accepts multiple columns. We just provide all the columns by which to group by. Note the use of `.()` again in `by` -- again, this is just shorthand for `list()`, and `list()` can be used here as well. Again, we'll stick with `.()` in this vignette.

#### -- How can we get the average arrival and departure delay for each `orig,dest` pair for each month for carrier code `"AA"`? {#origin-dest-month}

```{r}
ans <- flights[carrier == "AA",
        .(mean(arr_delay), mean(dep_delay)),
        by = .(origin, dest, month)]
ans
```

* Since we did not provide column names for the expressions in `j`, they were automatically generated as `V1` and `V2`.

* Once again, note that the input order of grouping columns is preserved in the result.

Now what if we would like to order the result by those grouping columns `origin`, `dest` and `month`?

### b) Sorted `by`: `keyby`

`data.table` retaining the original order of groups is intentional and by design. There are cases when preserving the original order is essential. But at times we would like to automatically sort by the variables in our grouping.

#### -- So how can we directly order by all the grouping variables?

```{r}
ans <- flights[carrier == "AA",
        .(mean(arr_delay), mean(dep_delay)),
        keyby = .(origin, dest, month)]
ans
```

* All we did was to change `by` to `keyby`. This automatically orders the result by the grouping variables in increasing order. In fact, due to the internal implementation of `by` first requiring a sort before recovering the original table's order, `keyby` is typically faster than `by` because it doesn't require this second step.

**Keys:** Actually `keyby` does a little more than *just ordering*. It also *sets a key* after ordering by setting an `attribute` called `sorted`. 

We'll learn more about `keys` in the *Keys and fast binary search based subset* vignette; for now, all you have to know is that you can use `keyby` to automatically order the result by the columns specified in `by`.

### c) Chaining

Let's reconsider the task of [getting the total number of trips for each `origin, dest` pair for carrier *"AA"*](#origin-dest-.N).

```{r}
ans <- flights[carrier == "AA", .N, by = .(origin, dest)]
```

#### -- How can we order `ans` using the columns `origin` in ascending order, and `dest` in descending order?

We can store the intermediate result in a variable, and then use `order(origin, -dest)` on that variable. It seems fairly straightforward.

```{r}
ans <- ans[order(origin, -dest)]
head(ans)
```

* Recall that we can use `-` on a `character` column in `order()` within the frame of a `data.table`. This is possible to due `data.table`'s internal query optimisation.

* Also recall that `order(...)` with the frame of a `data.table` is *automatically optimised* to use `data.table`'s internal fast radix order `forder()` for speed. 

But this requires having to assign the intermediate result and then overwriting that result. We can do one better and avoid this intermediate assignment to a temporary variable altogether by *chaining* expressions.

```{r}
ans <- flights[carrier == "AA", .N, by = .(origin, dest)][order(origin, -dest)]
head(ans, 10)
```

* We can tack expressions one after another, *forming a chain* of operations, i.e., `DT[ ... ][ ... ][ ... ]`.

* Or you can also chain them vertically:

    ```{r eval = FALSE}
    DT[ ...
       ][ ...
         ][ ...
           ]
    ```

### d) Expressions in `by`

#### -- Can `by` accept *expressions* as well or does it just take columns?

Yes it does. As an example, if we would like to find out how many flights started late but arrived early (or on time), started and arrived late etc...

```{r}
ans <- flights[, .N, .(dep_delay>0, arr_delay>0)]
ans
```

* The last row corresponds to `dep_delay > 0 = TRUE` and `arr_delay > 0 = FALSE`. We can see that `r flights[!is.na(arr_delay) & !is.na(dep_delay), .N, .(dep_delay>0, arr_delay>0)][, N[4L]]` flights started late but arrived early (or on time).

* Note that we did not provide any names to `by-expression`. Therefore, names have been automatically assigned in the result. As with `j`, you can name these expressions as you would elements of any `list`, e.g. `DT[, .N, .(dep_delayed = dep_delay>0, arr_delayed = arr_delay>0)]`.

* You can provide other columns along with expressions, for example: `DT[, .N, by = .(a, b>0)]`.

### e) Multiple columns in `j` - `.SD`

#### -- Do we have to compute `mean()` for each column individually?

It is of course not practical to have to type `mean(myCol)` for every column one by one. What if you had 100 columns to average `mean()`?

How can we do this efficiently, concisely? To get there, refresh on [this tip](#tip-1) - *"As long as the `j`-expression returns a `list`, each element of the `list` will be converted to a column in the resulting `data.table`"*. Suppose we can refer to the *data subset for each group* as a variable *while grouping*, then we can loop through all the columns of that variable using the already- or soon-to-be-familiar base function `lapply()`. No new names to learn specific to `data.table`.

#### Special symbol `.SD`: {#special-SD}

`data.table` provides a *special* symbol, called `.SD`. It stands for **S**ubset of **D**ata. It by itself is a `data.table` that holds the data for *the current group* defined using `by`.

Recall that a `data.table` is internally a `list` as well with all its columns of equal length.

Let's use the [`data.table` `DT` from before](#what-is-datatable-1a) to get a glimpse of what `.SD` looks like.

```{r}
DT

DT[, print(.SD), by = ID]
```

* `.SD` contains all the columns *except the grouping columns* by default.

* It is also generated by preserving the original order - data corresponding to `ID = "b"`, then `ID = "a"`, and then `ID = "c"`.

To compute on (multiple) columns, we can then simply use the base R function `lapply()`.

```{r}
DT[, lapply(.SD, mean), by = ID]
```

* `.SD` holds the rows corresponding to columns `a`, `b` and `c` for that group. We compute the `mean()` on each of these columns using the already-familiar base function `lapply()`.

* Each group returns a list of three elements containing the mean value which will become the columns of the resulting `data.table`.

* Since `lapply()` returns a `list`, so there is no need to wrap it with an additional `.()` (if necessary, refer to [this tip](#tip-1)).

We are almost there. There is one little thing left to address. In our `flights` `data.table`, we only wanted to calculate the `mean()` of two columns `arr_delay` and `dep_delay`. But `.SD` would contain all the columns other than the grouping variables by default.

#### -- How can we specify just the columns we would like to compute the `mean()` on?

#### .SDcols

Using the argument `.SDcols`. It accepts either column names or column indices. For example, `.SDcols = c("arr_delay", "dep_delay")` ensures that `.SD` contains only these two columns for each group.

Similar to [part g)](#refer_j), you can also provide the columns to remove instead of columns to keep using `-` or `!` sign as well as select consecutive columns as `colA:colB` and deselect consecutive columns as `!(colA:colB)` or `-(colA:colB)`.

Now let us try to use `.SD` along with `.SDcols` to get the `mean()` of `arr_delay` and `dep_delay` columns grouped by `origin`, `dest` and `month`.

```{r}
flights[carrier == "AA",                       ## Only on trips with carrier "AA"
        lapply(.SD, mean),                     ## compute the mean
        by = .(origin, dest, month),           ## for every 'origin,dest,month'
        .SDcols = c("arr_delay", "dep_delay")] ## for just those specified in .SDcols
```

### f) Subset `.SD` for each group:

#### -- How can we return the first two rows for each `month`?

```{r}
ans <- flights[, head(.SD, 2), by = month]
head(ans)
```

* `.SD` is a `data.table` that holds all the rows for *that group*. We simply subset the first two rows as we have seen [here](#subset-rows-integer) already.

* For each group, `head(.SD, 2)` returns the first two rows as a `data.table`, which is also a `list`, so we do not have to wrap it with `.()`.

### g) Why keep `j` so flexible?

So that we have a consistent syntax and keep using already existing (and familiar) base functions instead of learning new functions. To illustrate, let us use the `data.table` `DT` that we created at the very beginning under [What is a data.table?](#what-is-datatable-1a) section.

#### -- How can we concatenate columns `a` and `b` for each group in `ID`?

```{r}
DT[, .(val = c(a,b)), by = ID]
```

* That's it. There is no special syntax required. All we need to know is the base function `c()` which concatenates vectors and [the tip from before](#tip-1).

#### -- What if we would like to have all the values of column `a` and `b` concatenated, but returned as a list column?

```{r}
DT[, .(val = list(c(a,b))), by = ID]
```

* Here, we first concatenate the values with `c(a,b)` for each group, and wrap that with `list()`. So for each group, we return a list of all concatenated values.

* Note those commas are for display only. A list column can contain any object in each cell, and in this example, each cell is itself a vector and some cells contain longer vectors than others.

Once you start internalising usage in `j`, you will realise how powerful the syntax can be. A very useful way to understand it is by playing around, with the help of `print()`.

For example:

```{r}
## (1) look at the difference between
DT[, print(c(a,b)), by = ID]

## (2) and
DT[, print(list(c(a,b))), by = ID]
```

In (1), for each group, a vector is returned, with length = 6,4,2 here. However (2) returns a list of length 1 for each group, with its first element holding vectors of length 6,4,2. Therefore (1) results in a length of ` 6+4+2 = `r 6+4+2``, whereas (2) returns `1+1+1=`r 1+1+1``.

## Summary

The general form of `data.table` syntax is:

```{r eval = FALSE}
DT[i, j, by]
```

We have seen so far that,

#### Using `i`:

* We can subset rows similar to a `data.frame`- except you don't have to use `DT$` repetitively since columns within the frame of a `data.table` are seen as if they are *variables*.

* We can also sort a `data.table` using `order()`, which internally uses `data.table`'s fast order for performance.

We can do much more in `i` by keying a `data.table`, which allows blazing fast subsets and joins. We will see this in the *"Keys and fast binary search based subsets"* and *"Joins and rolling joins"* vignette.

#### Using `j`:

1. Select columns the `data.table` way: `DT[, .(colA, colB)]`.

2. Select columns the `data.frame` way: `DT[, c("colA", "colB")]`.

3. Compute on columns: `DT[, .(sum(colA), mean(colB))]`.

4. Provide names if necessary: `DT[, .(sA =sum(colA), mB = mean(colB))]`.

5. Combine with `i`: `DT[colA > value, sum(colB)]`.

#### Using `by`:

* Using `by`, we can group by columns by specifying a *list of columns* or a *character vector of column names* or even *expressions*. The flexibility of `j`, combined with `by` and `i` makes for a very powerful syntax.

* `by` can handle multiple columns and also *expressions*.

* We can `keyby` grouping columns to automatically sort the grouped result.

* We can use `.SD` and `.SDcols` in `j` to operate on multiple columns using already familiar base functions. Here are some examples:

    1. `DT[, lapply(.SD, fun), by = ..., .SDcols = ...]` - applies `fun` to all columns specified in `.SDcols` while grouping by the columns specified in `by`.

    2. `DT[, head(.SD, 2), by = ...]` - return the first two rows for each group.

    3. `DT[col > val, head(.SD, 1), by = ...]` - combine `i` along with `j` and `by`.

#### And remember the tip:

As long as `j` returns a `list`, each element of the list will become a column in the resulting `data.table`.

We will see how to *add/update/delete* columns *by reference* and how to combine them with `i` and `by` in the next vignette.

***

```{r, echo=FALSE}
setDTthreads(.old.th)
```
````
