## Supplementary material for "Identification of QTL-by-Environment Interaction by Controlling Polygenic Background Effect": datatable-keys-fast-subset.R

```
## ----echo = FALSE, message = FALSE----------------------------------------------------------------
require(data.table)
knitr::opts_chunk$set(
  comment = "#",
    error = FALSE,
     tidy = FALSE,
    cache = FALSE,
 collapse = TRUE)
.old.th = setDTthreads(1)

## ----echo = FALSE---------------------------------------------------------------------------------
options(width = 100L)

## -------------------------------------------------------------------------------------------------
flights <- fread("flights14.csv")
head(flights)
dim(flights)

## -------------------------------------------------------------------------------------------------
set.seed(1L)
DF = data.frame(ID1 = sample(letters[1:2], 10, TRUE),
                ID2 = sample(1:3, 10, TRUE),
                val = sample(10),
                stringsAsFactors = FALSE,
                row.names = sample(LETTERS[1:10]))
DF

rownames(DF)

## -------------------------------------------------------------------------------------------------
DF["C", ]

## ----eval = FALSE---------------------------------------------------------------------------------
#  rownames(DF) = sample(LETTERS[1:5], 10, TRUE)
#  # Warning: non-unique values when setting 'row.names': 'C', 'D'
#  # Error in `.rowNamesDF<-`(x, value = value): duplicate 'row.names' are not allowed

## -------------------------------------------------------------------------------------------------
DT = as.data.table(DF)
DT

rownames(DT)

## -------------------------------------------------------------------------------------------------
setkey(flights, origin)
head(flights)

## alternatively we can provide character vectors to the function 'setkeyv()'
# setkeyv(flights, "origin") # useful to program with

## -------------------------------------------------------------------------------------------------
flights[.("JFK")]

## alternatively
# flights[J("JFK")] (or) 
# flights[list("JFK")]

## ----eval = FALSE---------------------------------------------------------------------------------
#  flights["JFK"]              ## same as flights[.("JFK")]

## ----eval = FALSE---------------------------------------------------------------------------------
#  flights[c("JFK", "LGA")]    ## same as flights[.(c("JFK", "LGA"))]

## -------------------------------------------------------------------------------------------------
key(flights)

## -------------------------------------------------------------------------------------------------
setkey(flights, origin, dest)
head(flights)

## or alternatively
# setkeyv(flights, c("origin", "dest")) # provide a character vector of column names

key(flights)

## -------------------------------------------------------------------------------------------------
flights[.("JFK", "MIA")]

## -------------------------------------------------------------------------------------------------
key(flights)

flights[.("JFK")] ## or in this case simply flights["JFK"], for convenience

## -------------------------------------------------------------------------------------------------
flights[.(unique(origin), "MIA")]

## -------------------------------------------------------------------------------------------------
key(flights)
flights[.("LGA", "TPA"), .(arr_delay)]

## ----eval = FALSE---------------------------------------------------------------------------------
#  flights[.("LGA", "TPA"), "arr_delay", with = FALSE]

## -------------------------------------------------------------------------------------------------
flights[.("LGA", "TPA"), .(arr_delay)][order(-arr_delay)]

## -------------------------------------------------------------------------------------------------
flights[.("LGA", "TPA"), max(arr_delay)]

## -------------------------------------------------------------------------------------------------
# get all 'hours' in flights
flights[, sort(unique(hour))]

## -------------------------------------------------------------------------------------------------
setkey(flights, hour)
key(flights)
flights[.(24), hour := 0L]
key(flights)

## -------------------------------------------------------------------------------------------------
flights[, sort(unique(hour))]

## -------------------------------------------------------------------------------------------------
setkey(flights, origin, dest)
key(flights)

## -------------------------------------------------------------------------------------------------
ans <- flights["JFK", max(dep_delay), keyby = month]
head(ans)
key(ans)

## -------------------------------------------------------------------------------------------------
flights[.("JFK", "MIA"), mult = "first"]

## -------------------------------------------------------------------------------------------------
flights[.(c("LGA", "JFK", "EWR"), "XNA"), mult = "last"]

## -------------------------------------------------------------------------------------------------
flights[.(c("LGA", "JFK", "EWR"), "XNA"), mult = "last", nomatch = NULL]

## ----eval = FALSE---------------------------------------------------------------------------------
#  # key by origin,dest columns
#  flights[.("JFK", "MIA")]

## ----eval = FALSE---------------------------------------------------------------------------------
#  flights[origin == "JFK" & dest == "MIA"]

## ----eval = FALSE---------------------------------------------------------------------------------
#  setkey(flights, NULL)
#  flights[origin == "JFK" & dest == "MIA"]

## -------------------------------------------------------------------------------------------------
set.seed(2L)
N = 2e7L
DT = data.table(x = sample(letters, N, TRUE),
                y = sample(1000L, N, TRUE),
                val = runif(N))
print(object.size(DT), units = "Mb")

## -------------------------------------------------------------------------------------------------
key(DT)
## (1) Usual way of subsetting - vector scan approach
t1 <- system.time(ans1 <- DT[x == "g" & y == 877L])
t1
head(ans1)
dim(ans1)

## -------------------------------------------------------------------------------------------------
setkeyv(DT, c("x", "y"))
key(DT)
## (2) Subsetting using keys
t2 <- system.time(ans2 <- DT[.("g", 877L)])
t2
head(ans2)
dim(ans2)

identical(ans1$val, ans2$val)

## ----eval = FALSE---------------------------------------------------------------------------------
#  1, 5, 10, 19, 22, 23, 30

## ----echo=FALSE-----------------------------------------------------------------------------------
setDTthreads(.old.th)
```
