## Supplementary material for "Identification of QTL-by-Environment Interaction by Controlling Polygenic Background Effect": datatable-keys-fast-subset.Rmd

````
---
title: "Keys and fast binary search based subset"
date: "`r Sys.Date()`"
output:
  markdown::html_format
vignette: >
  %\VignetteIndexEntry{Keys and fast binary search based subset}
  %\VignetteEngine{knitr::knitr}
  \usepackage[utf8]{inputenc}
---

```{r, echo = FALSE, message = FALSE}
require(data.table)
knitr::opts_chunk$set(
  comment = "#",
    error = FALSE,
     tidy = FALSE,
    cache = FALSE,
 collapse = TRUE)
.old.th = setDTthreads(1)
```

This vignette is aimed at those who are already familiar with *data.table* syntax, its general form, how to subset rows in `i`, select and compute on columns, add/modify/delete columns *by reference* in `j` and  group by using `by`. If you're not familiar with these concepts, please read the *"Introduction to data.table"* and *"Reference semantics"* vignettes first.

***

## Data {#data}

We will use the same `flights` data as in the *"Introduction to data.table"* vignette.

```{r echo = FALSE}
options(width = 100L)
```

```{r}
flights <- fread("flights14.csv")
head(flights)
dim(flights)
```

## Introduction

In this vignette, we will

* first introduce the concept of `key` in *data.table*, and set and use keys to perform *fast binary search* based subsets in `i`,

* see that we can combine key based subsets along with `j` and `by` in the exact same way as before,

* look at other additional useful arguments - `mult` and `nomatch`,

* and finally conclude by looking at the advantage of setting keys - perform *fast binary search based subsets* and compare with the traditional vector scan approach.

## 1. Keys

### a) What is a *key*?

In the *"Introduction to data.table"* vignette, we saw how to subset rows in `i` using logical expressions, row numbers and using `order()`. In this section, we will look at another way of subsetting incredibly fast - using *keys*.

But first, let's start by looking at *data.frames*. All *data.frames* have a row names attribute. Consider the *data.frame* `DF` below.

```{r}
set.seed(1L)
DF = data.frame(ID1 = sample(letters[1:2], 10, TRUE),
                ID2 = sample(1:3, 10, TRUE),
                val = sample(10),
                stringsAsFactors = FALSE,
                row.names = sample(LETTERS[1:10]))
DF

rownames(DF)
```

We can *subset* a particular row using its row name as shown below:

```{r}
DF["C", ]
```

i.e., row names are more or less *an index* to rows of a *data.frame*. However,

1. Each row is limited to *exactly one* row name.

    But, a person (for example) has at least two names - a *first* and a *second* name. It is useful to organise a telephone directory by *surname* then *first name*.

2. And row names should be *unique*.

    ```{r eval = FALSE}
    rownames(DF) = sample(LETTERS[1:5], 10, TRUE)
    # Warning: non-unique values when setting 'row.names': 'C', 'D'
    # Error in `.rowNamesDF<-`(x, value = value): duplicate 'row.names' are not allowed
    ```

Now let's convert it to a *data.table*.

```{r}
DT = as.data.table(DF)
DT

rownames(DT)
```

* Note that row names have been reset.

* *data.tables* never uses row names. Since *data.tables* **inherit** from *data.frames*, it still has the row names attribute. But it never uses them. We'll see in a moment as to why.

    If you would like to preserve the row names, use `keep.rownames = TRUE` in `as.data.table()` - this will create a new column called `rn` and assign row names to this column.

Instead, in *data.tables* we set and use `keys`. Think of a `key` as **supercharged rownames**.

#### Keys and their properties {#key-properties}

1. We can set keys on *multiple columns* and the column can be of *different types* -- *integer*, *numeric*, *character*, *factor*, *integer64* etc. *list* and *complex* types are not supported yet.

2. Uniqueness is not enforced, i.e., duplicate key values are allowed. Since rows are sorted by key, any duplicates in the key columns will appear consecutively.

3. Setting a `key` does *two* things:

    a. physically reorders the rows of the *data.table* by the column(s) provided *by reference*, always in *increasing* order.

    b. marks those columns as *key* columns by setting an attribute called `sorted` to the *data.table*.

    Since the rows are reordered, a *data.table* can have at most one key because it can not be sorted in more than one way.

For the rest of the vignette, we will work with `flights` data set.

### b) Set, get and use keys on a *data.table*

#### -- How can we set the column `origin` as key in the *data.table* `flights`?

```{r}
setkey(flights, origin)
head(flights)

## alternatively we can provide character vectors to the function 'setkeyv()'
# setkeyv(flights, "origin") # useful to program with
```

* You can use the function `setkey()` and provide the column names (without quoting them). This is helpful during interactive use.

* Alternatively you can pass a character vector of column names to the function `setkeyv()`. This is particularly useful while designing functions to pass columns to set key on as function arguments.

* Note that we did not have to assign the result back to a variable. This is because like the `:=` function we saw in the *"Reference semantics"* vignette, `setkey()` and `setkeyv()` modify the input *data.table* *by reference*. They return the result invisibly.

* The *data.table* is now reordered (or sorted) by the column we provided - `origin`. Since we reorder by reference, we only require additional memory of one column of length equal to the number of rows in the *data.table*, and is therefore very memory efficient.

* You can also set keys directly when creating *data.tables* using the `data.table()` function using `key` argument. It takes a character vector of column names.

#### set* and `:=`:

In *data.table*, the `:=` operator and all the `set*` (e.g., `setkey`, `setorder`, `setnames` etc..) functions are the only ones which modify the input object *by reference*.

Once you *key* a *data.table* by certain columns, you can subset by querying those key columns using the `.()` notation in `i`. Recall that `.()` is an *alias to* `list()`.

#### -- Use the key column `origin` to subset all rows where the origin airport matches *"JFK"*

```{r}
flights[.("JFK")]

## alternatively
# flights[J("JFK")] (or) 
# flights[list("JFK")]
```

* The *key* column has already been set to `origin`. So it is sufficient to provide the value, here *"JFK"*, directly. The `.()` syntax helps identify that the task requires looking up the value *"JFK"* in the key column of *data.table* (here column `origin` of `flights` *data.table*).

* The *row indices* corresponding to the value *"JFK"* in `origin` is obtained first. And since there is no expression in `j`, all columns corresponding to those row indices are returned.

* On single column key of *character* type, you can drop the `.()` notation and use the values directly when subsetting, like subset using row names on *data.frames*.

    ```{r eval = FALSE}
    flights["JFK"]              ## same as flights[.("JFK")]
    ```

* We can subset any amount of values as required

    ```{r eval = FALSE}
    flights[c("JFK", "LGA")]    ## same as flights[.(c("JFK", "LGA"))]
    ```

    This returns all columns corresponding to those rows where `origin` column matches either *"JFK"* or *"LGA"*.

#### -- How can we get the column(s) a *data.table* is keyed by?

Using the function `key()`.

```{r}
key(flights)
```

* It returns a character vector of all the key columns.

* If no key is set, it returns `NULL`.

### c) Keys and multiple columns

To refresh, *keys* are like *supercharged* row names. We can set key on multiple columns and they can be of multiple types.

#### -- How can I set keys on both `origin` *and* `dest` columns?

```{r}
setkey(flights, origin, dest)
head(flights)

## or alternatively
# setkeyv(flights, c("origin", "dest")) # provide a character vector of column names

key(flights)
```

* It sorts the *data.table* first by the column `origin` and then by `dest` *by reference*.

#### -- Subset all rows using key columns where first key column `origin` matches *"JFK"* and second key column `dest` matches *"MIA"*

```{r}
flights[.("JFK", "MIA")]
```

#### How does the subset work here? {#multiple-key-point}

* It is important to understand how this works internally. *"JFK"* is first matched against the first key column `origin`. And *within those matching rows*, *"MIA"* is matched against the second key column `dest` to obtain *row indices* where both `origin` and `dest` match the given values.

* Since no `j` is provided, we simply return *all columns* corresponding to those row indices.

#### -- Subset all rows where just the first key column `origin` matches *"JFK"*

```{r}
key(flights)

flights[.("JFK")] ## or in this case simply flights["JFK"], for convenience
```

* Since we did not provide any values for the second key column `dest`, it just matches *"JFK"* against the first key column `origin` and returns all the matched rows.

#### -- Subset all rows where just the second key column `dest` matches *"MIA"*

```{r}
flights[.(unique(origin), "MIA")]
```

#### What's happening here?

* Read [this](#multiple-key-point) again. The value provided for the second key column *"MIA"* has to find the matching values in `dest` key column *on the matching rows provided by the first key column `origin`*. We can not skip the values of key columns *before*. Therefore we provide *all* unique values from key column `origin`.

* *"MIA"* is automatically recycled to fit the length of `unique(origin)` which is *3*.

## 2. Combining keys with `j` and `by`

All we have seen so far is the same concept -- obtaining *row indices* in `i`, but just using a different method -- using `keys`. It shouldn't be surprising that we can do exactly the same things in `j` and `by` as seen from the previous vignettes. We will highlight this with a few examples.

### a) Select in `j`

#### -- Return `arr_delay` column as a *data.table* corresponding to `origin = "LGA"` and `dest = "TPA"`.

```{r}
key(flights)
flights[.("LGA", "TPA"), .(arr_delay)]
```

* The *row indices* corresponding to `origin == "LGA"` and `dest == "TPA"` are obtained using *key based subset*.

* Once we have the row indices, we look at `j` which requires only the `arr_delay` column. So we simply select the column `arr_delay` for those *row indices* in the exact same way as we have seen in *Introduction to data.table* vignette.

* We could have returned the result by using `with = FALSE` as well.

    ```{r eval = FALSE}
    flights[.("LGA", "TPA"), "arr_delay", with = FALSE]
    ```

### b) Chaining

#### -- On the result obtained above, use chaining to order the column in decreasing order.

```{r}
flights[.("LGA", "TPA"), .(arr_delay)][order(-arr_delay)]
```

### c) Compute or *do* in `j`

#### -- Find the maximum arrival delay corresponding to `origin = "LGA"` and `dest = "TPA"`.

```{r}
flights[.("LGA", "TPA"), max(arr_delay)]
```

* We can verify that the result is identical to first value (486) from the previous example.

### d) *sub-assign* by reference using `:=` in `j`

We have seen this example already in the *Reference semantics* vignette. Let's take a look at all the `hours` available in the `flights` *data.table*:

```{r}
# get all 'hours' in flights
flights[, sort(unique(hour))]
```

We see that there are totally `25` unique values in the data. Both *0* and *24* hours seem to be present. Let's go ahead and replace *24* with *0*, but this time using *key*.

```{r}
setkey(flights, hour)
key(flights)
flights[.(24), hour := 0L]
key(flights)
```

* We first set `key` to `hour`. This reorders `flights` by the column `hour` and marks that column as the `key` column.

* Now we can subset on `hour` by using the `.()` notation. We subset for the value *24* and obtain the corresponding *row indices*.

* And on those row indices, we replace the `key` column with the value `0`.

* Since we have replaced values on the *key* column, the *data.table* `flights` isn't sorted by `hour` any more. Therefore, the key has been automatically removed by setting to NULL.

Now, there shouldn't be any *24* in the `hour` column.

```{r}
flights[, sort(unique(hour))]
```

### e) Aggregation using `by`

Let's set the key back to `origin, dest` first.

```{r}
setkey(flights, origin, dest)
key(flights)
```

#### -- Get the maximum departure delay for each `month` corresponding to `origin = "JFK"`. Order the result by `month`

```{r}
ans <- flights["JFK", max(dep_delay), keyby = month]
head(ans)
key(ans)
```

* We subset on the `key` column *origin* to obtain the *row indices* corresponding to *"JFK"*.

* Once we obtain the row indices, we only need two columns - `month` to group by and `dep_delay` to obtain `max()` for each group. *data.table's* query optimisation therefore subsets just those two columns corresponding to the *row indices* obtained in `i`, for speed and memory efficiency.

* And on that subset, we group by *month* and compute `max(dep_delay)`.

* We use `keyby` to automatically key that result by *month*. Now we understand what that means. In addition to ordering, it also sets *month* as the `key` column.

## 3. Additional arguments - `mult` and `nomatch`

### a) The *mult* argument

We can choose, for each query, if *"all"* the matching rows should be returned, or just the *"first"* or *"last"* using the `mult` argument. The default value is *"all"* - what we've seen so far.

#### -- Subset only the first matching row from all rows where `origin` matches *"JFK"* and `dest` matches *"MIA"*

```{r}
flights[.("JFK", "MIA"), mult = "first"]
```

#### -- Subset only the last matching row of all the rows where `origin` matches *"LGA", "JFK", "EWR"* and `dest` matches *"XNA"*

```{r}
flights[.(c("LGA", "JFK", "EWR"), "XNA"), mult = "last"]
```

* The query *"JFK", "XNA"* doesn't match any rows in `flights` and therefore returns `NA`.

* Once again, the query for second key column `dest`,  *"XNA"*, is recycled to fit the length of the query for first key column `origin`, which is of length 3.

### b) The *nomatch* argument

We can choose if queries that do not match should return `NA` or be skipped altogether using the `nomatch` argument.

#### -- From the previous example, Subset all rows only if there's a match

```{r}
flights[.(c("LGA", "JFK", "EWR"), "XNA"), mult = "last", nomatch = NULL]
```

* Default value for `nomatch` is `NA`. Setting `nomatch = NULL` skips queries with no matches.

* The query “JFK”, “XNA” doesn’t match any rows in flights and therefore is skipped.

## 4. binary search vs vector scans

We have seen so far how we can set and use keys to subset. But what's the advantage? For example, instead of doing:

```{r eval = FALSE}
# key by origin,dest columns
flights[.("JFK", "MIA")]
```

we could have done:

```{r eval = FALSE}
flights[origin == "JFK" & dest == "MIA"]
```

One advantage very likely is shorter syntax. But even more than that, *binary search based subsets* are **incredibly fast**.  

As the time goes `data.table` gets new optimization and currently the latter call is automatically optimized to use *binary search*.  
To use slow *vector scan* key needs to be removed.  

```{r eval = FALSE}
setkey(flights, NULL)
flights[origin == "JFK" & dest == "MIA"]
```

### a) Performance of binary search approach

To illustrate, let's create a sample *data.table* with 20 million rows and three columns and key it by columns `x` and `y`.

```{r}
set.seed(2L)
N = 2e7L
DT = data.table(x = sample(letters, N, TRUE),
                y = sample(1000L, N, TRUE),
                val = runif(N))
print(object.size(DT), units = "Mb")
```

`DT` is ~380MB. It is not really huge, but this will do to illustrate the point.

From what we have seen in the Introduction to data.table section, we can subset those rows where columns `x = "g"` and `y = 877` as follows:

```{r}
key(DT)
## (1) Usual way of subsetting - vector scan approach
t1 <- system.time(ans1 <- DT[x == "g" & y == 877L])
t1
head(ans1)
dim(ans1)
```

Now let's try to subset by using keys.

```{r}
setkeyv(DT, c("x", "y"))
key(DT)
## (2) Subsetting using keys
t2 <- system.time(ans2 <- DT[.("g", 877L)])
t2
head(ans2)
dim(ans2)

identical(ans1$val, ans2$val)
```

* The speed-up is **~`r round(t1[3]/max(t2[3], .001))`x**!

### b) Why does keying a *data.table* result in blazing fast subsets?

To understand that, let's first look at what *vector scan approach* (method 1) does.

#### Vector scan approach

* The column `x` is searched for the value *"g"* row by row, on all 20 million of them. This results in a *logical vector* of size 20 million, with values `TRUE, FALSE or NA` corresponding to `x`'s value.

* Similarly, the column `y` is searched for `877` on all 20 million rows one by one, and stored in another logical vector.

* Element wise `&` operations are performed on the intermediate logical vectors and all the rows where the expression evaluates to `TRUE` are returned.

This is what we call a *vector scan approach*. And this is quite inefficient, especially on larger tables and when one needs repeated subsetting, because it has to scan through all the rows each time.

Now let us look at binary search approach (method 2). Recall from [Properties of key](#key-properties) - *setting keys reorders the data.table by key columns*. Since the data is sorted, we don't have to *scan through the entire length of the column*! We can instead use *binary search* to search a value in `O(log n)` as opposed to `O(n)` in case of *vector scan approach*, where `n` is the number of rows in the *data.table*.

#### Binary search approach

Here's a very simple illustration. Let's consider the (sorted) numbers shown below:

```{r eval = FALSE}
1, 5, 10, 19, 22, 23, 30
```

Suppose we'd like to find the matching position of the value *1*, using binary search, this is how we would proceed - because we know that the data is *sorted*.

* Start with the middle value = 19. Is 1 == 19? No. 1 < 19.

* Since the value we're looking for is smaller than 19, it should be somewhere before 19. So we can discard the rest of the half that are >= 19.

* Our set is now reduced to *1, 5, 10*. Grab the middle value once again = 5. Is 1 == 5? No. 1 < 5.

* Our set is reduced to *1*. Is 1 == 1? Yes. The corresponding index is also 1. And that's the only match.

A vector scan approach on the other hand would have to scan through all the values (here, 7).

It can be seen that with every search we reduce the number of searches by half. This is why *binary search* based subsets are **incredibly fast**. Since rows of each column of *data.tables* have contiguous locations in memory, the operations are performed in a very cache efficient manner (also contributes to *speed*).

In addition, since we obtain the matching row indices directly without having to create those huge logical vectors (equal to the number of rows in a *data.table*), it is quite **memory efficient** as well.

## Summary

In this vignette, we have learnt another method to subset rows in `i` by keying a *data.table*. Setting keys allows us to perform blazing fast subsets by using *binary search*. In particular, we have seen how to

* set key and subset using the key on a *data.table*.

* subset using keys which fetches *row indices* in `i`, but much faster.

* combine key based subsets with `j` and `by`. Note that the `j` and `by` operations are exactly the same as before.

Key based subsets are **incredibly fast** and are particularly useful when the task involves *repeated subsetting*. But it may not be always desirable to set key and physically reorder the *data.table*. In the next vignette, we will address this using a *new* feature -- *secondary indexes*.


```{r, echo=FALSE}
setDTthreads(.old.th)
```
````
