## Supplementary material for "Identification of QTL-by-Environment Interaction by Controlling Polygenic Background Effect": datatable-programming.R

```
## ----init, include = FALSE------------------------------------------------------------------------
require(data.table)
knitr::opts_chunk$set(
  comment = "#",
    error = FALSE,
     tidy = FALSE,
    cache = FALSE,
 collapse = TRUE
)

## ----df_print, echo=FALSE-------------------------------------------------------------------------
registerS3method("print", "data.frame", function(x, ...) {
  base::print.data.frame(head(x, 2L), ...)
  cat("...\n")
  invisible(x)
})
.opts = options(
  datatable.print.topn=2L,
  datatable.print.nrows=20L
)

## ----subset---------------------------------------------------------------------------------------
subset(iris, Species == "setosa")

## ----subset_error, error=TRUE---------------------------------------------------------------------
my_subset = function(data, col, val) {
  subset(data, col == val)
}
my_subset(iris, Species, "setosa")

## ----subset_nolazy--------------------------------------------------------------------------------
my_subset = function(data, col, val) {
  data[data[[col]] == val, ]
}
my_subset(iris, col = "Species", val = "setosa")

## ----subset_parse---------------------------------------------------------------------------------
my_subset = function(data, col, val) {
  data = deparse(substitute(data))
  col  = deparse(substitute(col))
  val  = paste0("'", val, "'")
  text = paste0("subset(", data, ", ", col, " == ", val, ")")
  eval(parse(text = text)[[1L]])
}
my_subset(iris, Species, "setosa")

## ----subset_substitute----------------------------------------------------------------------------
my_subset = function(data, col, val) {
  eval(substitute(subset(data, col == val)))
}
my_subset(iris, Species, "setosa")

## ----hypotenuse-----------------------------------------------------------------------------------
square = function(x) x^2
quote(
  sqrt(square(a) + square(b))
)

## ----hypotenuse_substitute2-----------------------------------------------------------------------
substitute2(
  outer(inner(var1) + inner(var2)),
  env = list(
    outer = "sqrt",
    inner = "square",
    var1 = "a",
    var2 = "b"
  )
)

## ----hypotenuse_datatable-------------------------------------------------------------------------
DT = as.data.table(iris)

str(
  DT[, outer(inner(var1) + inner(var2)),
     env = list(
       outer = "sqrt",
       inner = "square",
       var1 = "Sepal.Length",
       var2 = "Sepal.Width"
    )]
)

# return as a data.table
DT[, .(Species, var1, var2, out = outer(inner(var1) + inner(var2))),
   env = list(
     outer = "sqrt",
     inner = "square",
     var1 = "Sepal.Length",
     var2 = "Sepal.Width",
     out = "Sepal.Hypotenuse"
  )]

## ----hypotenuse_datatable_i_j_by------------------------------------------------------------------
DT[filter_col %in% filter_val,
   .(var1, var2, out = outer(inner(var1) + inner(var2))),
   by = by_col,
   env = list(
     outer = "sqrt",
     inner = "square",
     var1 = "Sepal.Length",
     var2 = "Sepal.Width",
     out = "Sepal.Hypotenuse",
     filter_col = "Species",
     filter_val = I(c("versicolor", "virginica")),
     by_col =  "Species"
  )]

## ----rank-----------------------------------------------------------------------------------------
substitute(    # base R behaviour
  rank(input, ties.method = ties),
  env = list(input = as.name("Sepal.Width"), ties = "first")
)

substitute2(   # mimicking base R's "substitute" using "I"
  rank(input, ties.method = ties),
  env = I(list(input = as.name("Sepal.Width"), ties = "first"))
)

substitute2(   # only particular elements of env are used "AsIs"
  rank(input, ties.method = ties),
  env = list(input = "Sepal.Width", ties = I("first"))
)

## ----substitute2_recursive------------------------------------------------------------------------
substitute2(   # all are symbols
  f(v1, v2),
  list(v1 = "a", v2 = list("b", list("c", "d")))
)
substitute2(   # 'a' and 'd' should stay as character
  f(v1, v2),
  list(v1 = I("a"), v2 = list("b", list("c", I("d"))))
)

## ----splice_sd------------------------------------------------------------------------------------
cols = c("Sepal.Length", "Sepal.Width")
DT[, .SD, .SDcols = cols]

## ----splice_tobe----------------------------------------------------------------------------------
DT[, list(Sepal.Length, Sepal.Width)]

## ----splice_datatable-----------------------------------------------------------------------------
# this works
DT[, j,
   env = list(j = as.list(cols)),
   verbose = TRUE]

# this will not work
#DT[, list(cols),
#   env = list(cols = cols)]

## ----splice_enlist--------------------------------------------------------------------------------
DT[, j,  # data.table automatically enlists nested lists into list calls
   env = list(j = as.list(cols)),
   verbose = TRUE]

DT[, j,  # turning the above 'j' list into a list call
   env = list(j = quote(list(Sepal.Length, Sepal.Width))),
   verbose = TRUE]

DT[, j,  # the same as above but accepts character vector
   env = list(j = as.call(c(quote(list), lapply(cols, as.name)))),
   verbose = TRUE]

## ----splice_not, error=TRUE-----------------------------------------------------------------------
DT[, j,  # list of symbols
   env = I(list(j = lapply(cols, as.name))),
   verbose = TRUE]

DT[, j,  # again the proper way, enlist list to list call automatically
   env = list(j = as.list(cols)),
   verbose = TRUE]

## ----splice_substitute2_not-----------------------------------------------------------------------
str(substitute2(j, env = I(list(j = lapply(cols, as.name)))))

str(substitute2(j, env = list(j = as.list(cols))))

## ----complex--------------------------------------------------------------------------------------
outer = "sqrt"
inner = "square"
vars = c("Sepal.Length", "Sepal.Width", "Petal.Length", "Petal.Width")

syms = lapply(vars, as.name)
to_inner_call = function(var, fun) call(fun, var)
inner_calls = lapply(syms, to_inner_call, inner)
print(inner_calls)

to_add_call = function(x, y) call("+", x, y)
add_calls = Reduce(to_add_call, inner_calls)
print(add_calls)

rms = substitute2(
  expr = outer((add_calls) / len),
  env = list(
    outer = outer,
    add_calls = add_calls,
    len = length(vars)
  )
)
print(rms)

str(
  DT[, j, env = list(j = rms)]
)

# same, but skipping last substitute2 call and using add_calls directly
str(
  DT[, outer((add_calls) / len),
     env = list(
       outer = outer,
       add_calls = add_calls,
       len = length(vars)
    )]
)

# return as data.table
j = substitute2(j, list(j = as.list(setNames(nm = c(vars, "Species", "rms")))))
j[["rms"]] = rms
print(j)
DT[, j, env = list(j = j)]

# alternatively
j = as.call(c(
  quote(list),
  lapply(setNames(nm = vars), as.name),
  list(Species = as.name("Species")),
  list(rms = rms)
))
print(j)
DT[, j, env = list(j = j)]

## ----old_get--------------------------------------------------------------------------------------
v1 = "Petal.Width"
v2 = "Sepal.Width"

DT[, .(total = sum(get(v1), get(v2)))]

DT[, .(total = sum(v1, v2)),
   env = list(v1 = v1, v2 = v2)]

## ----old_mget-------------------------------------------------------------------------------------
v = c("Petal.Width", "Sepal.Width")

DT[, lapply(mget(v), mean)]

DT[, lapply(v, mean),
   env = list(v = as.list(v))]

DT[, lapply(v, mean),
   env = list(v = as.list(setNames(nm = v)))]

## ----old_eval-------------------------------------------------------------------------------------
cl = quote(
  .(Petal.Width = mean(Petal.Width), Sepal.Width = mean(Sepal.Width))
)

DT[, eval(cl)]

DT[, cl, env = list(cl = cl)]

## ----cleanup, echo=FALSE--------------------------------------------------------------------------
options(.opts)
registerS3method("print", "data.frame", base::print.data.frame)
```
