## Supplementary material for "Identification of QTL-by-Environment Interaction by Controlling Polygenic Background Effect": datatable-programming.Rmd

````
---
title: "Programming on data.table"
date: "`r Sys.Date()`"
output:
  markdown::html_format
vignette: >
  %\VignetteIndexEntry{Programming on data.table}
  %\VignetteEngine{knitr::knitr}
  \usepackage[utf8]{inputenc}
---

```{r init, include = FALSE}
require(data.table)
knitr::opts_chunk$set(
  comment = "#",
    error = FALSE,
     tidy = FALSE,
    cache = FALSE,
 collapse = TRUE
)
```


## Introduction

`data.table`, from its very first releases, enabled the usage of `subset` and `with` (or `within`) functions by defining the `[.data.table` method. `subset` and `with` are base R functions that are useful for reducing repetition in code, enhancing readability, and reducing number the total characters the user has to type. This functionality is possible in R because of a quite unique feature called *lazy evaluation*. This feature allows a function to catch its arguments, before they are evaluated, and to evaluate them in a different scope than the one in which they were called. Let's recap usage of the `subset` function.

```{r df_print, echo=FALSE}
registerS3method("print", "data.frame", function(x, ...) {
  base::print.data.frame(head(x, 2L), ...)
  cat("...\n")
  invisible(x)
})
.opts = options(
  datatable.print.topn=2L,
  datatable.print.nrows=20L
)
```

```{r subset}
subset(iris, Species == "setosa")
```

Here, `subset` takes the second argument and evaluates it within the scope of the `data.frame` given as its first argument. This removes the need for variable repetition, making it less prone to errors, and makes the code more readable.

## Problem description

The problem with this kind of interface is that we cannot easily parameterize the code that uses it. This is because the expressions passed to those functions are substituted before being evaluated.

### Example

```{r subset_error, error=TRUE}
my_subset = function(data, col, val) {
  subset(data, col == val)
}
my_subset(iris, Species, "setosa")
```

### Approaches to the problem

There are multiple ways to work around this problem.

#### Avoid *lazy evaluation*

The easiest workaround is to avoid *lazy evaluation* in the first place, and fall back to less intuitive, more error-prone approaches like `df[["variable"]]`, etc.

```{r subset_nolazy}
my_subset = function(data, col, val) {
  data[data[[col]] == val, ]
}
my_subset(iris, col = "Species", val = "setosa")
```

Here, we compute a logical vector of length `nrow(iris)`, then this vector is supplied to the `i` argument of `[.data.frame` to perform ordinary "logical vector"-based subsetting. It works well for this simple example, but it lacks flexibility, introduces variable repetition, and requires user to change the function interface to pass the column name as a character rather than unquoted symbol. The more complex the expression we need to parameterize, the less practical this approach becomes.

#### Use of `parse` / `eval`

This method is usually preferred by newcomers to R as it is, perhaps, the most straightforward conceptually. This way requires producing the required expression using string concatenation, parsing it, and then evaluating it.

```{r subset_parse}
my_subset = function(data, col, val) {
  data = deparse(substitute(data))
  col  = deparse(substitute(col))
  val  = paste0("'", val, "'")
  text = paste0("subset(", data, ", ", col, " == ", val, ")")
  eval(parse(text = text)[[1L]])
}
my_subset(iris, Species, "setosa")
```

We have to use `deparse(substitute(...))` to catch the actual names of objects passed to function so we can construct the `subset` function call using those original names. Although ths provides unlimited flexibility with relatively low complexity, **use of `eval(parse(...))` should be avoided**. The main reasons are:

- lack of syntax validation
- [vulnerability to code injection](https://github.com/Rdatatable/data.table/issues/2655#issuecomment-376781159)
- the existence of better alternatives

Martin Machler, R Project Core Developer, [once said](https://stackoverflow.com/a/40164111/2490497):

> Sorry but I don't understand why too many people even think a string was something that could be evaluated. You must change your mindset, really. Forget all connections between strings on one side and expressions, calls, evaluation on the other side.
The (possibly) only connection is via `parse(text = ....)` and all good R programmers should know that this is rarely an efficient or safe means to construct expressions (or calls). Rather learn more about `substitute()`, `quote()`, and possibly the power of using `do.call(substitute, ......)`.

#### Computing on the language

The aforementioned functions, along with some others (including `as.call`, `as.name`/`as.symbol`, `bquote`, and `eval`), can be categorized as functions to *compute on the language*, as they operate on _language_ objects (e.g. `call`, `name`/`symbol`).

```{r subset_substitute}
my_subset = function(data, col, val) {
  eval(substitute(subset(data, col == val)))
}
my_subset(iris, Species, "setosa")
```

Here, we used the base R `substitute` function to transform the call `subset(data, col == val)` into `subset(iris, Species == "setosa")` by substituting `data`, `col`, and `val` with their original names (or values) from their parent environment. The benefits of this approach to the previous ones should be clear. Note that because we operate at the level of language objects, and don't have to resort to string manipulation, we refer to this as *computing on the language*. There is a dedicated chapter on *Computing on the language* in [R language manual](https://cran.r-project.org/doc/manuals/r-release/R-lang.html). Although it is not necessary for *programming on data.table*, we encourage readers to read this chapter for the sake of better understanding this powerful and unique feature of R language.

#### Use third party packages

There are third party packages that can achieve what base R computing on the language routines do (`pryr`, `lazyeval` and `rlang`, to name a few).

Though these can be helpful, we will be discussing a `data.table`-unique approach here.

## Programming on data.table

Now that we've established the proper way to parameterize code that uses *lazy evaluation*, we can move on to the main subject of this vignette, *programming on data.table*.

Starting from version 1.15.0, data.table provides a robust mechanism for parameterizing expressions passed to the `i`, `j`, and `by` (or `keyby`) arguments of `[.data.table`. It is built upon the base R `substitute` function, and mimics its interface. Here, we introduce `substitute2` as a more robust and more user-friendly version of base R's `substitute`. For a complete list of differences between `base::substitute` and `data.table::substitute2` please read the [`substitute2` manual](https://rdatatable.gitlab.io/data.table/library/data.table/html/substitute2.html).

### Substituting variables and names

Let's say we want to have a general function that applies a function to sum of two arguments that has been applied another function. As a concrete example, below we have a function to compute the length of the hypotenuse in a right triangle, knowing length of its legs.

${\displaystyle c = \sqrt{a^2 + b^2}}$

```{r hypotenuse}
square = function(x) x^2
quote(
  sqrt(square(a) + square(b))
)
```

The goal is the make every name in the above call able to be passed as a parameter.

```{r hypotenuse_substitute2}
substitute2(
  outer(inner(var1) + inner(var2)),
  env = list(
    outer = "sqrt",
    inner = "square",
    var1 = "a",
    var2 = "b"
  )
)
```

We can see in the output that both the functions names, as well as the names of the variables passed to those functions, have been replaced.. We used `substitute2` for convenience. In this simple case, base R's `substitute` could have been used as well, though it would've required usage of `lapply(env, as.name)`.

Now, to use substitution inside `[.data.table`, we don't need to call the `substitute2` function. As it is now being used internally, all we have to do is to provide `env` argument, the same way as we've provided it to the `substitute2` function in the example above. Substitution can be applied to the `i`, `j` and `by` (or `keyby`) arguments of the `[.data.table` method. Note that setting the `verbose` argument to `TRUE` can be used to print expressions after substitution is applied. This is very useful for debugging.

Let's use the `iris` data set as a demonstration. Just as an example, let's pretend we want to compute the `Sepal.Hypotenuse`, treating the sepal width and length as if they were legs of a right triangle.

```{r hypotenuse_datatable}
DT = as.data.table(iris)

str(
  DT[, outer(inner(var1) + inner(var2)),
     env = list(
       outer = "sqrt",
       inner = "square",
       var1 = "Sepal.Length",
       var2 = "Sepal.Width"
    )]
)

# return as a data.table
DT[, .(Species, var1, var2, out = outer(inner(var1) + inner(var2))),
   env = list(
     outer = "sqrt",
     inner = "square",
     var1 = "Sepal.Length",
     var2 = "Sepal.Width",
     out = "Sepal.Hypotenuse"
  )]
```

In the last call, we added another parameter, `out = "Sepal.Hypotenuse"`, that conveys the intended name of output column. Unlike base R's `substitute`, `substitute2` will handle the substitution of the names of call arguments, as well.

Substitution works on `i` and `by` (or `keyby`), as well.

```{r hypotenuse_datatable_i_j_by}
DT[filter_col %in% filter_val,
   .(var1, var2, out = outer(inner(var1) + inner(var2))),
   by = by_col,
   env = list(
     outer = "sqrt",
     inner = "square",
     var1 = "Sepal.Length",
     var2 = "Sepal.Width",
     out = "Sepal.Hypotenuse",
     filter_col = "Species",
     filter_val = I(c("versicolor", "virginica")),
     by_col =  "Species"
  )]
```

### Substitute variables and character values

In the above example, we have seen a convenient feature of `substitute2`: automatic conversion from strings into names/symbols. An obvious question arises: what if we actually want to substitute a parameter with a *character* value, so as to have base R `substitute` behaviour. We provide a mechanism to escape automatic conversion by wrapping the elements into base R `I()` call. The `I` function marks an object as *AsIs*, preventing its arguments from character-to-symbol automatic conversion. (Read the `?AsIs` documentation for more details.) If base R behaviour is desired for the whole `env` argument, then it's best to wrap the whole argument in `I()`. Alternatively, each list element can be wrapped in `I()` individually. Let's explore both cases below.

```{r rank}
substitute(    # base R behaviour
  rank(input, ties.method = ties),
  env = list(input = as.name("Sepal.Width"), ties = "first")
)

substitute2(   # mimicking base R's "substitute" using "I"
  rank(input, ties.method = ties),
  env = I(list(input = as.name("Sepal.Width"), ties = "first"))
)

substitute2(   # only particular elements of env are used "AsIs"
  rank(input, ties.method = ties),
  env = list(input = "Sepal.Width", ties = I("first"))
)
```

Note that conversion works recursively on each list element, including the escape mechanism of course.

```{r substitute2_recursive}
substitute2(   # all are symbols
  f(v1, v2),
  list(v1 = "a", v2 = list("b", list("c", "d")))
)
substitute2(   # 'a' and 'd' should stay as character
  f(v1, v2),
  list(v1 = I("a"), v2 = list("b", list("c", I("d"))))
)
```

### Substituting lists of arbitrary length

The example presented above illustrates a neat and powerful way to make your code more dynamic. However, there are many other much more complex cases that a developer might have to deal with. One common problem handling a list of arguments of arbitrary length.

An obvious use case could be to mimic `.SD` functionality by injecting a `list` call into the `j` argument.

```{r splice_sd}
cols = c("Sepal.Length", "Sepal.Width")
DT[, .SD, .SDcols = cols]
```

Having `cols` parameter, we'd want to splice it into a `list` call, making `j` argument look like in the code below.

```{r splice_tobe}
DT[, list(Sepal.Length, Sepal.Width)]
```

*Splicing* is an operation where a list of objects have to be inlined into an expression as a sequence of arguments to call.
In base R, splicing `cols` into a `list` can be achieved using `as.call(c(quote(list), lapply(cols, as.name)))`. Additionally, starting from R 4.0.0, there is new interface for such an operation in the `bquote` function.

In data.table, we make it easier by automatically _enlist_-ing a list of objects into a list call with those objects. This means that any `list` object inside the `env` list argument will be turned into list `call`, making the API for that use case as simple as presented below.

```{r splice_datatable}
# this works
DT[, j,
   env = list(j = as.list(cols)),
   verbose = TRUE]

# this will not work
#DT[, list(cols),
#   env = list(cols = cols)]
```

It is important to provide a call to `as.list`, rather than simply a list, inside the `env` list argument, as is shown in the above example.

Let's explore _enlist_-ing in more detail.

```{r splice_enlist}
DT[, j,  # data.table automatically enlists nested lists into list calls
   env = list(j = as.list(cols)),
   verbose = TRUE]

DT[, j,  # turning the above 'j' list into a list call
   env = list(j = quote(list(Sepal.Length, Sepal.Width))),
   verbose = TRUE]

DT[, j,  # the same as above but accepts character vector
   env = list(j = as.call(c(quote(list), lapply(cols, as.name)))),
   verbose = TRUE]
```

Now let's try to pass a list of symbols, rather than list call to those symbols. We'll use `I()` to escape automatic _enlist_-ing but, as this will also turn off character to symbol conversion, we also have to use `as.name`.

```{r splice_not, error=TRUE}
DT[, j,  # list of symbols
   env = I(list(j = lapply(cols, as.name))),
   verbose = TRUE]

DT[, j,  # again the proper way, enlist list to list call automatically
   env = list(j = as.list(cols)),
   verbose = TRUE]
```

Note that both expressions, although visually appearing to be the same, are not identical.

```{r splice_substitute2_not}
str(substitute2(j, env = I(list(j = lapply(cols, as.name)))))

str(substitute2(j, env = list(j = as.list(cols))))
```

For more detailed explanation on that matter, please see the examples in the [`substitute2` documentation](https://rdatatable.gitlab.io/data.table/library/data.table/html/substitute2.html).

### Substitution of a complex query

Let's take, as an example of a more complex function, calculating root mean square.

${\displaystyle x_{\text{RMS}}={\sqrt{{\frac{1}{n}}\left(x_{1}^{2}+x_{2}^{2}+\cdots +x_{n}^{2}\right)}}}$

It takes arbitrary number of variables on input, but now we cannot just *splice* a list of arguments into a list call because each of those arguments have to be wrapped in a `square` call. In this case, we have to *splice* by hand rather than relying on data.table's automatic _enlist_.

First, we have to construct calls to the `square` function for each of the variables (see `inner_calls`). Then, we have to reduce the list of calls into a single call, having a nested sequence of `+` calls (see `add_calls`). Lastly, we have to substitute the constructed call into the surrounding expression (see `rms`).

```{r complex}
outer = "sqrt"
inner = "square"
vars = c("Sepal.Length", "Sepal.Width", "Petal.Length", "Petal.Width")

syms = lapply(vars, as.name)
to_inner_call = function(var, fun) call(fun, var)
inner_calls = lapply(syms, to_inner_call, inner)
print(inner_calls)

to_add_call = function(x, y) call("+", x, y)
add_calls = Reduce(to_add_call, inner_calls)
print(add_calls)

rms = substitute2(
  expr = outer((add_calls) / len),
  env = list(
    outer = outer,
    add_calls = add_calls,
    len = length(vars)
  )
)
print(rms)

str(
  DT[, j, env = list(j = rms)]
)

# same, but skipping last substitute2 call and using add_calls directly
str(
  DT[, outer((add_calls) / len),
     env = list(
       outer = outer,
       add_calls = add_calls,
       len = length(vars)
    )]
)

# return as data.table
j = substitute2(j, list(j = as.list(setNames(nm = c(vars, "Species", "rms")))))
j[["rms"]] = rms
print(j)
DT[, j, env = list(j = j)]

# alternatively
j = as.call(c(
  quote(list),
  lapply(setNames(nm = vars), as.name),
  list(Species = as.name("Species")),
  list(rms = rms)
))
print(j)
DT[, j, env = list(j = j)]
```

## Retired interfaces

In `[.data.table`, it is also possible to use other mechanisms for variable substitution or for passing quoted expressions. These include `get` and `mget` for inline injection of variables by providing their names as strings, and `eval` that tells `[.data.table` that the expression we passed into an argument is a quoted expression and that it should be handled differently. Those interfaces should now be considered retired and we recommend using the new `env` argument, instead.

### `get`

```{r old_get}
v1 = "Petal.Width"
v2 = "Sepal.Width"

DT[, .(total = sum(get(v1), get(v2)))]

DT[, .(total = sum(v1, v2)),
   env = list(v1 = v1, v2 = v2)]
```

### `mget`

```{r old_mget}
v = c("Petal.Width", "Sepal.Width")

DT[, lapply(mget(v), mean)]

DT[, lapply(v, mean),
   env = list(v = as.list(v))]

DT[, lapply(v, mean),
   env = list(v = as.list(setNames(nm = v)))]
```

### `eval`

Instead of using `eval` function we can provide quoted expression into the element of `env` argument, no extra `eval` call is needed then.

```{r old_eval}
cl = quote(
  .(Petal.Width = mean(Petal.Width), Sepal.Width = mean(Sepal.Width))
)

DT[, eval(cl)]

DT[, cl, env = list(cl = cl)]
```

```{r cleanup, echo=FALSE}
options(.opts)
registerS3method("print", "data.frame", base::print.data.frame)
```
````
