## Supplementary material for "Identification of QTL-by-Environment Interaction by Controlling Polygenic Background Effect": datatable-reference-semantics.R

```
## ----echo = FALSE, message = FALSE----------------------------------------------------------------
require(data.table)
knitr::opts_chunk$set(
  comment = "#",
    error = FALSE,
     tidy = FALSE,
    cache = FALSE,
 collapse = TRUE)
.old.th = setDTthreads(1)

## ----echo = FALSE---------------------------------------------------------------------------------
options(width = 100L)

## -------------------------------------------------------------------------------------------------
flights <- fread("flights14.csv")
flights
dim(flights)

## -------------------------------------------------------------------------------------------------
DF = data.frame(ID = c("b","b","b","a","a","c"), a = 1:6, b = 7:12, c = 13:18)
DF

## ----eval = FALSE---------------------------------------------------------------------------------
#  DF$c <- 18:13               # (1) -- replace entire column
#  # or
#  DF$c[DF$ID == "b"] <- 15:13 # (2) -- subassign in column 'c'

## ----eval = FALSE---------------------------------------------------------------------------------
#  DT[, c("colA", "colB", ...) := list(valA, valB, ...)]
#  
#  # when you have only one column to assign to you
#  # can drop the quotes and list(), for convenience
#  DT[, colA := valA]

## ----eval = FALSE---------------------------------------------------------------------------------
#  DT[, `:=`(colA = valA, # valA is assigned to colA
#            colB = valB, # valB is assigned to colB
#            ...
#  )]

## -------------------------------------------------------------------------------------------------
flights[, `:=`(speed = distance / (air_time/60), # speed in mph (mi/h)
               delay = arr_delay + dep_delay)]   # delay in minutes
head(flights)

## alternatively, using the 'LHS := RHS' form
# flights[, c("speed", "delay") := list(distance/(air_time/60), arr_delay + dep_delay)]

## -------------------------------------------------------------------------------------------------
# get all 'hours' in flights
flights[, sort(unique(hour))]

## -------------------------------------------------------------------------------------------------
# subassign by reference
flights[hour == 24L, hour := 0L]

## -------------------------------------------------------------------------------------------------
flights[hour == 24L, hour := 0L][]

## -------------------------------------------------------------------------------------------------
# check again for '24'
flights[, sort(unique(hour))]

## -------------------------------------------------------------------------------------------------
flights[, c("delay") := NULL]
head(flights)

## or using the functional form
# flights[, `:=`(delay = NULL)]

## ----eval = FALSE---------------------------------------------------------------------------------
#  flights[, delay := NULL]

## -------------------------------------------------------------------------------------------------
flights[, max_speed := max(speed), by = .(origin, dest)]
head(flights)

## -------------------------------------------------------------------------------------------------
in_cols  = c("dep_delay", "arr_delay")
out_cols = c("max_dep_delay", "max_arr_delay")
flights[, c(out_cols) := lapply(.SD, max), by = month, .SDcols = in_cols]
head(flights)

## -------------------------------------------------------------------------------------------------
# RHS gets automatically recycled to length of LHS
flights[, c("speed", "max_speed", "max_dep_delay", "max_arr_delay") := NULL]
head(flights)

## -------------------------------------------------------------------------------------------------
foo <- function(DT) {
  DT[, speed := distance / (air_time/60)]
  DT[, .(max_speed = max(speed)), by = month]
}
ans = foo(flights)
head(flights)
head(ans)

## -------------------------------------------------------------------------------------------------
flights[, speed := NULL]

## -------------------------------------------------------------------------------------------------
foo <- function(DT) {
  DT <- copy(DT)                              ## deep copy
  DT[, speed := distance / (air_time/60)]     ## doesn't affect 'flights'
  DT[, .(max_speed = max(speed)), by = month]
}
ans <- foo(flights)
head(flights)
head(ans)

## -------------------------------------------------------------------------------------------------
DT = data.table(x = 1L, y = 2L)
DT_n = names(DT)
DT_n

## add a new column by reference
DT[, z := 3L]

## DT_n also gets updated
DT_n

## use `copy()`
DT_n = copy(names(DT))
DT[, w := 4L]

## DT_n doesn't get updated
DT_n

## ----echo=FALSE-----------------------------------------------------------------------------------
setDTthreads(.old.th)
```
