## Supplementary material for "Identification of QTL-by-Environment Interaction by Controlling Polygenic Background Effect": datatable-reference-semantics.Rmd

````
---
title: "Reference semantics"
date: "`r Sys.Date()`"
output:
  markdown::html_format
vignette: >
  %\VignetteIndexEntry{Reference semantics}
  %\VignetteEngine{knitr::knitr}
  \usepackage[utf8]{inputenc}
---

```{r, echo = FALSE, message = FALSE}
require(data.table)
knitr::opts_chunk$set(
  comment = "#",
    error = FALSE,
     tidy = FALSE,
    cache = FALSE,
 collapse = TRUE)
.old.th = setDTthreads(1)
```
This vignette discusses *data.table*'s reference semantics which allows to *add/update/delete* columns of a *data.table by reference*, and also combine them with `i` and `by`. It is aimed at those who are already familiar with *data.table* syntax, its general form, how to subset rows in `i`, select and compute on columns, and perform aggregations by group. If you're not familiar with these concepts, please read the *"Introduction to data.table"* vignette first.

***

## Data {#data}

We will use the same `flights` data as in the *"Introduction to data.table"* vignette.

```{r echo = FALSE}
options(width = 100L)
```

```{r}
flights <- fread("flights14.csv")
flights
dim(flights)
```

## Introduction

In this vignette, we will

1. first discuss reference semantics briefly and look at the two different forms in which the `:=` operator can be used

2. then see how we can *add/update/delete* columns *by reference* in `j` using the `:=` operator and how to combine with `i` and `by`.

3. and finally we will look at using `:=` for its *side-effect* and how we can avoid the side effects using `copy()`.

## 1. Reference semantics

All the operations we have seen so far in the previous vignette resulted in a new data set. We will see how to *add* new column(s), *update* or *delete* existing column(s) on the original data.

### a) Background

Before we look at *reference semantics*, consider the *data.frame* shown below:

```{r}
DF = data.frame(ID = c("b","b","b","a","a","c"), a = 1:6, b = 7:12, c = 13:18)
DF
```

When we did:

```{r eval = FALSE}
DF$c <- 18:13               # (1) -- replace entire column
# or
DF$c[DF$ID == "b"] <- 15:13 # (2) -- subassign in column 'c'
```

both (1) and (2) resulted in deep copy of the entire data.frame in versions of `R` versions `< 3.1`. [It copied more than once](https://stackoverflow.com/q/23898969/559784). To improve performance by avoiding these redundant copies, *data.table* utilised the [available but unused `:=` operator in R](https://stackoverflow.com/q/7033106/559784).

Great performance improvements were made in `R v3.1` as a result of which only a *shallow* copy is made for (1) and not *deep* copy. However, for (2) still, the entire column is *deep* copied even in `R v3.1+`. This means the more columns one subassigns to in the *same query*, the more *deep* copies R does.

#### *shallow* vs *deep* copy

A *shallow* copy is just a copy of the vector of column pointers (corresponding to the columns in a *data.frame* or *data.table*). The actual data is not physically copied in memory.

A *deep* copy on the other hand copies the entire data to another location in memory.

#
With *data.table's* `:=` operator, absolutely no copies are made in *both* (1) and (2), irrespective of R version you are using. This is because `:=` operator updates *data.table* columns *in-place* (by reference).

### b) The `:=` operator

It can be used in `j` in two ways:

(a) The `LHS := RHS` form

```{r eval = FALSE}
DT[, c("colA", "colB", ...) := list(valA, valB, ...)]

# when you have only one column to assign to you
# can drop the quotes and list(), for convenience
DT[, colA := valA]
```

(b) The functional form

```{r eval = FALSE}
DT[, `:=`(colA = valA, # valA is assigned to colA
          colB = valB, # valB is assigned to colB
          ...
)]
```

Note that the code above explains how `:=` can be used. They are not working examples. We will start using them on `flights` *data.table* from the next section.

#

* In (a), `LHS` takes a character vector of column names and `RHS` a *list of values*. `RHS` just needs to be a `list`, irrespective of how its generated (e.g., using `lapply()`, `list()`, `mget()`, `mapply()` etc.). This form is usually easy to program with and is particularly useful when you don't know the columns to assign values to in advance.

* On the other hand, (b) is handy if you would like to jot some comments down for later.

* The result is returned *invisibly*.

* Since `:=` is available in `j`, we can combine it with `i` and `by` operations just like the aggregation operations we saw in the previous vignette.

#

In the two forms of `:=` shown above, note that we don't assign the result back to a variable. Because we don't need to. The input *data.table* is modified by reference. Let's go through examples to understand what we mean by this.

For the rest of the vignette, we will work with `flights` *data.table*.

## 2. Add/update/delete columns *by reference*

### a) Add columns by reference {#ref-j}

#### -- How can we add columns *speed* and *total delay* of each flight to `flights` *data.table*?

```{r}
flights[, `:=`(speed = distance / (air_time/60), # speed in mph (mi/h)
               delay = arr_delay + dep_delay)]   # delay in minutes
head(flights)

## alternatively, using the 'LHS := RHS' form
# flights[, c("speed", "delay") := list(distance/(air_time/60), arr_delay + dep_delay)]
```

#### Note that

* We did not have to assign the result back to `flights`.

* The `flights` *data.table* now contains the two newly added columns. This is what we mean by *added by reference*.

* We used the functional form so that we could add comments on the side to explain what the computation does. You can also see the `LHS := RHS` form (commented).

### b) Update some rows of columns by reference - *sub-assign* by reference  {#ref-i-j}

Let's take a look at all the `hours` available in the `flights` *data.table*:

```{r}
# get all 'hours' in flights
flights[, sort(unique(hour))]
```

We see that there are totally `25` unique values in the data. Both *0* and *24* hours seem to be present. Let's go ahead and replace *24* with *0*.

#### -- Replace those rows where `hour == 24` with the value `0`

```{r}
# subassign by reference
flights[hour == 24L, hour := 0L]
```

* We can use `i` along with `:=` in `j` the very same way as we have already seen in the *"Introduction to data.table"* vignette.

* Column `hour` is replaced with `0` only on those *row indices* where the condition `hour == 24L` specified in `i` evaluates to `TRUE`.

* `:=` returns the result invisibly. Sometimes it might be necessary to see the result after the assignment. We can accomplish that by adding an empty `[]` at the end of the query as shown below:

    ```{r}
    flights[hour == 24L, hour := 0L][]
    ```

#
Let's look at all the `hours` to verify.

```{r}
# check again for '24'
flights[, sort(unique(hour))]
```

#### Exercise: {#update-by-reference-question}

What is the difference between `flights[hour == 24L, hour := 0L]` and `flights[hour == 24L][, hour := 0L]`? Hint: The latter needs an assignment (`<-`) if you would want to use the result later.

If you can't figure it out, have a look at the `Note` section of `?":="`.

### c) Delete column by reference

#### -- Remove `delay` column

```{r}
flights[, c("delay") := NULL]
head(flights)

## or using the functional form
# flights[, `:=`(delay = NULL)]
```

#### {#delete-convenience}

* Assigning `NULL` to a column *deletes* that column. And it happens *instantly*.

* We can also pass column numbers instead of names in the `LHS`, although it is good programming practice to use column names.

* When there is just one column to delete, we can drop the `c()` and double quotes and just use the column name *unquoted*, for convenience. That is:

    ```{r eval = FALSE}
    flights[, delay := NULL]
    ```

    is equivalent to the code above.

### d) `:=` along with grouping using `by` {#ref-j-by}

We have already seen the use of `i` along with `:=` in [Section 2b](#ref-i-j). Let's now see how we can use `:=` along with `by`.

#### -- How can we add a new column which contains for each `orig,dest` pair the maximum speed?

```{r}
flights[, max_speed := max(speed), by = .(origin, dest)]
head(flights)
```

* We add a new column `max_speed` using the `:=` operator by reference.

* We provide the columns to group by the same way as shown in the *Introduction to data.table* vignette. For each group, `max(speed)` is computed, which returns a single value. That value is recycled to fit the length of the group. Once again, no copies are being made at all. `flights` *data.table* is modified *in-place*.

* We could have also provided `by` with a *character vector* as we saw in the *Introduction to data.table* vignette, e.g., `by = c("origin", "dest")`.

#

### e) Multiple columns and `:=`

#### -- How can we add two more columns computing `max()` of `dep_delay` and `arr_delay` for each month, using `.SD`?

```{r}
in_cols  = c("dep_delay", "arr_delay")
out_cols = c("max_dep_delay", "max_arr_delay")
flights[, c(out_cols) := lapply(.SD, max), by = month, .SDcols = in_cols]
head(flights)
```

* We use the `LHS := RHS` form. We store the input column names and the new columns to add in separate variables and provide them to `.SDcols` and for `LHS` (for better readability).

* Note that since we allow assignment by reference without quoting column names when there is only one column as explained in [Section 2c](#delete-convenience), we can not do `out_cols := lapply(.SD, max)`. That would result in adding one new column named `out_col`. Instead we should do either `c(out_cols)` or simply `(out_cols)`. Wrapping the variable name with `(` is enough to differentiate between the two cases.

* The `LHS := RHS` form allows us to operate on multiple columns. In the RHS, to compute the `max` on columns specified in `.SDcols`, we make use of the base function `lapply()` along with `.SD` in the same way as we have seen before in the *"Introduction to data.table"* vignette. It returns a list of two elements, containing the maximum value corresponding to `dep_delay` and `arr_delay` for each group.

#
Before moving on to the next section, let's clean up the newly created columns `speed`, `max_speed`, `max_dep_delay` and `max_arr_delay`.

```{r}
# RHS gets automatically recycled to length of LHS
flights[, c("speed", "max_speed", "max_dep_delay", "max_arr_delay") := NULL]
head(flights)
```

## 3. `:=` and `copy()`

`:=` modifies the input object by reference. Apart from the features we have discussed already, sometimes we might want to use the update by reference feature for its side effect. And at other times it may not be desirable to modify the original object, in which case we can use `copy()` function, as we will see in a moment.

### a) `:=` for its side effect

Let's say we would like to create a function that would return the *maximum speed* for each month. But at the same time, we would also like to add the column `speed` to *flights*. We could write a simple function as follows:

```{r}
foo <- function(DT) {
  DT[, speed := distance / (air_time/60)]
  DT[, .(max_speed = max(speed)), by = month]
}
ans = foo(flights)
head(flights)
head(ans)
```

* Note that the new column `speed` has been added to `flights` *data.table*. This is because `:=` performs operations by reference. Since `DT` (the function argument) and `flights` refer to the same object in memory, modifying `DT` also reflects on `flights`.

* And `ans` contains the maximum speed for each month.

### b) The `copy()` function

In the previous section, we used `:=` for its side effect. But of course this may not be always desirable. Sometimes, we would like to pass a *data.table* object to a function, and might want to use the `:=` operator, but *wouldn't* want to update the original object. We can accomplish this using the function `copy()`.

The `copy()` function *deep* copies the input object and therefore any subsequent update by reference operations performed on the copied object will not affect the original object.

#

There are two particular places where `copy()` function is essential:

1. Contrary to the situation we have seen in the previous point, we may not want the input data.table to a function to be modified *by reference*. As an example, let's consider the task in the previous section, except we don't want to modify `flights` by reference.

    Let's first delete the `speed` column we generated in the previous section.

    ```{r}
    flights[, speed := NULL]
    ```
    Now, we could accomplish the task as follows:

    ```{r}
    foo <- function(DT) {
      DT <- copy(DT)                              ## deep copy
      DT[, speed := distance / (air_time/60)]     ## doesn't affect 'flights'
      DT[, .(max_speed = max(speed)), by = month]
    }
    ans <- foo(flights)
    head(flights)
    head(ans)
    ```

* Using `copy()` function did not update `flights` *data.table* by reference. It doesn't contain the column `speed`.

* And `ans` contains the maximum speed corresponding to each month.

However we could improve this functionality further by *shallow* copying instead of *deep* copying. In fact, we would very much like to [provide this functionality for `v1.9.8`](https://github.com/Rdatatable/data.table/issues/617). We will touch up on this again in the *data.table design* vignette.

#

2. When we store the column names on to a variable, e.g., `DT_n = names(DT)`, and then *add/update/delete* column(s) *by reference*. It would also modify `DT_n`, unless we do `copy(names(DT))`.

    ```{r}
    DT = data.table(x = 1L, y = 2L)
    DT_n = names(DT)
    DT_n

    ## add a new column by reference
    DT[, z := 3L]

    ## DT_n also gets updated
    DT_n

    ## use `copy()`
    DT_n = copy(names(DT))
    DT[, w := 4L]

    ## DT_n doesn't get updated
    DT_n
    ```

## Summary

#### The `:=` operator

* It is used to *add/update/delete* columns by reference.

* We have also seen how to use `:=` along with `i` and `by` the same way as we have seen in the *Introduction to data.table* vignette. We can in the same way use `keyby`, chain operations together, and pass expressions to `by` as well all in the same way. The syntax is *consistent*.

* We can use `:=` for its side effect or use `copy()` to not modify the original object while updating by reference.

```{r, echo=FALSE}
setDTthreads(.old.th)
```

#

So far we have seen a whole lot in `j`, and how to combine it with `by` and little of `i`. Let's turn our attention back to `i` in the next vignette *"Keys and fast binary search based subset"* to perform *blazing fast subsets* by *keying data.tables*.

***
````
