## Supplementary material for "Identification of QTL-by-Environment Interaction by Controlling Polygenic Background Effect": datatable-reshape.R

```
## ----echo = FALSE, message = FALSE----------------------------------------------------------------
require(data.table)
knitr::opts_chunk$set(
  comment = "#",
    error = FALSE,
     tidy = FALSE,
    cache = FALSE,
 collapse = TRUE)
.old.th = setDTthreads(1)

## ----echo = FALSE---------------------------------------------------------------------------------
options(width = 100L)

## -------------------------------------------------------------------------------------------------
s1 <- "family_id age_mother dob_child1 dob_child2 dob_child3
1         30 1998-11-26 2000-01-29         NA
2         27 1996-06-22         NA         NA
3         26 2002-07-11 2004-04-05 2007-09-02
4         32 2004-10-10 2009-08-27 2012-07-21
5         29 2000-12-05 2005-02-28         NA"
DT <- fread(s1)
DT
## dob stands for date of birth.

str(DT)

## -------------------------------------------------------------------------------------------------
DT.m1 = melt(DT, id.vars = c("family_id", "age_mother"),
                measure.vars = c("dob_child1", "dob_child2", "dob_child3"))
DT.m1
str(DT.m1)

## -------------------------------------------------------------------------------------------------
DT.m1 = melt(DT, measure.vars = c("dob_child1", "dob_child2", "dob_child3"),
               variable.name = "child", value.name = "dob")
DT.m1

## -------------------------------------------------------------------------------------------------
dcast(DT.m1, family_id + age_mother ~ child, value.var = "dob")

## -------------------------------------------------------------------------------------------------
dcast(DT.m1, family_id ~ ., fun.agg = function(x) sum(!is.na(x)), value.var = "dob")

## -------------------------------------------------------------------------------------------------
s2 <- "family_id age_mother dob_child1 dob_child2 dob_child3 gender_child1 gender_child2 gender_child3
1         30 1998-11-26 2000-01-29         NA             1             2            NA
2         27 1996-06-22         NA         NA             2            NA            NA
3         26 2002-07-11 2004-04-05 2007-09-02             2             2             1
4         32 2004-10-10 2009-08-27 2012-07-21             1             1             1
5         29 2000-12-05 2005-02-28         NA             2             1            NA"
DT <- fread(s2)
DT
## 1 = female, 2 = male

## -------------------------------------------------------------------------------------------------
DT.m1 = melt(DT, id = c("family_id", "age_mother"))
DT.m1[, c("variable", "child") := tstrsplit(variable, "_", fixed = TRUE)]
DT.c1 = dcast(DT.m1, family_id + age_mother + child ~ variable, value.var = "value")
DT.c1

str(DT.c1) ## gender column is character type now!

## -------------------------------------------------------------------------------------------------
colA = paste0("dob_child", 1:3)
colB = paste0("gender_child", 1:3)
DT.m2 = melt(DT, measure = list(colA, colB), value.name = c("dob", "gender"))
DT.m2

str(DT.m2) ## col type is preserved

## -------------------------------------------------------------------------------------------------
DT.m2 = melt(DT, measure = patterns("^dob", "^gender"), value.name = c("dob", "gender"))
DT.m2

## -------------------------------------------------------------------------------------------------
(two.iris = data.table(datasets::iris)[c(1,150)])

## -------------------------------------------------------------------------------------------------
melt(two.iris, measure.vars = measure(part, dim, sep="."))

## -------------------------------------------------------------------------------------------------
melt(two.iris, measure.vars = measure(value.name, dim, sep="."))

## -------------------------------------------------------------------------------------------------
melt(two.iris, measure.vars = measure(part, value.name, sep="."))

## -------------------------------------------------------------------------------------------------
DT.m3 = melt(DT, measure = measure(value.name, child=as.integer, sep="_child"))
DT.m3

## -------------------------------------------------------------------------------------------------
(who <- data.table(id=1, new_sp_m5564=2, newrel_f65=3))
melt(who, measure.vars = measure(
  diagnosis, gender, ages, pattern="new_?(.*)_(.)(.*)"))

## -------------------------------------------------------------------------------------------------
melt(who, measure.vars = measure(
  diagnosis, gender, ages,
  ymin=as.numeric,
  ymax=function(y)ifelse(y=="", Inf, as.numeric(y)),
  pattern="new_?(.*)_(.)(([0-9]{2})([0-9]{0,2}))"
))

## -------------------------------------------------------------------------------------------------
## new 'cast' functionality - multiple value.vars
DT.c2 = dcast(DT.m2, family_id + age_mother ~ variable, value.var = c("dob", "gender"))
DT.c2

## ----echo=FALSE-----------------------------------------------------------------------------------
setDTthreads(.old.th)
```
