## Supplementary material for "Identification of QTL-by-Environment Interaction by Controlling Polygenic Background Effect": datatable-reshape.Rmd

````
---
title: "Efficient reshaping using data.tables"
date: "`r Sys.Date()`"
output:
  markdown::html_format
vignette: >
  %\VignetteIndexEntry{Efficient reshaping using data.tables}
  %\VignetteEngine{knitr::knitr}
  \usepackage[utf8]{inputenc}
---

```{r, echo = FALSE, message = FALSE}
require(data.table)
knitr::opts_chunk$set(
  comment = "#",
    error = FALSE,
     tidy = FALSE,
    cache = FALSE,
 collapse = TRUE)
.old.th = setDTthreads(1)
```

This vignette discusses the default usage of reshaping functions `melt` (wide to long) and `dcast` (long to wide) for *data.tables* as well as the **new extended functionalities** of melting and casting on *multiple columns* available from `v1.9.6`.

***

```{r echo = FALSE}
options(width = 100L)
```

## Data

We will load the data sets directly within sections.

## Introduction

The `melt` and `dcast` functions for `data.table`s are for reshaping wide-to-long and long-to-wide, respectively; the implementations are specifically designed with large in-memory data (e.g. 10Gb) in mind.

In this vignette, we will

1. First briefly look at the default `melt`ing and `dcast`ing of `data.table`s to convert them from *wide* to *long* format and _vice versa_

2. Look at scenarios where the current functionalities become cumbersome and inefficient

3. Finally look at the new improvements to both `melt` and `dcast` methods for `data.table`s to handle multiple columns simultaneously.

The extended functionalities are in line with `data.table`'s philosophy of performing operations efficiently and in a straightforward manner.

## 1. Default functionality

### a) `melt`ing `data.table`s (wide to long)

Suppose we have a `data.table` (artificial data) as shown below:

```{r}
s1 <- "family_id age_mother dob_child1 dob_child2 dob_child3
1         30 1998-11-26 2000-01-29         NA
2         27 1996-06-22         NA         NA
3         26 2002-07-11 2004-04-05 2007-09-02
4         32 2004-10-10 2009-08-27 2012-07-21
5         29 2000-12-05 2005-02-28         NA"
DT <- fread(s1)
DT
## dob stands for date of birth.

str(DT)
```


#### - Convert `DT` to *long* form where each `dob` is a separate observation.

We could accomplish this using `melt()` by specifying `id.vars` and `measure.vars` arguments as follows:

```{r}
DT.m1 = melt(DT, id.vars = c("family_id", "age_mother"),
                measure.vars = c("dob_child1", "dob_child2", "dob_child3"))
DT.m1
str(DT.m1)
```

* `measure.vars` specify the set of columns we would like to collapse (or combine) together.

* We can also specify column *indices* instead of *names*.

* By default, `variable` column is of type `factor`. Set `variable.factor` argument to `FALSE` if you'd like to return a *`character`* vector instead.

* By default, the molten columns are automatically named `variable` and `value`.

* `melt` preserves column attributes in result.

#### - Name the `variable` and `value` columns to `child` and `dob` respectively


```{r}
DT.m1 = melt(DT, measure.vars = c("dob_child1", "dob_child2", "dob_child3"),
               variable.name = "child", value.name = "dob")
DT.m1
```

* By default, when one of `id.vars` or `measure.vars` is missing, the rest of the columns are *automatically assigned* to the missing argument.

* When neither `id.vars` nor `measure.vars` are specified, as mentioned under `?melt`, all *non*-`numeric`, `integer`, `logical` columns will be assigned to `id.vars`.

    In addition, a warning message is issued highlighting the columns that are automatically considered to be `id.vars`.

### b) `dcast`ing `data.table`s (long to wide)

In the previous section, we saw how to get from wide form to long form. Let's see the reverse operation in this section.

#### - How can we get back to the original data table `DT` from `DT.m1`?

That is, we'd like to collect all *child* observations corresponding to each `family_id, age_mother` together under the same row. We can accomplish it using `dcast` as follows:

```{r}
dcast(DT.m1, family_id + age_mother ~ child, value.var = "dob")
```

* `dcast` uses *formula* interface. The variables on the *LHS* of formula represents the *id* vars and *RHS* the *measure*  vars.

* `value.var` denotes the column to be filled in with while casting to wide format.

* `dcast` also tries to preserve attributes in result wherever possible.

#### - Starting from `DT.m1`, how can we get the number of children in each family?

You can also pass a function to aggregate by in `dcast` with the argument `fun.aggregate`. This is particularly essential when the formula provided does not identify single observation for each cell.

```{r}
dcast(DT.m1, family_id ~ ., fun.agg = function(x) sum(!is.na(x)), value.var = "dob")
```

Check `?dcast` for other useful arguments and additional examples.

## 2. Limitations in current `melt/dcast` approaches

So far we've seen features of `melt` and `dcast` that are implemented efficiently for `data.table`s, using internal `data.table` machinery (*fast radix ordering*, *binary search* etc..).

However, there are situations we might run into where the desired operation is not expressed in a straightforward manner. For example, consider the `data.table` shown below:

```{r}
s2 <- "family_id age_mother dob_child1 dob_child2 dob_child3 gender_child1 gender_child2 gender_child3
1         30 1998-11-26 2000-01-29         NA             1             2            NA
2         27 1996-06-22         NA         NA             2            NA            NA
3         26 2002-07-11 2004-04-05 2007-09-02             2             2             1
4         32 2004-10-10 2009-08-27 2012-07-21             1             1             1
5         29 2000-12-05 2005-02-28         NA             2             1            NA"
DT <- fread(s2)
DT
## 1 = female, 2 = male
```

And you'd like to combine (`melt`) all the `dob` columns together, and `gender` columns together. Using the current functionality, we can do something like this:

```{r}
DT.m1 = melt(DT, id = c("family_id", "age_mother"))
DT.m1[, c("variable", "child") := tstrsplit(variable, "_", fixed = TRUE)]
DT.c1 = dcast(DT.m1, family_id + age_mother + child ~ variable, value.var = "value")
DT.c1

str(DT.c1) ## gender column is character type now!
```

#### Issues

1. What we wanted to do was to combine all the `dob` and `gender` type columns together respectively. Instead we are combining *everything* together, and then splitting them again. I think it's easy to see that it's quite roundabout (and inefficient).

    As an analogy, imagine you've a closet with four shelves of clothes and you'd like to put together the clothes from shelves 1 and 2 together (in 1), and 3 and 4 together (in 3). What we are doing is more or less to combine all the clothes together, and then split them back on to shelves 1 and 3!

2. The columns to `melt` may be of different types, as in this case (`character` and `integer` types). By `melt`ing them all together, the columns will be coerced in result, as explained by the warning message above and shown from output of `str(DT.c1)`, where `gender` has been converted to *`character`* type.

3. We are generating an additional column by splitting the `variable` column into two columns, whose purpose is quite cryptic. We do it because we need it for *casting* in the next step.

4. Finally, we cast the data set. But the issue is it's a much more computationally involved operation than *melt*. Specifically, it requires computing the order of the variables in formula, and that's costly.

In fact, `stats::reshape` is capable of performing this operation in a very straightforward manner. It is an extremely useful and often underrated function. You should definitely give it a try!

## 3. Enhanced (new) functionality

### a) Enhanced `melt`

Since we'd like for `data.table`s to perform this operation straightforward and efficient using the same interface, we went ahead and implemented an *additional functionality*, where we can `melt` to multiple columns *simultaneously*.

#### - `melt` multiple columns simultaneously

The idea is quite simple. We pass a list of columns to `measure.vars`, where each element of the list contains the columns that should be combined together.

```{r}
colA = paste0("dob_child", 1:3)
colB = paste0("gender_child", 1:3)
DT.m2 = melt(DT, measure = list(colA, colB), value.name = c("dob", "gender"))
DT.m2

str(DT.m2) ## col type is preserved
```

* We can remove the `variable` column if necessary.

* The functionality is implemented entirely in C, and is therefore both *fast* and *memory efficient* in addition to being *straightforward*.

#### - Using `patterns()`

Usually in these problems, the columns we'd like to melt can be distinguished by a common pattern. We can use the function `patterns()`, implemented for convenience, to provide regular expressions for the columns to be combined together. The above operation can be rewritten as:

```{r}
DT.m2 = melt(DT, measure = patterns("^dob", "^gender"), value.name = c("dob", "gender"))
DT.m2
```

#### - Using `measure()` to specify `measure.vars` via separator or pattern

If, as in the data above, the input columns to melt have regular
names, then we can use `measure`, which allows specifying the columns
to melt via a separator or a regex. For example consider the iris
data,

```{r}
(two.iris = data.table(datasets::iris)[c(1,150)])
```

The iris data has four numeric columns with a regular structure: first
the flower part, then a period, then the measurement dimension. To
specify that we want to melt those four columns, we can use `measure`
with `sep="."` which means to use `strsplit` on all column names; the
columns which result in the maximum number of groups after splitting
will be used as `measure.vars`:

```{r}
melt(two.iris, measure.vars = measure(part, dim, sep="."))
```

The first two arguments to `measure` in the code above (`part` and
`dim`) are used to name the output columns; the number of arguments
must equal the max number of groups after splitting with `sep`.

If we want two value columns, one for each part, we can use the
special `value.name` keyword, which means to output a value column
for each unique name found in that group:

```{r}
melt(two.iris, measure.vars = measure(value.name, dim, sep="."))
```

Using the code above we get one value column per flower part. If we
instead want a value column for each measurement dimension, we can do

```{r}
melt(two.iris, measure.vars = measure(part, value.name, sep="."))
```

Going back to the example of the data with families and children, we
can see a more complex usage of `measure`, involving a function which
is used to convert the `child` string values to integers:

```{r}
DT.m3 = melt(DT, measure = measure(value.name, child=as.integer, sep="_child"))
DT.m3
```

In the code above we used `sep="_child"` which results in melting only
the columns which contain that string (six column names split into two
groups each). The `child=as.integer` argument means the second group
will result in an output column named `child` with values defined by
plugging the character strings from that group into the function
`as.integer`.

Finally we consider an example (borrowed from tidyr package) where we
need to define the groups using a regular expression rather than a
separator.

```{r}
(who <- data.table(id=1, new_sp_m5564=2, newrel_f65=3))
melt(who, measure.vars = measure(
  diagnosis, gender, ages, pattern="new_?(.*)_(.)(.*)"))
```

When using the `pattern` argument, it must be a Perl-compatible
regular expression containing the same number of capture groups
(parenthesized sub-expressions) as the number other arguments (group
names). The code below shows how to use a more complex regex with five
groups, two numeric output columns, and an anonymous type conversion
function,

```{r}
melt(who, measure.vars = measure(
  diagnosis, gender, ages,
  ymin=as.numeric,
  ymax=function(y)ifelse(y=="", Inf, as.numeric(y)),
  pattern="new_?(.*)_(.)(([0-9]{2})([0-9]{0,2}))"
))
```

### b) Enhanced `dcast`

Okay great! We can now melt into multiple columns simultaneously. Now given the data set `DT.m2` as shown above, how can we get back to the same format as the original data we started with?

If we use the current functionality of `dcast`, then we'd have to cast twice and bind the results together. But that's once again verbose, not straightforward and is also inefficient.

#### - Casting multiple `value.var`s simultaneously

We can now provide **multiple `value.var` columns** to `dcast` for `data.table`s directly so that the operations are taken care of internally and efficiently.

```{r}
## new 'cast' functionality - multiple value.vars
DT.c2 = dcast(DT.m2, family_id + age_mother ~ variable, value.var = c("dob", "gender"))
DT.c2
```

* Attributes are preserved in result wherever possible.

* Everything is taken care of internally, and efficiently. In addition to being fast, it is also very memory efficient.

#

#### Multiple functions to `fun.aggregate`:

You can also provide *multiple functions* to `fun.aggregate` to `dcast` for *data.tables*. Check the examples in `?dcast` which illustrates this functionality.

```{r, echo=FALSE}
setDTthreads(.old.th)
```

#

***
````
