## Supplementary material for "Identification of QTL-by-Environment Interaction by Controlling Polygenic Background Effect": datatable-sd-usage.R

```
## ----echo = FALSE, message = FALSE----------------------------------------------------------------
require(data.table)
knitr::opts_chunk$set(
  comment = "#",
  error = FALSE,
  tidy = FALSE,
  cache = FALSE,
  collapse = TRUE,
  out.width = '100%',
  dpi = 144
)
.old.th = setDTthreads(1)

## ----download_lahman------------------------------------------------------------------------------
load('Teams.RData')
setDT(Teams)
Teams

load('Pitching.RData')
setDT(Pitching)
Pitching

## ----plain_sd-------------------------------------------------------------------------------------
Pitching[ , .SD]

## ----plain_sd_is_table----------------------------------------------------------------------------
identical(Pitching, Pitching[ , .SD])

## ----simple_sdcols--------------------------------------------------------------------------------
# W: Wins; L: Losses; G: Games
Pitching[ , .SD, .SDcols = c('W', 'L', 'G')]

## ----identify_factors-----------------------------------------------------------------------------
# teamIDBR: Team ID used by Baseball Reference website
# teamIDlahman45: Team ID used in Lahman database version 4.5
# teamIDretro: Team ID used by Retrosheet
fkt = c('teamIDBR', 'teamIDlahman45', 'teamIDretro')
# confirm that they're stored as `character`
Teams[ , sapply(.SD, is.character), .SDcols = fkt]

## ----identify_factors_as_df-----------------------------------------------------------------------
setDF(Teams) # convert to data.frame for illustration
sapply(Teams[ , fkt], is.character)
setDT(Teams) # convert back to data.table

## ----assign_factors-------------------------------------------------------------------------------
Teams[ , (fkt) := lapply(.SD, factor), .SDcols = fkt]
# print out the first column to demonstrate success
head(unique(Teams[[fkt[1L]]]))

## ----sd_as_logical--------------------------------------------------------------------------------
# while .SDcols accepts a logical vector,
#   := does not, so we need to convert to column
#   positions with which()
fkt_idx = which(sapply(Teams, is.factor))
Teams[ , (fkt_idx) := lapply(.SD, as.character), .SDcols = fkt_idx]
head(unique(Teams[[fkt_idx[1L]]]))

## ----sd_patterns----------------------------------------------------------------------------------
Teams[ , .SD, .SDcols = patterns('team')]

# now convert these columns to factor;
#   value = TRUE in grep() is for the LHS of := to
#   get column names instead of positions
team_idx = grep('team', names(Teams), value = TRUE)
Teams[ , (team_idx) := lapply(.SD, factor), .SDcols = team_idx]

## ----sd_for_lm, cache = FALSE, fig.cap="Fit OLS coefficient on W, various specifications, depicted as bars with distinct colors."----
# this generates a list of the 2^k possible extra variables
#   for models of the form ERA ~ G + (...)
extra_var = c('yearID', 'teamID', 'G', 'L')
models = unlist(
  lapply(0L:length(extra_var), combn, x = extra_var, simplify = FALSE),
  recursive = FALSE
)

# here are 16 visually distinct colors, taken from the list of 20 here:
#   https://sashat.me/2017/01/11/list-of-20-simple-distinct-colors/
col16 = c('#e6194b', '#3cb44b', '#ffe119', '#0082c8',
          '#f58231', '#911eb4', '#46f0f0', '#f032e6',
          '#d2f53c', '#fabebe', '#008080', '#e6beff',
          '#aa6e28', '#fffac8', '#800000', '#aaffc3')

par(oma = c(2, 0, 0, 0))
lm_coef = sapply(models, function(rhs) {
  # using ERA ~ . and data = .SD, then varying which
  #   columns are included in .SD allows us to perform this
  #   iteration over 16 models succinctly.
  #   coef(.)['W'] extracts the W coefficient from each model fit
  Pitching[ , coef(lm(ERA ~ ., data = .SD))['W'], .SDcols = c('W', rhs)]
})
barplot(lm_coef, names.arg = sapply(models, paste, collapse = '/'),
        main = 'Wins Coefficient\nWith Various Covariates',
        col = col16, las = 2L, cex.names = .8)

## ----conditional_join-----------------------------------------------------------------------------
# to exclude pitchers with exceptional performance in a few games,
#   subset first; then define rank of pitchers within their team each year
#   (in general, we should put more care into the 'ties.method' of frank)
Pitching[G > 5, rank_in_team := frank(ERA), by = .(teamID, yearID)]
Pitching[rank_in_team == 1, team_performance :=
           Teams[.SD, Rank, on = c('teamID', 'yearID')]]

## ----group_sd_last--------------------------------------------------------------------------------
# the data is already sorted by year; if it weren't
#   we could do Teams[order(yearID), .SD[.N], by = teamID]
Teams[ , .SD[.N], by = teamID]

## ----sd_team_best_year----------------------------------------------------------------------------
Teams[ , .SD[which.max(R)], by = teamID]

## ----group_lm, results = 'hide', fig.cap="A histogram depicting the distribution of fitted coefficients. It is vaguely bell-shaped and concentrated around -.2"----
# Overall coefficient for comparison
overall_coef = Pitching[ , coef(lm(ERA ~ W))['W']]
# use the .N > 20 filter to exclude teams with few observations
Pitching[ , if (.N > 20L) .(w_coef = coef(lm(ERA ~ W))['W']), by = teamID
          ][ , hist(w_coef, 20L, las = 1L,
                    xlab = 'Fitted Coefficient on W',
                    ylab = 'Number of Teams', col = 'darkgreen',
                    main = 'Team-Level Distribution\nWin Coefficients on ERA')]
abline(v = overall_coef, lty = 2L, col = 'red')

## ----echo=FALSE-----------------------------------------------------------------------------------
setDTthreads(.old.th)
```
