## Supplementary material for "Identification of QTL-by-Environment Interaction by Controlling Polygenic Background Effect": datatable-secondary-indices-and-auto-indexing.R

```
## ----echo = FALSE, message = FALSE----------------------------------------------------------------
require(data.table)
knitr::opts_chunk$set(
  comment = "#",
    error = FALSE,
     tidy = FALSE,
    cache = FALSE,
 collapse = TRUE)
.old.th = setDTthreads(1)

## ----echo = FALSE---------------------------------------------------------------------------------
options(width = 100L)

## -------------------------------------------------------------------------------------------------
flights <- fread("flights14.csv")
head(flights)
dim(flights)

## -------------------------------------------------------------------------------------------------
setindex(flights, origin)
head(flights)

## alternatively we can provide character vectors to the function 'setindexv()'
# setindexv(flights, "origin") # useful to program with

# 'index' attribute added
names(attributes(flights))

## -------------------------------------------------------------------------------------------------
indices(flights)

setindex(flights, origin, dest)
indices(flights)

## ----eval = FALSE---------------------------------------------------------------------------------
#  ## not run
#  setkey(flights, origin)
#  flights["JFK"] # or flights[.("JFK")]

## ----eval = FALSE---------------------------------------------------------------------------------
#  ## not run
#  setkey(flights, dest)
#  flights["LAX"]

## -------------------------------------------------------------------------------------------------
flights["JFK", on = "origin"]

## alternatively
# flights[.("JFK"), on = "origin"] (or)
# flights[list("JFK"), on = "origin"]

## -------------------------------------------------------------------------------------------------
setindex(flights, origin)
flights["JFK", on = "origin", verbose = TRUE][1:5]

## -------------------------------------------------------------------------------------------------
flights[.("JFK", "LAX"), on = c("origin", "dest")][1:5]

## -------------------------------------------------------------------------------------------------
flights[.("LGA", "TPA"), .(arr_delay), on = c("origin", "dest")]

## -------------------------------------------------------------------------------------------------
flights[.("LGA", "TPA"), .(arr_delay), on = c("origin", "dest")][order(-arr_delay)]

## -------------------------------------------------------------------------------------------------
flights[.("LGA", "TPA"), max(arr_delay), on = c("origin", "dest")]

## -------------------------------------------------------------------------------------------------
# get all 'hours' in flights
flights[, sort(unique(hour))]

## -------------------------------------------------------------------------------------------------
flights[.(24L), hour := 0L, on = "hour"]

## -------------------------------------------------------------------------------------------------
flights[, sort(unique(hour))]

## -------------------------------------------------------------------------------------------------
ans <- flights["JFK", max(dep_delay), keyby = month, on = "origin"]
head(ans)

## -------------------------------------------------------------------------------------------------
flights[c("BOS", "DAY"), on = "dest", mult = "first"]

## -------------------------------------------------------------------------------------------------
flights[.(c("LGA", "JFK", "EWR"), "XNA"), on = c("origin", "dest"), mult = "last"]

## -------------------------------------------------------------------------------------------------
flights[.(c("LGA", "JFK", "EWR"), "XNA"), mult = "last", on = c("origin", "dest"), nomatch = NULL]

## -------------------------------------------------------------------------------------------------
set.seed(1L)
dt = data.table(x = sample(1e5L, 1e7L, TRUE), y = runif(100L))
print(object.size(dt), units = "Mb")

## -------------------------------------------------------------------------------------------------
## have a look at all the attribute names
names(attributes(dt))

## run thefirst time
(t1 <- system.time(ans <- dt[x == 989L]))
head(ans)

## secondary index is created
names(attributes(dt))

indices(dt)

## -------------------------------------------------------------------------------------------------
## successive subsets
(t2 <- system.time(dt[x == 989L]))
system.time(dt[x %in% 1989:2012])

## ----echo=FALSE-----------------------------------------------------------------------------------
setDTthreads(.old.th)
```
