## Supplementary material for "Identification of QTL-by-Environment Interaction by Controlling Polygenic Background Effect": datatable-secondary-indices-and-auto-indexing.Rmd

````
---
title: "Secondary indices and auto indexing"
date: "`r Sys.Date()`"
output:
  markdown::html_format
vignette: >
  %\VignetteIndexEntry{Secondary indices and auto indexing}
  %\VignetteEngine{knitr::knitr}
  \usepackage[utf8]{inputenc}
---

```{r, echo = FALSE, message = FALSE}
require(data.table)
knitr::opts_chunk$set(
  comment = "#",
    error = FALSE,
     tidy = FALSE,
    cache = FALSE,
 collapse = TRUE)
.old.th = setDTthreads(1)
```

This vignette assumes that the reader is familiar with data.table's `[i, j, by]` syntax, and how to perform fast key based subsets. If you're not familiar with these concepts, please read the *"Introduction to data.table"*,  *"Reference semantics"* and *"Keys and fast binary search based subset"* vignettes first.

***

## Data {#data}

We will use the same `flights` data as in the *"Introduction to data.table"* vignette.

```{r echo = FALSE}
options(width = 100L)
```

```{r}
flights <- fread("flights14.csv")
head(flights)
dim(flights)
```

## Introduction

In this vignette, we will

* discuss *secondary indices* and provide rationale as to why we need them by citing cases where setting keys is not necessarily ideal,

* perform fast subsetting, once again, but using the new `on` argument, which computes secondary indices internally for the task (temporarily), and reuses if one already exists,

* and finally look at *auto indexing* which goes a step further and creates secondary indices automatically, but does so on native R syntax for subsetting.

## 1. Secondary indices

### a) What are secondary indices?

Secondary indices are similar to `keys` in *data.table*, except for two major differences:

* It *doesn't* physically reorder the entire data.table in RAM. Instead, it only computes the order for the set of columns provided and stores that *order vector* in an additional attribute called `index`.

* There can be more than one secondary index for a data.table (as we will see below).

### b) Set and get secondary indices

#### -- How can we set the column `origin` as a secondary index in the *data.table* `flights`?

```{r}
setindex(flights, origin)
head(flights)

## alternatively we can provide character vectors to the function 'setindexv()'
# setindexv(flights, "origin") # useful to program with

# 'index' attribute added
names(attributes(flights))
```

* `setindex` and `setindexv()` allows adding a secondary index to the data.table.

* Note that `flights` is **not** physically reordered in increasing order of `origin`, as would have been the case with `setkey()`.

* Also note that the attribute `index` has been added to `flights`.

* `setindex(flights, NULL)` would remove all secondary indices.

#### -- How can we get all the secondary indices set so far in `flights`?

```{r}
indices(flights)

setindex(flights, origin, dest)
indices(flights)
```

* The function `indices()` returns all current secondary indices in the data.table. If none exists, `NULL` is returned.

* Note that by creating another index on the columns `origin, dest`, we do not lose the first index created on the column `origin`, i.e., we can have multiple secondary indices.

### c) Why do we need secondary indices?

#### -- Reordering a data.table can be expensive and not always ideal

Consider the case where you would like to perform a fast key based subset on `origin` column for the value "JFK". We'd do this as:

```{r, eval = FALSE}
## not run
setkey(flights, origin)
flights["JFK"] # or flights[.("JFK")]
```

#### `setkey()` requires:

a) computing the order vector for the column(s) provided, here, `origin`, and

b) reordering the entire data.table, by reference, based on the order vector computed.

#

Computing the order isn't the time consuming part, since data.table uses true radix sorting on integer, character and numeric vectors. However reordering the data.table could be time consuming (depending on the number of rows and columns).

Unless our task involves repeated subsetting on the same column, fast key based subsetting could effectively be nullified by the time to reorder, depending on our data.table dimensions.

#### -- There can be only one `key` at the most

Now if we would like to repeat the same operation but on `dest` column instead, for the value "LAX", then we have to `setkey()`, *again*.

```{r, eval = FALSE}
## not run
setkey(flights, dest)
flights["LAX"]
```

And this reorders `flights` by `dest`, *again*. What we would really like is to be able to perform the fast subsetting by eliminating the reordering step.

And this is precisely what *secondary indices* allow for!

#### -- Secondary indices can be reused

Since there can be multiple secondary indices, and creating an index is as simple as storing the order vector as an attribute, this allows us to even eliminate the time to recompute the order vector if an index already exists.

#### -- The new `on` argument allows for cleaner syntax and automatic creation and reuse of secondary indices

As we will see in the next section, the `on` argument provides several advantages:

#### `on` argument

* enables subsetting by computing secondary indices on the fly. This eliminates having to do `setindex()` every time.

* allows easy reuse of existing indices by just checking the attributes.

* allows for a cleaner syntax by having the columns on which the subset is performed as part of the syntax. This makes the code easier to follow when looking at it at a later point.

    Note that `on` argument can also be used on keyed subsets as well. In fact, we encourage to provide the `on` argument even when subsetting using keys for better readability.

#

## 2. Fast subsetting using `on` argument and secondary indices

### a) Fast subsets in `i`

#### -- Subset all rows where the origin airport matches *"JFK"* using `on`

```{r}
flights["JFK", on = "origin"]

## alternatively
# flights[.("JFK"), on = "origin"] (or)
# flights[list("JFK"), on = "origin"]
```

* This statement performs a fast binary search based subset as well, by computing the index on the fly. However, note that it doesn't save the index as an attribute automatically. This may change in the future.

* If we had already created a secondary index, using `setindex()`, then `on` would reuse it instead of (re)computing it. We can see that by using `verbose = TRUE`:

    ```{r}
    setindex(flights, origin)
    flights["JFK", on = "origin", verbose = TRUE][1:5]
    ```

#### -- How can I subset based on `origin` *and* `dest` columns?

For example, if we want to subset `"JFK", "LAX"` combination, then:

```{r}
flights[.("JFK", "LAX"), on = c("origin", "dest")][1:5]
```

* `on` argument accepts a character vector of column names corresponding to the order provided to `i-argument`.

* Since the time to compute the secondary index is quite small, we don't have to use `setindex()`, unless, once again, the task involves repeated subsetting on the same column.

### b) Select in `j`

All the operations we will discuss below are no different to the ones we already saw in the *Keys and fast binary search based subset* vignette. Except we'll be using the `on` argument instead of setting keys.

#### -- Return `arr_delay` column alone as a data.table corresponding to `origin = "LGA"` and `dest = "TPA"`

```{r}
flights[.("LGA", "TPA"), .(arr_delay), on = c("origin", "dest")]
```

### c) Chaining

#### -- On the result obtained above, use chaining to order the column in decreasing order.

```{r}
flights[.("LGA", "TPA"), .(arr_delay), on = c("origin", "dest")][order(-arr_delay)]
```

### d) Compute or *do* in `j`

#### -- Find the maximum arrival delay corresponding to `origin = "LGA"` and `dest = "TPA"`.

```{r}
flights[.("LGA", "TPA"), max(arr_delay), on = c("origin", "dest")]
```

### e) *sub-assign* by reference using `:=` in `j`

We have seen this example already in the *Reference semantics* and *Keys and fast binary search based subset* vignette. Let's take a look at all the `hours` available in the `flights` *data.table*:

```{r}
# get all 'hours' in flights
flights[, sort(unique(hour))]
```

We see that there are totally `25` unique values in the data. Both *0* and *24* hours seem to be present. Let's go ahead and replace *24* with *0*, but this time using `on` instead of setting keys.

```{r}
flights[.(24L), hour := 0L, on = "hour"]
```

Now, let's check if `24` is replaced with `0` in the `hour` column.

```{r}
flights[, sort(unique(hour))]
```

* This is particularly a huge advantage of secondary indices. Previously, just to update a few rows of `hour`, we had to `setkey()` on it, which inevitably reorders the entire data.table. With `on`, the order is preserved, and the operation is much faster! Looking at the code, the task we wanted to perform is also quite clear.

### f) Aggregation using `by`

#### -- Get the maximum departure delay for each `month` corresponding to `origin = "JFK"`. Order the result by `month`

```{r}
ans <- flights["JFK", max(dep_delay), keyby = month, on = "origin"]
head(ans)
```

* We would have had to set the `key` back to `origin, dest` again, if we did not use `on` which internally builds secondary indices on the fly.

### g) The *mult* argument

The other arguments including `mult` work exactly the same way as we saw in the *Keys and fast binary search based subset* vignette. The default value for `mult` is "all". We can choose, instead only the "first" or "last" matching rows should be returned.

#### -- Subset only the first matching row where `dest` matches *"BOS"* and *"DAY"*

```{r}
flights[c("BOS", "DAY"), on = "dest", mult = "first"]
```

#### -- Subset only the last matching row where `origin` matches *"LGA", "JFK", "EWR"* and `dest` matches *"XNA"*

```{r}
flights[.(c("LGA", "JFK", "EWR"), "XNA"), on = c("origin", "dest"), mult = "last"]
```

### h) The *nomatch* argument

We can choose if queries that do not match should return `NA` or be skipped altogether using the `nomatch` argument.

#### -- From the previous example, subset all rows only if there's a match

```{r}
flights[.(c("LGA", "JFK", "EWR"), "XNA"), mult = "last", on = c("origin", "dest"), nomatch = NULL]
```

* There are no flights connecting "JFK" and "XNA". Therefore, that row is skipped in the result.

## 3. Auto indexing

First we looked at how to fast subset using binary search using *keys*. Then we figured out that we could improve performance even further and have more cleaner syntax by using secondary indices.

That is what *auto indexing* does. At the moment, it is only implemented for binary operators `==` and `%in%`. An index is automatically created *and* saved as an attribute. That is, unlike the `on` argument which computes the index on the fly each time (unless one already exists), a secondary index is created here.

Let's start by creating a data.table big enough to highlight the advantage.

```{r}
set.seed(1L)
dt = data.table(x = sample(1e5L, 1e7L, TRUE), y = runif(100L))
print(object.size(dt), units = "Mb")
```

When we use `==` or `%in%` on a single column for the first time, a secondary index is created automatically, and it is used to perform the subset.

```{r}
## have a look at all the attribute names
names(attributes(dt))

## run thefirst time
(t1 <- system.time(ans <- dt[x == 989L]))
head(ans)

## secondary index is created
names(attributes(dt))

indices(dt)
```

The time to subset the first time is the time to create the index + the time to subset. Since creating a secondary index involves only creating the order vector, this combined operation is faster than vector scans in many cases. But the real advantage comes in successive subsets. They are extremely fast.

```{r}
## successive subsets
(t2 <- system.time(dt[x == 989L]))
system.time(dt[x %in% 1989:2012])
```

* Running the first time took `r sprintf("%.3f", t1["elapsed"])` seconds where as the second time took `r sprintf("%.3f", t2["elapsed"])` seconds.

* Auto indexing can be disabled by setting the global argument `options(datatable.auto.index = FALSE)`.

* Disabling auto indexing still allows to use indices created explicitly with `setindex` or `setindexv`. You can disable indices fully by setting global argument `options(datatable.use.index = FALSE)`.

#

In recent version we extended auto indexing to expressions involving more than one column (combined with `&` operator). In the future, we plan to extend binary search to work with more binary operators like `<`, `<=`, `>` and `>=`.

We will discuss fast *subsets* using keys and secondary indices to *joins* in the next vignette, *"Joins and rolling joins"*.

***

```{r, echo=FALSE}
setDTthreads(.old.th)
```
````
