## Supplementary material for "Identification of QTL-by-Environment Interaction by Controlling Polygenic Background Effect": datatableAPI.h

```
/* This header file provides the interface used by other packages,
   and should be included once per package.                        */

#ifndef _R_data_table_API_h_
#define _R_data_table_API_h_

/* number of R header files (possibly listing too many) */
#include <R.h>

#ifdef HAVE_VISIBILITY_ATTRIBUTE
    # define attribute_hidden __attribute__ ((visibility ("hidden")))
#else
    # define attribute_hidden
#endif

#ifdef __cplusplus
extern "C" {
#endif

/* provided the interface for the function exported in
   ../src/init.c via R_RegisterCCallable()		*/

// subsetDT #3751
inline SEXP attribute_hidden DT_subsetDT(SEXP x, SEXP rows, SEXP cols) {
     static SEXP(*fun)(SEXP, SEXP, SEXP) =
       (SEXP(*)(SEXP,SEXP,SEXP)) R_GetCCallable("data.table", "DT_subsetDT");
     return fun(x,rows,cols);
}
// forder #4015
// setalloccol alloccolwrapper setDT #4439

/* permit opt-in to redefine shorter identifiers */
#if defined(DATATABLE_REMAP_API)
  #define subsetDT DT_subsetDT
#endif

#ifdef __cplusplus
}

/* add a namespace for C++ use */
namespace dt {
  inline SEXP subsetDT(SEXP x, SEXP rows, SEXP cols) { return DT_subsetDT(x, rows, cols); }
}

#endif /* __cplusplus */

#endif /* _R_data_table_API_h_ */
```
