## Supplementary material for "Identification of QTL-by-Environment Interaction by Controlling Polygenic Background Effect": INDEX

```
%notin%                 Convenience operator for checking if an example
                        is not in a set of elements
.Last.updated           Number of rows affected by last update
:=                      Assignment by reference
IDateTime               Integer based date class
J                       Creates a join 'data.table'
address                 Address in RAM of a variable
all.equal               Equality Test Between Two Data Tables
as.data.table           Coerce to data.table
as.data.table.xts       Efficient xts to as.data.table conversion
as.matrix               Convert a data.table to a matrix
as.xts.data.table       Efficient data.table to xts conversion
between                 Convenience functions for range subsets.
cdatatable              data.table exported C routines
chmatch                 Faster match of character vectors
copy                    Copy an entire object
data.table-class        S4 Definition for data.table
data.table-package      Enhanced data.frame
datatable.optimize      Optimisations in data.table
dcast.data.table        Fast dcast for data.table
duplicated              Determine Duplicate Rows
fcase                   fcase
fcoalesce               Coalescing missing values
fdroplevels             Fast droplevels
fifelse                 Fast ifelse
foverlaps               Fast overlap joins
frank                   Fast rank
fread                   Fast and friendly file finagler
fsort                   Fast parallel sort
fwrite                  Fast CSV writer
groupingsets            Grouping Set aggregation for data tables
last                    First/last item of an object
like                    Convenience function for calling grep.
measure                 Specify measure.vars via regex or separator
melt.data.table         Fast melt for data.table
merge                   Merge two data.tables
na.omit.data.table      Remove rows with missing values on columns
                        specified
nafill                  Fill missing values
patterns                Obtain matching indices corresponding to
                        patterns
print.data.table        data.table Printing Options
rbindlist               Makes one data.table from a list of many
rleid                   Generate run-length type group id
roll                    Rolling functions
rowid                   Generate unique row ids within each group
setDF                   Coerce a data.table to data.frame by reference
setDT                   Coerce lists and data.frames to data.table by
                        reference
setDTthreads            Set or get number of threads that data.table
                        should use
setNumericRounding      Change or turn off numeric rounding
setattr                 Set attributes of objects by reference
setcolorder             Fast column reordering of a data.table by
                        reference
setkey                  Create key on a data.table
setops                  Set operations for data tables
setorder                Fast row reordering of a data.table by
                        reference
shift                   Fast lead/lag for vectors and lists
shouldPrint             For use by packages that mimic/divert auto
                        printing e.g. IRkernel and knitr
special-symbols         Special symbols
split                   Split data.table into chunks in a list
subset.data.table       Subsetting data.tables
substitute2             Substitute expression
tables                  Display 'data.table' metadata
test                    Test assertions for equality, exceptions and
                        console output
test.data.table         Runs a set of tests.
timetaken               Pretty print of time taken
transpose               Efficient transpose of list
truelength              Over-allocation access
tstrsplit               strsplit and transpose the resulting list
                        efficiently
update_dev_pkg          Perform update of development version of a
                        package
```
