## Supplementary material for "Identification of QTL-by-Environment Interaction by Controlling Polygenic Background Effect": LICENSE

```
Mozilla Public License Version 2.0
==================================

1. Definitions
--------------

1.1. "Contributor"
    means each individual or legal entity that creates, contributes to
    the creation of, or owns Covered Software.

1.2. "Contributor Version"
    means the combination of the Contributions of others (if any) used
    by a Contributor and that particular Contributor's Contribution.

1.3. "Contribution"
    means Covered Software of a particular Contributor.

1.4. "Covered Software"
    means Source Code Form to which the initial Contributor has attached
    the notice in Exhibit A, the Executable Form of such Source Code
    Form, and Modifications of such Source Code Form, in each case
    including portions thereof.

1.5. "Incompatible With Secondary Licenses"
    means

    (a) that the initial Contributor has attached the notice described
        in Exhibit B to the Covered Software; or

    (b) that the Covered Software was made available under the terms of
        version 1.1 or earlier of the License, but not also under the
        terms of a Secondary License.

1.6. "Executable Form"
    means any form of the work other than Source Code Form.

1.7. "Larger Work"
    means a work that combines Covered Software with other material, in 
    a separate file or files, that is not Covered Software.

1.8. "License"
    means this document.

1.9. "Licensable"
    means having the right to grant, to the maximum extent possible,
    whether at the time of the initial grant or subsequently, any and
    all of the rights conveyed by this License.

1.10. "Modifications"
    means any of the following:

    (a) any file in Source Code Form that results from an addition to,
        deletion from, or modification of the contents of Covered
        Software; or

    (b) any new file in Source Code Form that contains any Covered
        Software.

1.11. "Patent Claims" of a Contributor
    means any patent claim(s), including without limitation, method,
    process, and apparatus claims, in any patent Licensable by such
    Contributor that would be infringed, but for the grant of the
    License, by the making, using, selling, offering for sale, having
    made, import, or transfer of either its Contributions or its
    Contributor Version.

1.12. "Secondary License"
    means either the GNU General Public License, Version 2.0, the GNU
    Lesser General Public License, Version 2.1, the GNU Affero General
    Public License, Version 3.0, or any later versions of those
    licenses.

1.13. "Source Code Form"
    means the form of the work preferred for making modifications.

1.14. "You" (or "Your")
    means an individual or a legal entity exercising rights under this
    License. For legal entities, "You" includes any entity that
    controls, is controlled by, or is under common control with You. For
    purposes of this definition, "control" means (a) the power, direct
    or indirect, to cause the direction or management of such entity,
    whether by contract or otherwise, or (b) ownership of more than
    fifty percent (50%) of the outstanding shares or beneficial
    ownership of such entity.

2. License Grants and Conditions
--------------------------------

2.1. Grants

Each Contributor hereby grants You a world-wide, royalty-free,
non-exclusive license:

(a) under intellectual property rights (other than patent or trademark)
    Licensable by such Contributor to use, reproduce, make available,
    modify, display, perform, distribute, and otherwise exploit its
    Contributions, either on an unmodified basis, with Modifications, or
    as part of a Larger Work; and

(b) under Patent Claims of such Contributor to make, use, sell, offer
    for sale, have made, import, and otherwise transfer either its
    Contributions or its Contributor Version.

2.2. Effective Date

The licenses granted in Section 2.1 with respect to any Contribution
become effective for each Contribution on the date the Contributor first
distributes such Contribution.

2.3. Limitations on Grant Scope

The licenses granted in this Section 2 are the only rights granted under
this License. No additional rights or licenses will be implied from the
distribution or licensing of Covered Software under this License.
Notwithstanding Section 2.1(b) above, no patent license is granted by a
Contributor:

(a) for any code that a Contributor has removed from Covered Software;
    or

(b) for infringements caused by: (i) Your and any other third party's
    modifications of Covered Software, or (ii) the combination of its
    Contributions with other software (except as part of its Contributor
    Version); or

(c) under Patent Claims infringed by Covered Software in the absence of
    its Contributions.

This License does not grant any rights in the trademarks, service marks,
or logos of any Contributor (except as may be necessary to comply with
the notice requirements in Section 3.4).

2.4. Subsequent Licenses

No Contributor makes additional grants as a result of Your choice to
distribute the Covered Software under a subsequent version of this
License (see Section 10.2) or under the terms of a Secondary License (if
permitted under the terms of Section 3.3).

2.5. Representation

Each Contributor represents that the Contributor believes its
Contributions are its original creation(s) or it has sufficient rights
to grant the rights to its Contributions conveyed by this License.

2.6. Fair Use

This License is not intended to limit any rights You have under
applicable copyright doctrines of fair use, fair dealing, or other
equivalents.

2.7. Conditions

Sections 3.1, 3.2, 3.3, and 3.4 are conditions of the licenses granted
in Section 2.1.

3. Responsibilities
-------------------

3.1. Distribution of Source Form

All distribution of Covered Software in Source Code Form, including any
Modifications that You create or to which You contribute, must be under
the terms of this License. You must inform recipients that the Source
Code Form of the Covered Software is governed by the terms of this
License, and how they can obtain a copy of this License. You may not
attempt to alter or restrict the recipients' rights in the Source Code
Form.

3.2. Distribution of Executable Form

If You distribute Covered Software in Executable Form then:

(a) such Covered Software must also be made available in Source Code
    Form, as described in Section 3.1, and You must inform recipients of
    the Executable Form how they can obtain a copy of such Source Code
    Form by reasonable means in a timely manner, at a charge no more
    than the cost of distribution to the recipient; and

(b) You may distribute such Executable Form under the terms of this
    License, or sublicense it under different terms, provided that the
    license for the Executable Form does not attempt to limit or alter
    the recipients' rights in the Source Code Form under this License.

3.3. Distribution of a Larger Work

You may create and distribute a Larger Work under terms of Your choice,
provided that You also comply with the requirements of this License for
the Covered Software. If the Larger Work is a combination of Covered
Software with a work governed by one or more Secondary Licenses, and the
Covered Software is not Incompatible With Secondary Licenses, this
License permits You to additionally distribute such Covered Software
under the terms of such Secondary License(s), so that the recipient of
the Larger Work may, at their option, further distribute the Covered
Software under the terms of either this License or such Secondary
License(s).

3.4. Notices

You may not remove or alter the substance of any license notices
(including copyright notices, patent notices, disclaimers of warranty,
or limitations of liability) contained within the Source Code Form of
the Covered Software, except that You may alter any license notices to
the extent required to remedy known factual inaccuracies.

3.5. Application of Additional Terms

You may choose to offer, and to charge a fee for, warranty, support,
indemnity or liability obligations to one or more recipients of Covered
Software. However, You may do so only on Your own behalf, and not on
behalf of any Contributor. You must make it absolutely clear that any
such warranty, support, indemnity, or liability obligation is offered by
You alone, and You hereby agree to indemnify every Contributor for any
liability incurred by such Contributor as a result of warranty, support,
indemnity or liability terms You offer. You may include additional
disclaimers of warranty and limitations of liability specific to any
jurisdiction.

4. Inability to Comply Due to Statute or Regulation
---------------------------------------------------

If it is impossible for You to comply with any of the terms of this
License with respect to some or all of the Covered Software due to
statute, judicial order, or regulation then You must: (a) comply with
the terms of this License to the maximum extent possible; and (b)
describe the limitations and the code they affect. Such description must
be placed in a text file included with all distributions of the Covered
Software under this License. Except to the extent prohibited by statute
or regulation, such description must be sufficiently detailed for a
recipient of ordinary skill to be able to understand it.

5. Termination
--------------

5.1. The rights granted under this License will terminate automatically
if You fail to comply with any of its terms. However, if You become
compliant, then the rights granted under this License from a particular
Contributor are reinstated (a) provisionally, unless and until such
Contributor explicitly and finally terminates Your grants, and (b) on an
ongoing basis, if such Contributor fails to notify You of the
non-compliance by some reasonable means prior to 60 days after You have
come back into compliance. Moreover, Your grants from a particular
Contributor are reinstated on an ongoing basis if such Contributor
notifies You of the non-compliance by some reasonable means, this is the
first time You have received notice of non-compliance with this License
from such Contributor, and You become compliant prior to 30 days after
Your receipt of the notice.

5.2. If You initiate litigation against any entity by asserting a patent
infringement claim (excluding declaratory judgment actions,
counter-claims, and cross-claims) alleging that a Contributor Version
directly or indirectly infringes any patent, then the rights granted to
You by any and all Contributors for the Covered Software under Section
2.1 of this License shall terminate.

5.3. In the event of termination under Sections 5.1 or 5.2 above, all
end user license agreements (excluding distributors and resellers) which
have been validly granted by You or Your distributors under this License
prior to termination shall survive termination.

************************************************************************
*                                                                      *
*  6. Disclaimer of Warranty                                           *
*  -------------------------                                           *
*                                                                      *
*  Covered Software is provided under this License on an "as is"       *
*  basis, without warranty of any kind, either expressed, implied, or  *
*  statutory, including, without limitation, warranties that the       *
*  Covered Software is free of defects, merchantable, fit for a        *
*  particular purpose or non-infringing. The entire risk as to the     *
*  quality and performance of the Covered Software is with You.        *
*  Should any Covered Software prove defective in any respect, You     *
*  (not any Contributor) assume the cost of any necessary servicing,   *
*  repair, or correction. This disclaimer of warranty constitutes an   *
*  essential part of this License. No use of any Covered Software is   *
*  authorized under this License except under this disclaimer.         *
*                                                                      *
************************************************************************

************************************************************************
*                                                                      *
*  7. Limitation of Liability                                          *
*  --------------------------                                          *
*                                                                      *
*  Under no circumstances and under no legal theory, whether tort      *
*  (including negligence), contract, or otherwise, shall any           *
*  Contributor, or anyone who distributes Covered Software as          *
*  permitted above, be liable to You for any direct, indirect,         *
*  special, incidental, or consequential damages of any character      *
*  including, without limitation, damages for lost profits, loss of    *
*  goodwill, work stoppage, computer failure or malfunction, or any    *
*  and all other commercial damages or losses, even if such party      *
*  shall have been informed of the possibility of such damages. This   *
*  limitation of liability shall not apply to liability for death or   *
*  personal injury resulting from such party's negligence to the       *
*  extent applicable law prohibits such limitation. Some               *
*  jurisdictions do not allow the exclusion or limitation of           *
*  incidental or consequential damages, so this exclusion and          *
*  limitation may not apply to You.                                    *
*                                                                      *
************************************************************************

8. Litigation
-------------

Any litigation relating to this License may be brought only in the
courts of a jurisdiction where the defendant maintains its principal
place of business and such litigation shall be governed by laws of that
jurisdiction, without reference to its conflict-of-law provisions.
Nothing in this Section shall prevent a party's ability to bring
cross-claims or counter-claims.

9. Miscellaneous
----------------

This License represents the complete agreement concerning the subject
matter hereof. If any provision of this License is held to be
unenforceable, such provision shall be reformed only to the extent
necessary to make it enforceable. Any law or regulation which provides
that the language of a contract shall be construed against the drafter
shall not be used to construe this License against a Contributor.

10. Versions of the License
---------------------------

10.1. New Versions

Mozilla Foundation is the license steward. Except as provided in Section
10.3, no one other than the license steward has the right to modify or
publish new versions of this License. Each version will be given a
distinguishing version number.

10.2. Effect of New Versions

You may distribute the Covered Software under the terms of the version
of the License under which You originally received the Covered Software,
or under the terms of any subsequent version published by the license
steward.

10.3. Modified Versions

If you create software not governed by this License, and you want to
create a new license for such software, you may create and use a
modified version of this License if you rename the license and remove
any references to the name of the license steward (except to note that
such modified license differs from this License).

10.4. Distributing Source Code Form that is Incompatible With Secondary
Licenses

If You choose to distribute Source Code Form that is Incompatible With
Secondary Licenses under the terms of this version of the License, the
notice described in Exhibit B of this License must be attached.

Exhibit A - Source Code Form License Notice
-------------------------------------------

  This Source Code Form is subject to the terms of the Mozilla Public
  License, v. 2.0. If a copy of the MPL was not distributed with this
  file, You can obtain one at http://mozilla.org/MPL/2.0/.

If it is not possible or desirable to put the notice in a particular
file, then You may include the notice in a location (such as a LICENSE
file in a relevant directory) where a recipient would be likely to look
for such a notice.

You may add additional accurate notices of copyright ownership.

Exhibit B - "Incompatible With Secondary Licenses" Notice
---------------------------------------------------------

  This Source Code Form is "Incompatible With Secondary Licenses", as
  defined by the Mozilla Public License, v. 2.0.
```
