## Supplementary material for "Identification of QTL-by-Environment Interaction by Controlling Polygenic Background Effect": MD5

```
bad909b27a1c85ba732f01e3eedea0ef *DESCRIPTION
b74ab423182c3b2c1b2b035a294bf924 *INDEX
815ca599c9df247a0c7f619bab123dad *LICENSE
7fe962c3d7f0dbd23df40ed74081c866 *Meta/Rd.rds
9f7a4637f056aa0787fb29bc9c21a1ff *Meta/features.rds
4c508552fd1176e44b61c9bd95ebe073 *Meta/hsearch.rds
e6a7b947bbeb990f278cb338b7115447 *Meta/links.rds
9eeb45dfe5da8b44458323fc0dba57f9 *Meta/nsInfo.rds
cb49e75ed6d9a337b5bc186d55c20ddc *Meta/package.rds
b83d93c2b78273bdfa8d55fa6381a305 *Meta/vignette.rds
dcbc602ec7e6e8d029544dcd5bcb1890 *NAMESPACE
2df60a0a029f0ba589d48ce9b2252daf *NEWS.md
d6c68f1fe41ced6e98a766a3757313da *R/data.table
504e4e19272e253beefd07dd4893ad90 *R/data.table.rdb
9339210084f7808e08e3da617fb95156 *R/data.table.rdx
0185250a4abbe14c8fc755a6ea72ad81 *cc
ad4b582fd3403a08026c194c5e3be1ad *doc/datatable-benchmarking.Rmd
c370294a6e6a1412f408385fad1e5f02 *doc/datatable-benchmarking.html
088496ef8b6f8dafdb90c51ff8eb6e05 *doc/datatable-faq.R
0120e3b931fd1cdee86d6246c46e56da *doc/datatable-faq.Rmd
4328472bd5a7f1281733e09690aec4c6 *doc/datatable-faq.html
8288af6c3a1f1927a91f2a2b4bf140c0 *doc/datatable-importing.Rmd
d7556a309732a741c6047fe5f6a3894d *doc/datatable-importing.html
af90f3ab1bd47cb0922df243e579d365 *doc/datatable-intro.R
45746fe0eef3c942d0237f7e688d9b0b *doc/datatable-intro.Rmd
b5153f21f963b4e71791b7995be248d9 *doc/datatable-intro.html
85bbc4f2aa6f9be73d477b9894576e2f *doc/datatable-keys-fast-subset.R
812f7879cc8702519afa0cc742cd4149 *doc/datatable-keys-fast-subset.Rmd
62a13a5a9d60d741f07585c182d80655 *doc/datatable-keys-fast-subset.html
d3a84a95fa05dc7d6336d5cd1e7ed276 *doc/datatable-programming.R
33a25461ebfe4f32547abb92849ec542 *doc/datatable-programming.Rmd
c36836ef92ac74b3e72d80edbbd99fee *doc/datatable-programming.html
f43dcbb15d30422c40499201dd034045 *doc/datatable-reference-semantics.R
c6e92ae30947b735ef57892f5ca0bfe2 *doc/datatable-reference-semantics.Rmd
76d346daf2e77974eab10ad4145567db *doc/datatable-reference-semantics.html
b4eda704fe6b0fd8f86967a7c9daa073 *doc/datatable-reshape.R
a0df681558488d5c284813564988bfde *doc/datatable-reshape.Rmd
c4c17224b776f9dfa636d256a4b8ef7e *doc/datatable-reshape.html
fba4d78c54ea5ad51fb0aeb072efc59f *doc/datatable-sd-usage.R
be3ffd9e9aa9af271a5dc8ffab76e9e6 *doc/datatable-sd-usage.Rmd
6ee26c43159d1c5f4b77ce0bcc7df0db *doc/datatable-sd-usage.html
367dbcaa8178ce1725045614b4b5eadd *doc/datatable-secondary-indices-and-auto-indexing.R
d96d119e9bce81d7549908c4f1180fa8 *doc/datatable-secondary-indices-and-auto-indexing.Rmd
dfd66c78edd5859e9e4f91ef709f94e1 *doc/datatable-secondary-indices-and-auto-indexing.html
b4e36d6ee8e25dfc1cb7f8ba14613496 *doc/index.html
98d09a7149cf05b10a462f89ce69eb12 *help/AnIndex
d52e75e28a9436571e7bb2f518a9ed6f *help/aliases.rds
d3edcf1db5a01974ce2ed18efa6b6f4f *help/data.table.rdb
d0aa66a3989343990ee2bf0890f08269 *help/data.table.rdx
5d0ccbd362e454b31f93fa44f640d90e *help/paths.rds
36246d79a2af832cccb60b97c276cf80 *html/00Index.html
3845aef6126cf18c45937f292f23508c *html/R.css
49735cc61476d7bf8c15d9a7fb15e007 *include/datatableAPI.h
a844b1f7555bd470be85b9a93fd9cfc8 *libs/x64/data_table.dll
76ea0c34361e22a4a4dbdc11a7cf2173 *libs/x64/symbols.rds
db43b498843b1100f6c995e79ca53c7f *po/en@quot/LC_MESSAGES/R-data.table.mo
be55865ffbb8ebbbe8defe19863eed25 *po/en@quot/LC_MESSAGES/data.table.mo
df07416a1fe8bf20058e6bfd5866ea41 *po/zh_CN/LC_MESSAGES/R-data.table.mo
1f36d0d6770617d993ca18e0d68b19c5 *po/zh_CN/LC_MESSAGES/data.table.mo
a63756043e5b64408cc82624215cd9be *tests/1206FUT.txt.bz2
28b57d31f67353c1192c6f65d69a12b1 *tests/1680-fread-header-encoding.csv
0ad39a2040636ca83dd48cb96a504a86 *tests/2008head.csv.bz2
188e619e8c7907a3c8c813fe3a9804a4 *tests/530_fread.txt
333dc623ece824311884d26fc4b6bddc *tests/536_fread_fill_1.txt
fa6e982f8396ad10c39664cc8aa899d3 *tests/536_fread_fill_2.txt
e1303b79f18f51731c441ae2429d30d3 *tests/536_fread_fill_3_extreme.txt
b3f7faec468f4c541b64a3a624a4ca83 *tests/536_fread_fill_4.txt
2632583c73e9717edd252b6ab39f5fa8 *tests/SA2-by-DJZ.csv.gz
a81f4d065982c7a13f3dbf486cfbc223 *tests/allchar.csv.gz
b85c26fa6eef771acc39f1f6715c6677 *tests/alluniquechar.csv.gz
540657d9c2dbb64b526c5cf107b3cd56 *tests/bad.txt.bz2
5cb8001c2a1e7bbb80bd84511a7bd4b3 *tests/benchmark.Rraw.bz2
2bba58e2773b844729ba31e967d26822 *tests/ch11b.dat.bz2
d67306921fce8c2385a077b72ebd3aef *tests/colnames4096.csv.bz2
c4f77f4ef97c41a29f0cbbdff1d501ab *tests/csvy/test.csvy
d7f7a374615a98741e57a7178c46b092 *tests/csvy/test_attributes.csvy
c420255f1ef884b7f4ec5cbacf6b29fa *tests/csvy/test_comment.csvy
c729bb40890ed1ddfbc2d3d77d564b62 *tests/csvy/test_extraneous.csvy
3227f292a6d58f6983816270e07d1b31 *tests/csvy/test_incomplete_header.csvy
20563ffcf798f2f124a8c3f6c5d3213d *tests/csvy/test_missing_type.csvy
816156bc5e35178e7ea1f6059f0c6de8 *tests/csvy/test_override_dec.csvy
c68a6c9190b7c7643da487d94184a943 *tests/csvy/test_override_header.csvy
a05051d323eec0842d490fea0976ea66 *tests/csvy/test_override_na.csvy
4f425319463e115ca0cd2c191d248214 *tests/csvy/test_override_quote.csvy
8b293221770e5fc143e0299e782aa94d *tests/csvy/test_override_sep.csvy
5c481fb537dc90ce76b2688608f77a49 *tests/csvy/test_skip.csvy
a40ed028d505ec258bec85d3abf92233 *tests/doublequote_newline.csv
ad7d894c1e2f4c2a45401d69674db7e0 *tests/fillheader.csv.bz2
85e0bec6247563bc77fb1afd7ef17196 *tests/fread_blank.txt
21fcda1bb80e43725988e8bb5b604304 *tests/fread_blank2.txt
4b96566f22c2b10f4ad22c4b2eb33b04 *tests/fread_blank3.txt
900c5bf354158476762f4196dd0d4a33 *tests/fread_line_error.csv.bz2
cffe73a8d8f411d4f833a60e757d6db1 *tests/froll.Rraw.bz2
0e0bbcab257c365f72a1700ae4a4739a *tests/gb18030.txt
29a4c475e1883356da3350f654e03cd3 *tests/genotypes_genome.txt.bz2
9cc99577c6ffa8bc4710df3c37af4d55 *tests/grr.csv.gz
3173abbcaaa8ded3782edf2f7530776e *tests/isoweek_test.csv.bz2
5b4a9a12e3db1ba05141ee64f7d5569a *tests/issue_1087_utf8_bom.csv
7d561dd0b20ca11d3da2b13a4b83e708 *tests/issue_1095_fread.txt.bz2
c3cafdc65c3fd293ebbf0efabbd7f517 *tests/issue_1113_fread.txt.bz2
43a4e872d4a04bb21e0b85e1b7c37df7 *tests/issue_1116_fread_few_lines.txt.gz
75e97e75b01c59ecdd481e001ff66140 *tests/issue_1116_fread_few_lines_2.txt.gz
cb50f9289b794276d7d9840c0663fd16 *tests/issue_1164_json.txt
cf3f75b23f23f13c5187435614bffe8d *tests/issue_1330_fread.txt
567538457f2f53052e50baf5890bd139 *tests/issue_1462_fread_quotes.txt.gz
c0569cfe2b4ab73e9e812456f2cdcbd5 *tests/issue_1573_fill.txt
e25068ed962daa10b92686c7c956fbfd *tests/issue_2051.csv.gz
2646aeda149dde35c3a75f475bcc28ce *tests/issue_2157_sampling_overlap.txt.gz
ef14aa7ae40bfca6f278b43014d670b2 *tests/issue_2157_sampling_reached_eof_early.txt.bz2
d44fb4609dc007ebccb8065f8093dcc3 *tests/issue_3400_fread.txt
ffbbad4e579a76851c1f3c727fd9e7df *tests/issue_563_fread.txt
867ec4fca4333c6210bafdd76ac9a33d *tests/issue_773_fread.txt
949a78678b0ea0d8c20d4be337190cfc *tests/issue_785_fread.txt.gz
8d1222262c6a2deaa6bde138ece52f83 *tests/iterations.txt.bz2
a39534d9c452a99ec8955c38553e453a *tests/melt-warning-1752.tsv.gz
20427239d2ca67b06f8af40a948603c4 *tests/melt_1754.R.gz
f0c3e9f34587a5297ecff1504b019484 *tests/melt_1754_synth.csv.bz2
5d551826709ad395afedceef2de044e5 *tests/multi-file.zip
793b5b967f14cad9f0405836776b6dc1 *tests/nafill.Rraw.bz2
a6c58f2c7420cd011d8e86899c65acd7 *tests/noquote.csv.gz
156bc32ce01fbd67605d52cbc065425b *tests/onecol4096.csv.bz2
329075decd9aa2d1c8a6b14ce0adf105 *tests/other.Rraw.bz2
18184b178f7a6521087952fd43c3fc3b *tests/programming.Rraw.bz2
126f05f73aa8cb173ae089e056d3d6ed *tests/quoted_multiline.csv.bz2
32078264d936c895907f1de187734274 *tests/quoted_no_header.csv
278198d16e23ea87b8be7822d0af26e3 *tests/russellCRCRLF.csv
2d8e8b64b59f727ae5bf5c527948be6a *tests/russellCRLF.csv
c01f4bcb9c9b96dd9be180a0583aa15e *tests/russellCRLF.tar
2d94b15fdae875516c13619cdfed45d1 *tests/russellCRLF.zip
e3c517163760a005b478b7a4d5e28cc3 *tests/session_aborted_fatal_error.txt.bz2
131eb2fb5f7195f953e892fb29386421 *tests/test0.txt.bz2
dca082d791806aadd3127436883a84f1 *tests/test1372-1.Rdata
773f2947ecaefab52f049698be623178 *tests/test1372.Rdata
5ce8f8dbc49189e6980f070c6db5f2c6 *tests/test2224.Rdata
ea4eaa4b3c3136fdf7831621f64f6bcf *tests/test2233-43.Rdata
52b575642c2b55d794d1b4741f8769b3 *tests/tests.Rraw.bz2
23a7f22e9a27ffeeaf58ddaec5992df3 *tests/types.Rraw.bz2
161e66cd8341ec95e4fb2c2dfb20010e *tests/unescaped.csv
5281b3033fc0932f09393789435b7744 *tests/utf16be.txt
3a815d7f8fb7e9d739ee4c0ccdd60253 *tests/utf16le.txt
6d385917ccfc4559de9081c50087014d *tests/winallquoted.csv.bz2
```
