## Supplementary material for "Identification of QTL-by-Environment Interaction by Controlling Polygenic Background Effect": NAMESPACE

```
useDynLib("data_table", .registration=TRUE)

## For S4-ization
import(methods)
exportClasses(data.table, IDate, ITime)
##

export(data.table, tables, setkey, setkeyv, key, "key<-", haskey, CJ, SJ, copy)
export(setindex, setindexv, indices)
export(as.data.table,is.data.table,test.data.table)
export(last,first,like,"%like%","%ilike%","%flike%","%plike%",between,"%between%",inrange,"%inrange%", "%notin%")
export(timetaken)
export(truelength, setalloccol, alloc.col, ":=", let)
export(setattr, setnames, setcolorder, set, setDT, setDF)
export(setorder, setorderv)
export(setNumericRounding, getNumericRounding)
export(chmatch, "%chin%", chorder, chgroup)
export(rbindlist)
export(fifelse)
export(fcase)
export(fread)
export(fwrite)
export(foverlaps)
export(shift)
export(transpose)
export(tstrsplit)
export(frank)
export(frankv)
export(address)
export(.SD,.N,.I,.GRP,.NGRP,.BY,.EACHI)
export(rleid)
export(rleidv)
export(rowid)
export(rowidv)
export(uniqueN)
export(setDTthreads, getDTthreads)
# set operators
export(fintersect)
export(fsetdiff)
export(funion)
export(fsetequal)
S3method(all.equal, data.table)
export(shouldPrint)
export(fsort)  # experimental parallel sort for vector type double only, currently
# grouping sets
export(groupingsets)
export(cube)
export(rollup)
S3method(groupingsets, data.table)
S3method(cube, data.table)
S3method(rollup, data.table)
export(frollmean)
export(frollsum)
export(frollapply)
export(nafill)
export(setnafill)
export(.Last.updated)
export(fcoalesce)
export(substitute2)
#export(DT)  # mtcars |> DT(i,j,by)  #4872 #5472

S3method("[", data.table)
export("[.data.table")  # so that functional DT() finds it; PR#5176
S3method("[<-", data.table)
# S3method("[[", data.table)
# S3method("[[<-", data.table)
S3method("$<-", data.table)
S3method(print, data.table)
S3method(as.data.table, data.table)
S3method(as.data.table, data.frame)
S3method(as.data.table, array)
S3method(as.data.table, matrix)
S3method(as.data.table, list)
S3method(as.data.table, integer)
S3method(as.data.table, numeric)
S3method(as.data.table, character)
S3method(as.data.table, logical)
S3method(as.data.table, factor)
S3method(as.data.table, ordered)
S3method(as.data.table, Date)
S3method(as.data.table, ITime)
S3method(as.data.table, table)
S3method(as.data.table, default)
S3method(as.data.frame, data.table)
S3method(as.list, data.table)
S3method(as.matrix, data.table)
if (getRversion() >= "4.0.0") {
  # this version number must be the same as in .onLoad
  # fix in R in Sep 2019 (#3948) makes c|rbind S3 dispatch work; see FAQ 2.24.
  # if we register these (new in v1.12.6) methods always though, the previous workaround no longer works in R<4.0.0. Hence only register in R>=4.0.0.
  S3method(cbind, data.table)
  S3method(rbind, data.table)
} else {
  # and if we export but don't register in R < 4.0.0 we get this note:
  # > Found the following apparent S3 methods exported but not registered:
  # > cbind.data.table rbind.data.table
  # in addition to errors in tests 324, 326, 414.1, 414.2, 442, 445, 451
  # export(cbind.data.table)
  # export(rbind.data.table)
  # A revdep using rbind.data.frame() directly before (which data.table changed in base) should change to rbind() generic and that should work
  # in all combinations of R before/after 4.0.0 and data.table before/after 1.12.6, so long as data.table is installed using the same major
  # version of R (and that is checked in .onLoad with error if not).
  export(.rbind.data.table) # only export in R<4.0.0 where it is still used; R-devel now detects it is missing doc, #5600
}
S3method(dim, data.table)
S3method(dimnames, data.table)
S3method("dimnames<-", data.table)
S3method("names<-", data.table)
S3method("colnames<-", data.table)
S3method(duplicated, data.table)
S3method(unique, data.table)
S3method(merge, data.table)
export(merge.data.table) #2618
S3method(subset, data.table)
S3method(transform, data.table)
S3method(within, data.table)
S3method(is.na, data.table)
S3method(format, data.table)
S3method(Ops, data.table)
S3method(anyDuplicated, data.table)
S3method(split, data.table)

export(dcast, melt)
S3method(dcast, data.table)
S3method(melt, data.table)
S3method(melt, default)

# exported for historical reasons -- if reshape2 is higher on search path,
# dcast(DT) will not dispatch since reshape2::dcast is not generic. So users
# and many packges on CRAN call dcast.data.table() and/or melt.data.table() directly. See #3082.
export(melt.data.table, dcast.data.table)

import(utils)
export(update_dev_pkg)
S3method(tail, data.table)
S3method(head, data.table)
import(stats)
S3method(na.omit, data.table)

S3method(as.data.table, xts)
if (getRversion() >= "3.6.0") {
  export(as.xts.data.table)          # fails in R-devel if not exported too, but I don't understand why
  S3method(xts::as.xts, data.table)  # delayed registration (new in R-devel)  -- shouldn't this also export as.xts.data.table for us?
} else {
  export(as.xts.data.table)          # this on some configuration happens to fail as.xts dispatch to dt method #3286
}

# IDateTime support:
export(as.IDate,as.ITime,IDateTime)
export(second,minute,hour,yday,wday,mday,week,isoweek,month,quarter,year,yearmon,yearqtr)

S3method("[", ITime)
S3method("+", IDate)
S3method("-", IDate)
S3method(as.character, ITime)
S3method(as.data.frame, ITime)
S3method(as.Date, IDate)   # note that base::as.Date is masked by zoo::as.Date, #1500 #4777
S3method(as.IDate, Date)
S3method(as.IDate, POSIXct)
S3method(as.IDate, default)
S3method(as.IDate, numeric)
S3method(as.IDate, IDate)
S3method(as.ITime, character)
S3method(as.ITime, default)
S3method(as.ITime, POSIXct)
S3method(as.ITime, numeric)
S3method(as.ITime, POSIXlt)
S3method(as.ITime, times)
S3method(as.list, IDate)
S3method(as.POSIXct, IDate)
S3method(as.POSIXct, ITime)
S3method(as.POSIXlt, ITime)
S3method(c, IDate)
S3method(c, ITime)
S3method(cut, IDate)
S3method(format, ITime)
S3method(IDateTime, default)
S3method(mean, IDate)
S3method(mean, ITime)
S3method(print, ITime)
S3method(rep, IDate)
S3method(rep, ITime)
S3method(round, IDate)
S3method(round, ITime)
S3method(trunc, ITime)
S3method(seq, IDate)
S3method(seq, ITime)
S3method(unique, IDate)
S3method(unique, ITime)
S3method('[<-', IDate)
S3method('min', IDate)
S3method('max', IDate)
S3method(edit, data.table)

# generics to support custom column formatters
export(format_col)
S3method(format_col, default)
S3method(format_col, POSIXct)
S3method(format_col, expression)
export(format_list_item)
S3method(format_list_item, default)

export(fdroplevels)
S3method(droplevels, data.table)
```
