## Supplementary material for "Identification of QTL-by-Environment Interaction by Controlling Polygenic Background Effect": NEWS.md

````
**If you are viewing this file on CRAN, please check [latest news on GitHub](https://github.com/Rdatatable/data.table/blob/master/NEWS.md) where the formatting is also better.**

# data.table [v1.15.4](https://github.com/Rdatatable/data.table/milestone/33) (27 March 2024)

## BUG FIXES

1. Optimized `shift` per group produced wrong results when simultaneously subsetting, for example, `DT[i==1L, shift(x), by=group]`, [#5962](https://github.com/Rdatatable/data.table/issues/5962). Thanks to @renkun-ken for the report and Benjamin Schwendinger for the fix.

## NOTES

1. Updated a test relying on `>` working for comparing language objects to a string, which will be deprecated by R, [#5977](https://github.com/Rdatatable/data.table/issues/5977); no user-facing effect. Thanks to R-core for continuously improving the language.

# data.table [v1.15.2](https://github.com/Rdatatable/data.table/milestone/32) (27 Feb 2024)

## BUG FIXES

1. An error in `fwrite()` is more robust across platforms -- CRAN found the use of `PRId64` does not always match the output of `xlength()`, e.g. on some Mac M1 builds [#5935](https://github.com/Rdatatable/data.table/issues/5935). Thanks CRAN for identifying the issue and @ben-schwen for the fix.

2. `shift()` of a vector in grouped queries (under GForce) returns a vector, consistent with `shift()` in other contexts, [#5939](https://github.com/Rdatatable/data.table/issues/5939). Thanks @shrektan for the report and @MichaelChirico for the fix.

# data.table [v1.15.0](https://github.com/Rdatatable/data.table/milestone/29)  (30 Jan 2024)

## BREAKING CHANGE

1. `shift` and `nafill` will now raise error `input must not be matrix or array` when `matrix` or `array` is provided on input, rather than giving useless result, [#5287](https://github.com/Rdatatable/data.table/issues/5287). Thanks to @ethanbsmith for reporting.

## NEW FEATURES

1. `nafill()` now applies `fill=` to the front/back of the vector when `type="locf|nocb"`, [#3594](https://github.com/Rdatatable/data.table/issues/3594). Thanks to @ben519 for the feature request. It also now returns a named object based on the input names. Note that if you are considering joining and then using `nafill(...,type='locf|nocb')` afterwards, please review `roll=`/`rollends=` which should achieve the same result in one step more efficiently. `nafill()` is for when filling-while-joining (i.e. `roll=`/`rollends=`/`nomatch=`) cannot be applied.

2. `mean(na.rm=TRUE)` by group is now GForce optimized, [#4849](https://github.com/Rdatatable/data.table/issues/4849). Thanks to the [h2oai/db-benchmark](https://github.com/h2oai/db-benchmark) project for spotting this issue. The 1 billion row example in the issue shows 48s reduced to 14s. The optimization also applies to type `integer64` resulting in a difference to the `bit64::mean.integer64` method: `data.table` returns a `double` result whereas `bit64` rounds the mean to the nearest integer.

3. `fwrite()` now writes UTF-8 or native csv files by specifying the `encoding=` argument, [#1770](https://github.com/Rdatatable/data.table/pull/1770). Thanks to @shrektan for the request and the PR.

4. `data.table()` no longer fills empty vectors with `NA` with warning. Instead a 0-row `data.table` is returned, [#3727](https://github.com/Rdatatable/data.table/issues/3727). Since `data.table()` is used internally by `.()`, this brings the following examples in line with expectations in most cases. Thanks to @shrektan for the suggestion and PR.

    ```R
    DT = data.table(A=1:3, B=letters[1:3])
    DT[A>3,   .(ITEM='A>3', A, B)]  # (1)
    DT[A>3][, .(ITEM='A>3', A, B)]  # (2)
    # the above are now equivalent as expected and return:
    Empty data.table (0 rows and 3 cols): ITEM,A,B
    # Previously, (2) returned :
          ITEM     A      B
       <char> <int> <char>
    1:    A>3    NA   <NA>
    Warning messages:
    1: In as.data.table.list(jval, .named = NULL) :
      Item 2 has 0 rows but longest item has 1; filled with NA
    2: In as.data.table.list(jval, .named = NULL) :
      Item 3 has 0 rows but longest item has 1; filled with NA
    ```

    ```R
    DT = data.table(A=1:3, B=letters[1:3], key="A")
    DT[.(1:3, double()), B]
    # new result :
    character(0)
    # old result :
    [1] "a" "b" "c"
    Warning message:
    In as.data.table.list(i) :
      Item 2 has 0 rows but longest item has 3; filled with NA
    ```

5. `%like%` on factors with a large number of levels is now faster, [#4748](https://github.com/Rdatatable/data.table/issues/4748). The example in the PR shows 2.37s reduced to 0.86s on a factor length 100 million containing 1 million unique 10-character strings. Thanks to @statquant for reporting, and @shrektan for implementing.

6. `keyby=` now accepts `TRUE`/`FALSE` together with `by=`, [#4307](https://github.com/Rdatatable/data.table/issues/4307). The primary motivation is benchmarking where `by=` vs `keyby=` is varied across a set of queries. Thanks to Jan Gorecki for the request and the PR.

    ```R
    DT[, sum(colB), keyby="colA"]
    DT[, sum(colB), by="colA", keyby=TRUE]   # same
    ```

7. `fwrite()` gains a new `datatable.fwrite.sep` option to change the default separator, still `","` by default. Thanks to Tony Fischetti for the PR. As is good practice in R in general, we usually resist new global options for the reason that a user changing the option for their own code can inadvertently change the behaviour of any package using `data.table` too. However, in this case, the global option affects file output rather than code behaviour. In fact, the very reason the user may wish to change the default separator is that they know a different separator is more appropriate for their data being passed to the package using `fwrite` but cannot otherwise change the `fwrite` call within that package.

8. `melt()` now supports `NA` entries when specifying a list of `measure.vars`, which translate into runs of missing values in the output. Useful for melting wide data with some missing columns, [#4027](https://github.com/Rdatatable/data.table/issues/4027). Thanks to @vspinu for reporting, and @tdhock for implementing.

9. `melt()` now supports multiple output variable columns via the `variable_table` attribute of `measure.vars`, [#3396](https://github.com/Rdatatable/data.table/issues/3396) [#2575](https://github.com/Rdatatable/data.table/issues/2575) [#2551](https://github.com/Rdatatable/data.table/issues/2551), [#4998](https://github.com/Rdatatable/data.table/issues/4998). It should be a `data.table` with one row that describes each element of the `measure.vars` vector(s). These data/columns are copied to the output instead of the usual variable column. This is backwards compatible since the previous behavior (one output variable column) is used when there is no `variable_table`. New functions `measure()` and `measurev()` which use either a separator or a regex to create a `measure.vars` list/vector with `variable_table` attribute; useful for melting data that has several distinct pieces of information encoded in each column name. See new `?measure` and new section in reshape vignette. Thanks to Matthias Gomolka, Ananda Mahto, Hugh Parsonage, Mark Fairbanks for reporting, and to Toby Dylan Hocking for implementing. Thanks to @keatingw for testing before release, requesting `measure()` accept single groups too [#5065](https://github.com/Rdatatable/data.table/issues/5065), and Toby for implementing.

10. A new interface for _programming on data.table_ has been added, closing [#2655](https://github.com/Rdatatable/data.table/issues/2655) and many other linked issues. It is built using base R's `substitute`-like interface via a new `env` argument to `[.data.table`. For details see the new vignette *programming on data.table*, and the new `?substitute2` manual page. Thanks to numerous users for filing requests, and Jan Gorecki for implementing.

    ```R
    DT = data.table(x = 1:5, y = 5:1)

    # parameters
    in_col_name = "x"
    fun = "sum"
    fun_arg1 = "na.rm"
    fun_arg1val = TRUE
    out_col_name = "sum_x"

    # parameterized query
    #DT[, .(out_col_name = fun(in_col_name, fun_arg1=fun_arg1val))]

    # desired query
    DT[, .(sum_x = sum(x, na.rm=TRUE))]

    # new interface
    DT[, .(out_col_name = fun(in_col_name, fun_arg1=fun_arg1val)),
      env = list(
        in_col_name = "x",
        fun = "sum",
        fun_arg1 = "na.rm",
        fun_arg1val = TRUE,
        out_col_name = "sum_x"
      )]
    ```

11. `DT[, if (...) .(a=1L) else .(a=1L, b=2L), by=group]` now returns a 1-column result with warning `j may not evaluate to the same number of columns for each group`, rather than error `'names' attribute [2] must be the same length as the vector`, [#4274](https://github.com/Rdatatable/data.table/issues/4274). Thanks to @robitalec for reporting, and Michael Chirico for the PR.

12. Typo checking in `i` available since 1.11.4 is extended to work in non-English sessions, [#4989](https://github.com/Rdatatable/data.table/issues/4989). Thanks to Michael Chirico for the PR.

13. `fifelse()` now coerces logical `NA` to other types and the `na` argument supports vectorized input, [#4277](https://github.com/Rdatatable/data.table/issues/4277) [#4286](https://github.com/Rdatatable/data.table/issues/4286) [#4287](https://github.com/Rdatatable/data.table/issues/4287). Thanks to @michaelchirico and @shrektan for reporting, and @shrektan for implementing.

14. `.datatable.aware` is now recognized in the calling environment in addition to the namespace of the calling package, [dtplyr#184](https://github.com/tidyverse/dtplyr/issues/184). Thanks to Hadley Wickham for the idea and PR.

15. New convenience function `%plike%` maps to `like(..., perl=TRUE)`, [#3702](https://github.com/Rdatatable/data.table/issues/3702). `%plike%` uses Perl-compatible regular expressions (PCRE) which extend TRE, and may be more efficient in some cases. Thanks @KyleHaynes for the suggestion and PR.

16. `fwrite()` now accepts `sep=""`, [#4817](https://github.com/Rdatatable/data.table/issues/4817). The motivation is an example where the result of `paste0()` needs to be written to file but `paste0()` takes 40 minutes due to constructing a very large number of unique long strings in R's global character cache. Allowing `fwrite(, sep="")` avoids the `paste0` and saves 40 mins. Thanks to Jan Gorecki for the request, and Ben Schwen for the PR.

17. `data.table` printing now supports customizable methods for both columns and list column row items, part of [#1523](https://github.com/Rdatatable/data.table/issues/1523). `format_col` is S3-generic for customizing how to print whole columns and by default defers to the S3 `format` method for the column's class if one exists; e.g. `format.sfc` for geometry columns from the `sf` package, [#2273](https://github.com/Rdatatable/data.table/issues/2273). Similarly, `format_list_item` is S3-generic for customizing how to print each row of list columns (which lack a format method at a column level) and also by default defers to the S3 `format` method for that item's class if one exists. Thanks to @mllg who initially filed [#3338](https://github.com/Rdatatable/data.table/pulls/3338) with the seed of the idea, @franknarf1 who earlier suggested the idea of providing custom formatters, @fparages who submitted a patch to improve the printing of timezones for [#2842](https://github.com/Rdatatable/data.table/issues/2842), @RichardRedding for pointing out an error relating to printing wide `expression` columns in [#3011](https://github.com/Rdatatable/data.table/issues/3011), @JoshOBrien for improving the output for geometry columns, and @MichaelChirico for implementing. See `?print.data.table` for examples.

18. `tstrsplit(,type.convert=)` now accepts a named list of functions to apply to each part, [#5094](https://github.com/Rdatatable/data.table/issues/5094). Thanks to @Kamgang-B for the request and implementing.

19. `as.data.table(DF, keep.rownames=key='keyCol')` now works, [#4468](https://github.com/Rdatatable/data.table/issues/4468). Thanks to Michael Chirico for the idea and the PR.

20. `dcast()` now supports complex values in `value.var`, [#4855](https://github.com/Rdatatable/data.table/issues/4855). This extends earlier support for complex values in `formula`. Thanks Elio Campitelli for the request, and Michael Chirico for the PR.

21. `melt()` was pseudo generic in that `melt(DT)` would dispatch to the `melt.data.table` method but `melt(not-DT)` would explicitly redirect to `reshape2`. Now `melt()` is standard generic so that methods can be developed in other packages, [#4864](https://github.com/Rdatatable/data.table/pull/4864). Thanks to @odelmarcelle for suggesting and implementing.


22. `DT[i, nomatch=NULL]` where `i` contains row numbers now excludes `NA` and any outside the range [1,nrow], [#3109](https://github.com/Rdatatable/data.table/issues/3109) [#3666](https://github.com/Rdatatable/data.table/issues/3666). Before, `NA` rows were returned always for such values; i.e. `nomatch=0|NULL` was ignored. Thanks Michel Lang and Hadley Wickham for the requests, and Jan Gorecki for the PR. Using `nomatch=0` in this case when `i` is row numbers generates the warning `Please use nomatch=NULL instead of nomatch=0; see news item 5 in v1.12.0 (Jan 2019)`.

    ```R
    DT = data.table(A=1:3)
    DT[c(1L, NA, 3L, 5L)]  # default nomatch=NA
    #        A
    #    <int>
    # 1:     1
    # 2:    NA
    # 3:     3
    # 4:    NA
    DT[c(1L, NA, 3L, 5L), nomatch=NULL]
    #        A
    #    <int>
    # 1:     1
    # 2:     3
    ```

23. `DT[, head(.SD,n), by=grp]` and `tail` are now optimized when `n>1`, [#5060](https://github.com/Rdatatable/data.table/issues/5060) [#523](https://github.com/Rdatatable/data.table/issues/523#issuecomment-162934391). `n==1` was already optimized. Thanks to Jan Gorecki and Michael Young for requesting, and Benjamin Schwendinger for the PR.

25. `setcolorder()` gains `before=` and `after=`, [#4385](https://github.com/Rdatatable/data.table/issues/4358). Thanks to Matthias Gomolka for the request, and both Benjamin Schwendinger and Xianghui Dong for implementing. Also thanks to Manuel López-Ibáñez for testing dev and mentioning needed documentation before release.

25. `base::droplevels()` gains a fast method for `data.table`, [#647](https://github.com/Rdatatable/data.table/issues/647). Thanks to Steve Lianoglou for requesting, Boniface Kamgang and Martin Binder for testing, and Jan Gorecki and Benjamin Schwendinger for the PR. `fdroplevels()` for use on vectors has also been added.

26. `shift()` now also supports `type="cyclic"`, [#4451](https://github.com/Rdatatable/data.table/issues/4451). Arguments that are normally pushed out by `type="lag"` or `type="lead"` are re-introduced at this type at the first/last positions. Thanks to @RicoDiel for requesting, and Benjamin Schwendinger for the PR.

    ```R
    # Usage
    shift(1:5, n=-1:1, type="cyclic")
    # [[1]]
    # [1] 2 3 4 5 1
    #
    # [[2]]
    # [1] 1 2 3 4 5
    #
    # [[3]]
    # [1] 5 1 2 3 4

    # Benchmark
    x = sample(1e9) # 3.7 GB
    microbenchmark::microbenchmark(
      shift(x, 1, type="cyclic"),
      c(tail(x, 1), head(x,-1)),
      times = 10L,
      unit = "s"
    )
    # Unit: seconds
    #                          expr  min   lq mean  median   uq  max neval
    #  shift(x, 1, type = "cyclic") 1.57 1.67 1.71    1.68 1.70 2.03    10
    #    c(tail(x, 1), head(x, -1)) 6.96 7.16 7.49    7.32 7.64 8.60    10
    ```

27. `fread()` now supports "0" and "1" in `na.strings`, [#2927](https://github.com/Rdatatable/data.table/issues/2927). Previously this was not permitted since "0" and "1" can be recognized as boolean values. Note that it is still not permitted to use "0" and "1" in `na.strings` in combination with `logical01 = TRUE`. Thanks to @msgoussi for the request, and Benjamin Schwendinger for the PR.

28. `setkey()` now supports type `raw` as value columns (not as key columns), [#5100](https://github.com/Rdatatable/data.table/issues/5100). Thanks Hugh Parsonage for requesting, and Benjamin Schwendinger for the PR.

29. `shift()` is now optimized by group, [#1534](https://github.com/Rdatatable/data.table/issues/1534). Thanks to Gerhard Nachtmann for requesting, and Benjamin Schwendinger for the PR. Thanks to @neovom for testing dev and filing a bug report, [#5547](https://github.com/Rdatatable/data.table/issues/5547) which was fixed before release. This helped also in improving the logic for when to turn on optimization by group in general, making it more robust.

    ```R
    N = 1e7
    DT = data.table(x=sample(N), y=sample(1e6,N,TRUE))
    shift_no_opt = shift  # different name not optimized as a way to compare
    microbenchmark(
      DT[, c(NA, head(x,-1)), y],
      DT[, shift_no_opt(x, 1, type="lag"), y],
      DT[, shift(x, 1, type="lag"), y],
      times=10L, unit="s")
    # Unit: seconds
    #                                       expr     min      lq    mean  median      uq     max neval
    #                DT[, c(NA, head(x, -1)), y]  8.7620  9.0240  9.1870  9.2800  9.3700  9.4110    10
    #  DT[, shift_no_opt(x, 1, type = "lag"), y] 20.5500 20.9000 21.1600 21.3200 21.4400 21.5200    10
    #         DT[, shift(x, 1, type = "lag"), y]  0.4865  0.5238  0.5463  0.5446  0.5725  0.5982    10
    ```

    Example from [stackoverflow](https://stackoverflow.com/questions/35179911/shift-in-data-table-v1-9-6-is-slow-for-many-groups)
    ```R
    set.seed(1)
    mg = data.table(expand.grid(year=2012:2016, id=1:1000),
                    value=rnorm(5000))
    microbenchmark(v1.9.4  = mg[, c(value[-1], NA), by=id],
                   v1.9.6  = mg[, shift_no_opt(value, n=1, type="lead"), by=id],
                   v1.14.4 = mg[, shift(value, n=1, type="lead"), by=id],
                   unit="ms")
    # Unit: milliseconds
    #     expr     min      lq    mean  median      uq    max neval
    #   v1.9.4  3.6600  3.8250  4.4930  4.1720  4.9490 11.700   100
    #   v1.9.6 18.5400 19.1800 21.5100 20.6900 23.4200 29.040   100
    #  v1.14.4  0.4826  0.5586  0.6586  0.6329  0.7348  1.318   100
    ```

30. `rbind()` and `rbindlist()` now support `fill=TRUE` with `use.names=FALSE` instead of issuing the warning `use.names= cannot be FALSE when fill is TRUE. Setting use.names=TRUE.`, [#5444](https://github.com/Rdatatable/data.table/issues/5444). Thanks to @sindribaldur, @dcaseykc, @fox34, @adrian-quintario and @berg-michael for testing dev and filing a bug report which was fixed before release.

    ```R
    DT1
    #        A     B
    #    <int> <int>
    # 1:     1     5
    # 2:     2     6

    DT2
    #      foo
    #    <int>
    # 1:     3
    # 2:     4

    rbind(DT1, DT2, fill=TRUE)   # no change
    #        A     B   foo
    #    <int> <int> <int>
    # 1:     1     5    NA
    # 2:     2     6    NA
    # 3:    NA    NA     3
    # 4:    NA    NA     4

    rbind(DT1, DT2, fill=TRUE, use.names=FALSE)

    # was:
    #        A     B   foo
    #    <int> <int> <int>
    # 1:     1     5    NA
    # 2:     2     6    NA
    # 3:    NA    NA     3
    # 4:    NA    NA     4
    # Warning message:
    # In rbindlist(l, use.names, fill, idcol) :
    #   use.names= cannot be FALSE when fill is TRUE. Setting use.names=TRUE.

    # now:
    #        A     B
    #    <int> <int>
    # 1:     1     5
    # 2:     2     6
    # 3:     3    NA
    # 4:     4    NA
    ```

31. `fread()` already made a good guess as to whether column names are present by comparing the type of the fields in row 1 to the type of the fields in the sample. This guess is now improved when a column contains a string in row 1 (i.e. a potential column name) but all blank in the sample rows, [#2526](https://github.com/Rdatatable/data.table/issues/2526). Thanks @st-pasha for reporting, and @ben-schwen for the PR.

32. `fread()` can now read `.zip` and `.tar` directly, [#3834](https://github.com/Rdatatable/data.table/issues/3834). Moreover, if a compressed file name is missing its extension, `fread()` now attempts to infer the correct filetype from its magic bytes. Thanks to Michael Chirico for the idea, and Benjamin Schwendinger for the PR.

33. `DT[, let(...)]` is a new alias for the functional form of `:=`; i.e. `DT[, ':='(...)]`, [#3795](https://github.com/Rdatatable/data.table/issues/3795). Thanks to Elio Campitelli for requesting, and Benjamin Schwendinger for the PR.

    ```R
    DT = data.table(A=1:2)
    DT[, let(B=3:4, C=letters[1:2])]
    DT
    #        A     B      C
    #    <int> <int> <char>
    # 1:     1     3      a
    # 2:     2     4      b
    ```

34. `weighted.mean()` is now optimized by group, [#3977](https://github.com/Rdatatable/data.table/issues/3977). Thanks to @renkun-ken for requesting, and Benjamin Schwendinger for the PR.

35. `as.xts.data.table()` now supports non-numeric xts coredata matrixes, [5268](https://github.com/Rdatatable/data.table/issues/5268). Existing numeric only functionality is supported by a new `numeric.only` parameter, which defaults to `TRUE` for backward compatability and the most common use case. To convert non-numeric columns, set this parameter to `FALSE`. Conversions of `data.table` columns to a `matrix` now uses `data.table::as.matrix`, with all its performance benefits. Thanks to @ethanbsmith for the report and fix.

36. `unique.data.table()` gains `cols` to specify a subset of columns to include in the resulting `data.table`, [#5243](https://github.com/Rdatatable/data.table/issues/5243). This saves the memory overhead of subsetting unneeded columns, and provides a cleaner API for a common operation previously needing more convoluted code. Thanks to @MichaelChirico for the suggestion & implementation.

37. `:=` is now optimized by group, [#1414](https://github.com/Rdatatable/data.table/issues/1414). Thanks to Arun Srinivasan for suggesting, and Benjamin Schwendinger for the PR. Thanks to @clerousset, @dcaseykc, @OfekShilon, @SeanShao98, and @ben519 for testing dev and filing detailed bug reports which were fixed before release and their tests added to the test suite.

38. `.I` is now available in `by` for rowwise operations, [#1732](https://github.com/Rdatatable/data.table/issues/1732). Thanks to Rafael H. M. Pereira for requesting, and Benjamin Schwendinger for the PR.

    ```R
    DT
    #       V1    V2
    #    <int> <int>
    # 1:     3     5
    # 2:     4     6

    DT[, sum(.SD), by=.I]
    #        I    V1
    #    <int> <int>
    # 1:     1     8
    # 2:     2    10
    ```

39.  New functions `yearmon()` and `yearqtr` give a combined representation of `year()` and `month()`/`quarter()`. These and also `yday`, `wday`, `mday`, `week`, `month` and `year` are now optimized for memory and compute efficiency by removing the `POSIXlt` dependency, [#649](https://github.com/Rdatatable/data.table/issues/649). Thanks to Matt Dowle for the request, and Benjamin Schwendinger for the PR. Thanks to @berg-michael for testing dev and filing a bug report for special case of missing values which was fixed before release.

40. New function `%notin%` provides a convenient alternative to `!(x %in% y)`, [#4152](https://github.com/Rdatatable/data.table/issues/4152). Thanks to Jan Gorecki for suggesting and Michael Czekanski for the PR. `%notin%` uses half the memory because it computes the result directly as opposed to `!` which allocates a new vector to hold the negated result. If `x` is long enough to occupy more than half the remaining free memory, this can make the difference between the operation working, or failing with an out-of-memory error.

41. `tables()` is faster by default by excluding the size of character strings in R's global cache (which may be shared) and excluding the size of list column items (which also may be shared). `mb=` now accepts any function which accepts a `data.table` and returns a higher and better estimate of its size in bytes, albeit more slowly; e.g. `mb = utils::object.size`.

## BUG FIXES

1. `by=.EACHI` when `i` is keyed but `on=` different columns than `i`'s key could create an invalidly keyed result, [#4603](https://github.com/Rdatatable/data.table/issues/4603) [#4911](https://github.com/Rdatatable/data.table/issues/4911). Thanks to @myoung3 and @adamaltmejd for reporting, and @ColeMiller1 for the PR. An invalid key is where a `data.table` is marked as sorted by the key columns but the data is not sorted by those columns, leading to incorrect results from subsequent queries.

2. `print(DT, trunc.cols=TRUE)` and the corresponding `datatable.print.trunc.cols` option (new feature 3 in v1.13.0) could incorrectly display an extra column, [#4266](https://github.com/Rdatatable/data.table/issues/4266). Thanks to @tdhock for the bug report and @MichaelChirico for the PR.

3. `fread(..., nrows=0L)` now works as intended and the same as `nrows=0`; i.e. returning the column names and typed empty columns determined by the large sample, [#4686](https://github.com/Rdatatable/data.table/issues/4686), [#4029](https://github.com/Rdatatable/data.table/issues/4029). Thanks to @hongyuanjia and @michaelpaulhirsch for reporting, and Benjamin Schwendinger for the PR. Also thanks to @HughParsonage for testing dev and reporting a bug which was fixed before release.

4. Passing `.SD` to `frankv()` with `ties.method='random'` or with `na.last=NA` failed with `.SD is locked`, [#4429](https://github.com/Rdatatable/data.table/issues/4429). Thanks @smarches for the report.

5. Filtering data.table using `which=NA` to return non-matching indices will now properly work for non-optimized subsetting as well, closes [#4411](https://github.com/Rdatatable/data.table/issues/4411).

6. When `j` returns an object whose class `"X"` inherits from `data.table`; i.e. class `c("X", "data.table", "data.frame")`, the derived class `"X"` is no longer incorrectly dropped from the class of the `data.table` returned, [#4324](https://github.com/Rdatatable/data.table/issues/4324). Thanks to @HJAllen for reporting and @shrektan for the PR.

7. `as.data.table()` failed with `.subset2(x, i, exact = exact): attempt to select less than one element in get1index` when passed an object inheriting from `data.table` with a different `[[` method, such as the class `dfidx` from the `dfidx` package, [#4526](https://github.com/Rdatatable/data.table/issues/4526). Thanks @RicoDiel for the report, and Michael Chirico for the PR.

8. `rbind()` and `rbindlist()` of length-0 ordered factors failed with `Internal error: savetl_init checks failed`, [#4795](https://github.com/Rdatatable/data.table/issues/4795) [#4823](https://github.com/Rdatatable/data.table/issues/4823). Thanks to @shrektan and @dbart79 for reporting, and @shrektan for fixing.

9. `data.table(NULL)[, firstCol:=1L]` created `data.table(firstCol=1L)` ok but did not update the internal `row.names` attribute, causing `Error in '$<-.data.frame'(x, name, value) : replacement has 1 row, data has 0` when passed to packages like `ggplot` which use `DT` as if it is a `data.frame`, [#4597](https://github.com/Rdatatable/data.table/issues/4597). Thanks to Matthew Son for reporting, and Cole Miller for the PR.

10. `X[Y, .SD, by=]` (joining and grouping in the same query) could segfault if i) `by=` is supplied custom data (i.e. not simple expressions of columns), and ii) some rows of `Y` do not match to any rows in `X`, [#4892](https://github.com/Rdatatable/data.table/issues/4892). Thanks to @Kodiologist for reporting, @ColeMiller1 for investigating, and @tlapak for the PR.

11. Assigning a set of 2 or more all-NA values to a factor column could segfault, [#4824](https://github.com/Rdatatable/data.table/issues/4824). Thanks to @clerousset for reporting and @shrektan for fixing.

12. `as.data.table(table(NULL))` now returns `data.table(NULL)` rather than error `attempt to set an attribute on NULL`, [#4179](https://github.com/Rdatatable/data.table/issues/4179). The result differs slightly to `as.data.frame(table(NULL))` (0-row, 1-column) because 0-column works better with other `data.table` functions like `rbindlist()`. Thanks to Michael Chirico for the report and fix.

13. `melt` with a list for `measure.vars` would output `variable` inconsistently between `na.rm=TRUE` and `FALSE`, [#4455](https://github.com/Rdatatable/data.table/issues/4455). Thanks to @tdhock for reporting and fixing.

14. `by=...get()...` could fail with `object not found`, [#4873](https://github.com/Rdatatable/data.table/issues/4873) [#4981](https://github.com/Rdatatable/data.table/issues/4981). Thanks to @sindribaldur for reporting, and @OfekShilon for fixing.

15. `print(x, col.names='none')` now removes the column names as intended for wide `data.table`s whose column names don't fit on a single line, [#4270](https://github.com/Rdatatable/data.table/issues/4270). Thanks to @tdhock for the report, and Michael Chirico for fixing.

16. `DT[, min(colB), by=colA]` when `colB` is type `character` would miss blank strings (`""`) at the beginning of a group and return the smallest non-blank instead of blank, [#4848](https://github.com/Rdatatable/data.table/issues/4848). Thanks to Vadim Khotilovich for reporting and for the PR fixing it.

17. Assigning a wrong-length or non-list vector to a list column could segfault, [#4166](https://github.com/Rdatatable/data.table/issues/4166) [#4667](https://github.com/Rdatatable/data.table/issues/4667) [#4678](https://github.com/Rdatatable/data.table/issues/4678) [#4729](https://github.com/Rdatatable/data.table/issues/4729). Thanks to @fklirono, Kun Ren, @kevinvzandvoort and @peterlittlejohn for reporting, and to Václav Tlapák for the PR.

18. `as.data.table()` on `xts` objects containing a column named `x` would return an `index` of type plain `integer` rather than `POSIXct`, [#4897](https://github.com/Rdatatable/data.table/issues/4897). Thanks to Emil Sjørup for reporting, and Jan Gorecki for the PR.

19. A fix to `as.Date(c("", ...))` in R 4.0.3, [17909](https://bugs.r-project.org/show_bug.cgi?id=17909), has been backported to `data.table::as.IDate()` so that it too now returns `NA` for the first item when it is blank, even in older versions of R back to 3.1.0, rather than the incorrect error `character string is not in a standard unambiguous format`, [#4676](https://github.com/Rdatatable/data.table/issues/4676). Thanks to Arun Srinivasan for reporting, and Michael Chirico both for the `data.table` PR and for submitting the patch to R that was accepted and included in R 4.0.3.

20. `uniqueN(DT, by=character())` is now equivalent to `uniqueN(DT)` rather than internal error `'by' is either not integer or is length 0`, [#4594](https://github.com/Rdatatable/data.table/issues/4594). Thanks Marco Colombo for the report, and Michael Chirico for the PR. Similarly for `unique()`, `duplicated()` and `anyDuplicated()`.

21. `melt()` on a `data.table` with `list` columns for `measure.vars` would silently ignore `na.rm=TRUE`, [#5044](https://github.com/Rdatatable/data.table/issues/5044). Now the same logic as `is.na()` from base R is used; i.e. if list element is scalar NA then it is considered missing and removed. Thanks to Toby Dylan Hocking for the PRs.

22. `fread(fill=TRUE)` could segfault if the input contained an improperly quoted character field, [#4774](https://github.com/Rdatatable/data.table/issues/4774) [#5041](https://github.com/Rdatatable/data.table/issues/5041). Thanks to @AndeolEvain and @e-nascimento for reporting and to Václav Tlapák for the PR.

23. `fread(fill=TRUE, verbose=TRUE)` would segfault on the out-of-sample type bump verbose output if the input did not contain column names, [5046](https://github.com/Rdatatable/data.table/pull/5046). Thanks to Václav Tlapák for the PR.

24. `.SDcols=-V2:-V1` and `.SDcols=(-1)` could error with `xcolAns does not pass checks` and `argument specifying columns specify non existing column(s)`, [#4231](https://github.com/Rdatatable/data.table/issues/4231). Thanks to Jan Gorecki for reporting and the PR. Thanks Toby Dylan Hocking for tracking down an error caused by the initial fix and Michael Chirico for fixing it.

25. `.SDcols=<logical vector>` is now documented in `?data.table` and it is now an error if the logical vector's length is not equal to the number of columns (consistent with `data.table`'s no-recycling policy; see new feature 1 in v1.12.2 Apr 2019), [#4115](https://github.com/Rdatatable/data.table/issues/4115). Thanks to @Henrik-P for reporting and Jan Gorecki for the PR.

26. `melt()` now outputs scalar logical `NA` instead of `NULL` in rows corresponding to missing list columns, for consistency with non-list columns when using `na.rm=TRUE`, [#5053](https://github.com/Rdatatable/data.table/pull/5053). Thanks to Toby Dylan Hocking for the PR.

27. `as.data.frame(DT)`, `setDF(DT)` and `as.list(DT)` now remove the `"index"` attribute which contains any indices (a.k.a. secondary keys), as they already did for other `data.table`-only attributes such as the primary key stored in the `"sorted"` attribute. When indices were left intact, a subsequent subset, assign, or reorder of the `data.frame` by `data.frame`-code in base R or other packages would not update the indices, causing incorrect results if then converted back to `data.table`, [#4889](https://github.com/Rdatatable/data.table/issues/4889). Thanks @OfekShilon for the report and the PR.

28. `dplyr::arrange(DT)` uses `vctrs::vec_slice` which retains `data.table`'s class but uses C to bypass `[` method dispatch and does not adjust `data.table`'s attributes containing the index row numbers, [#5042](https://github.com/Rdatatable/data.table/issues/5042). `data.table`'s long-standing `.internal.selfref` mechanism to detect such operations by other packages was not being checked by `data.table` when using indexes, causing `data.table` filters and joins to use invalid indexes and return incorrect results after a `dplyr::arrange(DT)`. Thanks to @Waldi73 for reporting; @avimallu, @tlapak, @MichaelChirico, @jangorecki and @hadley for investigating and suggestions; and @mattdowle for the PR. The intended way to use `data.table` is `data.table::setkey(DT, col1, col2, ...)` which reorders `DT` by reference in parallel, sets the primary key for automatic use by subsequent `data.table` queries, and permits rowname-like usage such as `DT["foo",]` which returns the now-contiguous-in-memory block of rows where the first column of `DT`'s key contains `"foo"`. Multi-column-rownames (i.e. a primary key of more than one column) can be looked up using `DT[.("foo",20210728L), ]`. Using `==` in `i` is also optimized to use the key or indices, if you prefer using column names explicitly and `==`. An alternative to `setkey(DT)` is returning a new ordered result using `DT[order(col1, col2, ...), ]`.

29. A segfault occurred when `nrow/throttle < nthread`, [#5077](https://github.com/Rdatatable/data.table/issues/5077). With the default throttle of 1024 rows (see `?setDTthreads`), at least 64 threads would be needed to trigger the segfault since there needed to be more than 65,535 rows too. It occurred on a server with 256 logical cores where `data.table` uses 128 threads by default. Thanks to Bennet Becker for reporting, debugging at C level, and fixing. It also occurred when the throttle was increased so as to use fewer threads; e.g. at the limit `setDTthreads(throttle=nrow(DT))`.

30. `fread(file=URL)` now works rather than error `does not exist or is non-readable`, [#4952](https://github.com/Rdatatable/data.table/issues/4952). `fread(URL)` and `fread(input=URL)` worked before and continue to work. Thanks to @pnacht for reporting and @ben-schwen for the PR.

31. `fwrite(DF, row.names=TRUE)` where `DF` has specific integer rownames (e.g. using `rownames(DF) <- c(10L,20L,30L)`) would ignore the integer rownames and write the row numbers instead, [#4957](https://github.com/Rdatatable/data.table/issues/4957). Thanks to @dgarrimar for reporting and @ColeMiller1 for the PR. Further, when `quote='auto'` (default) and the rownames are integers (either default or specific), they are no longer quoted.

32. `test.data.table()` would fail on test 1894 if the variable `z` was defined by the user, [#3705](https://github.com/Rdatatable/data.table/issues/3705). The test suite already ran in its own separate environment. That environment's parent is no longer `.GlobalEnv` to isolate it further. Thanks to Michael Chirico for reporting, and Matt Dowle for the PR.

33. `fread(text="a,b,c")` (where input data contains no `\n` but `text=` has been used) now works instead of error `file not found: a,b,c`, [#4689](https://github.com/Rdatatable/data.table/issues/4689). Thanks to @trainormg for reporting, and @ben-schwen for the PR.

34. `na.omit(DT)` did not remove `NA` in `nanotime` columns, [#4744](https://github.com/Rdatatable/data.table/issues/4744). Thanks Jean-Mathieu Vermosen for reporting, and Michael Chirico for the PR.

35. `DT[, min(intCol, na.rm=TRUE), by=grp]` would return `Inf` for any groups containing all NAs, with a type change from `integer` to `numeric` to hold the `Inf`, and with warning. Similarly `max` would return `-Inf`. Now `NA` is returned for such all-NA groups, without warning or type change. This is almost-surely less surprising, more convenient, consistent, and efficient. There was no user request for this, likely because our desire to be consistent with base R in this regard was known (`base::min(x, na.rm=TRUE)` returns `Inf` with warning for all-NA input). Matt Dowle made this change when reworking internals, [#5105](https://github.com/Rdatatable/data.table/pull/5105). The old behavior seemed so bad, and since there was a warning too, it seemed appropriate to treat it as a bug.

    ```R
    DT
    #         A     B
    #    <char> <int>
    # 1:      a     1
    # 2:      a    NA
    # 3:      b     2
    # 4:      b    NA

    DT[, min(B,na.rm=TRUE), by=A]  # no change in behavior (no all-NA groups yet)
    #         A    V1
    #    <char> <int>
    # 1:      a     1
    # 2:      b     2

    DT[3, B:=NA]                   # make an all-NA group
    DT
    #         A     B
    #    <char> <int>
    # 1:      a     1
    # 2:      a    NA
    # 3:      b    NA
    # 4:      b    NA

    DT[, min(B,na.rm=TRUE), by=A]  # old result
    #         A    V1
    #    <char> <num>              # V1's type changed to numeric (inconsistent)
    # 1:      a     1
    # 2:      b   Inf              # Inf surprising
    # Warning message:             # warning inconvenient
    # In gmin(B, na.rm = TRUE) :
    #   No non-missing values found in at least one group. Coercing to numeric
    #   type and returning 'Inf' for such groups to be consistent with base

    DT[, min(B,na.rm=TRUE), by=A]  # new result
    #         A    V1
    #    <char> <int>              # V1's type remains integer (consistent)
    # 1:      a     1
    # 2:      b    NA              # NA because there are no non-NA, naturally
                                   # no inconvenient warning
    ```

    On the same basis, `min` and `max` methods for empty `IDate` input now return `NA_integer_` of class `IDate`, rather than `NA_double_` of class `IDate` together with base R's warning `no non-missing arguments to min; returning Inf`, [#2256](https://github.com/Rdatatable/data.table/issues/2256). The type change and warning would cause an error in grouping, see example below. Since `NA` was returned before it seems clear that still returning `NA` but of the correct type and with no warning is appropriate, backwards compatible, and a bug fix. Thanks to Frank Narf for reporting, and Matt Dowle for fixing.

    ```R
    DT
    #             d      g
    #        <IDat> <char>
    # 1: 2020-01-01      a
    # 2: 2020-01-02      a
    # 3: 2019-12-31      b

    DT[, min(d[d>"2020-01-01"]), by=g]

    # was:

    # Error in `[.data.table`(DT, , min(d[d > "2020-01-01"]), by = g) :
    #   Column 1 of result for group 2 is type 'double' but expecting type
    #   'integer'. Column types must be consistent for each group.
    # In addition: Warning message:
    # In min.default(integer(0), na.rm = FALSE) :
    #   no non-missing arguments to min; returning Inf

    # now :

    #         g         V1
    #    <char>     <IDat>
    # 1:      a 2020-01-02
    # 2:      b       <NA>
    ```

36. `DT[, min(int64Col), by=grp]` (and `max`) would return incorrect results for `bit64::integer64` columns, [#4444](https://github.com/Rdatatable/data.table/issues/4444). Thanks to @go-see for reporting, and Michael Chirico for the PR.

37. `fread(dec=',')` was able to guess `sep=','` and return an incorrect result, [#4483](https://github.com/Rdatatable/data.table/issues/4483). Thanks to Michael Chirico for reporting and fixing. It was already an error to provide both `sep=','` and `dec=','` manually.

    ```R
    fread('A|B|C\n1|0,4|a\n2|0,5|b\n', dec=',')  # no problem

    #        A     B      C
    #    <int> <num> <char>
    # 1:     1   0.4      a
    # 2:     2   0.5      b

    fread('A|B,C\n1|0,4\n2|0,5\n', dec=',')

    #       A|B     C    # old result guessed sep=',' despite dec=','
    #    <char> <int>
    # 1:    1|0     4
    # 2:    2|0     5

    #        A   B,C     # now detects sep='|' correctly
    #    <int> <num>
    # 1:     1   0.4
    # 2:     2   0.5
    ```

38. `IDateTime()` ignored the `tz=` and `format=` arguments because `...` was not passed through to submethods, [#2402](https://github.com/Rdatatable/data.table/pull/2402). Thanks to Frank Narf for reporting, and Jens Peder Meldgaard for the PR.

    ```
    IDateTime("20171002095500", format="%Y%m%d%H%M%S")

    # was :
    # Error in charToDate(x) :
    #   character string is not in a standard unambiguous format

    # now :
    #         idate    itime
    #        <IDat>  <ITime>
    # 1: 2017-10-02 09:55:00
    ```

39. `DT[i, sum(b), by=grp]` (and other optimized-by-group aggregates: `mean`, `var`, `sd`, `median`, `prod`, `min`, `max`, `first`, `last`, `head` and `tail`) could segfault if `i` contained row numbers and one or more were NA, [#1994](https://github.com/Rdatatable/data.table/issues/1994). Thanks to Arun Srinivasan for reporting, and Benjamin Schwendinger for the PR.

40. `identical(fread(text="A\n0.8060667366\n")$A, 0.8060667366)` is now TRUE, [#4461](https://github.com/Rdatatable/data.table/issues/4461). This is one of 13 numbers in the set of 100,000 between 0.80606 and 0.80607 in 0.0000000001 increments that were not already identical. In all 13 cases R's parser (same as `read.table`) and `fread` straddled the true value by a very similar small amount. `fread` now uses `/10^n` rather than `*10^-n` to match R identically in all cases. Thanks to Gabe Becker for requesting consistency, and Michael Chirico for the PR.

    ```R
    for (i in 0:99999) {
      s = sprintf("0.80606%05d", i)
      r = eval(parse(text=s))
      f = fread(text=paste0("A\n",s,"\n"))$A
      if (!identical(r, f))
        cat(s, sprintf("%1.18f", c(r, f, r)), "\n")
    }
    #        input    eval & read.table         fread before            fread now
    # 0.8060603509 0.806060350899999944 0.806060350900000055 0.806060350899999944
    # 0.8060614740 0.806061473999999945 0.806061474000000056 0.806061473999999945
    # 0.8060623757 0.806062375699999945 0.806062375700000056 0.806062375699999945
    # 0.8060629084 0.806062908399999944 0.806062908400000055 0.806062908399999944
    # 0.8060632774 0.806063277399999945 0.806063277400000056 0.806063277399999945
    # 0.8060638101 0.806063810099999944 0.806063810100000055 0.806063810099999944
    # 0.8060647118 0.806064711799999944 0.806064711800000055 0.806064711799999944
    # 0.8060658349 0.806065834899999945 0.806065834900000056 0.806065834899999945
    # 0.8060667366 0.806066736599999945 0.806066736600000056 0.806066736599999945
    # 0.8060672693 0.806067269299999944 0.806067269300000055 0.806067269299999944
    # 0.8060676383 0.806067638299999945 0.806067638300000056 0.806067638299999945
    # 0.8060681710 0.806068170999999944 0.806068171000000055 0.806068170999999944
    # 0.8060690727 0.806069072699999944 0.806069072700000055 0.806069072699999944
    #
    # remaining 99,987 of these 100,000 were already identical
    ```

41. `dcast(empty-DT)` now returns an empty `data.table` rather than error `Cannot cast an empty data.table`, [#1215](https://github.com/Rdatatable/data.table/issues/1215). Thanks to Damian Betebenner for reporting, and Matt Dowle for fixing.

42. `DT[factor("id")]` now works rather than error `i has evaluated to type integer. Expecting logical, integer or double`, [#1632](https://github.com/Rdatatable/data.table/issues/1632). `DT["id"]` has worked forever by automatically converting to `DT[.("id")]` for convenience, and joins have worked forever between char/fact, fact/char and fact/fact even when levels mismatch, so it was unfortunate that `DT[factor("id")]` managed to escape the simple automatic conversion to `DT[.(factor("id"))]` which is now in place. Thanks to @aushev for reporting, and Matt Dowle for the fix.

43. All-NA character key columns could segfault, [#5070](https://github.com/Rdatatable/data.table/issues/5070). Thanks to @JorisChau for reporting and Benjamin Schwendinger for the fix.

44. In v1.13.2 a version of an old bug was reintroduced where during a grouping operation list columns could retain a pointer to the last group. This affected only attributes of list elements and only if those were updated during the grouping operation, [#4963](https://github.com/Rdatatable/data.table/issues/4963). Thanks to @fujiaxiang for reporting and @avimallu and Václav Tlapák for investigating and the PR.

45. `shift(xInt64, fill=0)` and `shift(xInt64, fill=as.integer64(0))` (but not `shift(xInt64, fill=0L)`) would error with `INTEGER() can only be applied to a 'integer', not a 'double'` where `xInt64` conveys `bit64::integer64`, `0` is type `double` and `0L` is type integer, [#4865](https://github.com/Rdatatable/data.table/issues/4865). Thanks to @peterlittlejohn for reporting and Benjamin Schwendinger for the PR.

46. `DT[i, strCol:=classVal]` did not coerce using the `as.character` method for the class, resulting in either an unexpected string value or an error such as `To assign integer64 to a target of type character, please use as.character() for clarity`. Discovered during work on the previous issue, [#5189](https://github.com/Rdatatable/data.table/pull/5189).

    ```R
    DT
    #         A
    #    <char>
    # 1:      a
    # 2:      b
    # 3:      c
    DT[2, A:=as.IDate("2021-02-03")]
    DT[3, A:=bit64::as.integer64("4611686018427387906")]
    DT
    #                      A
    #                 <char>
    # 1:                   a
    # 2:          2021-02-03  # was 18661
    # 3: 4611686018427387906  # was error 'please use as.character'
    ```

47. `tables()` failed with `argument "..." is missing` when called from within a function taking `...`; e.g. `function(...) { tables() }`, [#5197](https://github.com/Rdatatable/data.table/issues/5197). Thanks @greg-minshall for the report and @michaelchirico for the fix.

48. `DT[, prod(int64Col), by=grp]` produced wrong results for `bit64::integer64` due to incorrect optimization, [#5225](https://github.com/Rdatatable/data.table/issues/5225). Thanks to Benjamin Schwendinger for reporting and fixing.

49. `fintersect(..., all=TRUE)` and `fsetdiff(..., all=TRUE)` could return incorrect results when the inputs had columns named `x` and `y`, [#5255](https://github.com/Rdatatable/data.table/issues/5255). Thanks @Fpadt for the report, and @ben-schwen for the fix.

50. `fwrite()` could produce not-ISO-compliant timestamps such as `2023-03-08T17:22:32.:00Z` when under a whole second by less than numerical tolerance of one microsecond, [#5238](https://github.com/Rdatatable/data.table/issues/5238). Thanks to @avraam-inside for the report and Václav Tlapák for the fix.

51. `merge.data.table()` silently ignored the `incomparables` argument, [#2587](https://github.com/Rdatatable/data.table/issues/2587). It is now implemented and any other ignored arguments (e.g. misspellings) are now warned about. Thanks to @GBsuperman for the report and @ben-schwen for the fix.

52. `DT[, c('z','x') := {x=NULL; list(2,NULL)}]` now removes column `x` as expected rather than incorrectly assigning `2` to `x` as well as `z`, [#5284](https://github.com/Rdatatable/data.table/issues/5284). The `x=NULL` is superfluous while the `list(2,NULL)` is the final value of `{}` whose items correspond to `c('z','x')`. Thanks @eutwt for the report, and @ben-schwen for the fix.

53. `as.data.frame(DT, row.names=)` no longer silently ignores `row.names`, [#5319](https://github.com/Rdatatable/data.table/issues/5319). Thanks to @dereckdemezquita for the fix and PR, and @ben-schwen for guidance.

54. `data.table(...)` unnamed arguments are deparsed in an attempt to name the columns but when called from `do.call()` the input data itself was deparsed taking a very long time, [#5501](https://github.com/Rdatatable/data.table/pull/5501). Many thanks to @OfekShilon for the report and fix, and @michaelchirico for guidance. Unnamed arguments to `data.table(...)` may now be faster in other cases not involving `do.call()` too; e.g. expressions spanning a lot of lines or other function call constructions that led to the data itself being deparsed.

    ```R
    DF = data.frame(a=runif(1e6), b=runif(1e6))
    DT1 = data.table(DF)                 # 0.02s before and after
    DT2 = do.call(data.table, list(DF))  # 3.07s before, 0.02s after
    identical(DT1, DT2)                  # TRUE
    ```

55. `fread(URL)` with `https:` and `ftps:` could timeout if proxy settings were not guessed right by `curl::curl_download`, [#1686](https://github.com/Rdatatable/data.table/issues/1686). `fread(URL)` now uses `download.file()` as default for downloading files from urls. Thanks to @cderv for the report and Benjamin Schwendinger for the fix.

## NOTES

1. New feature 29 in v1.12.4 (Oct 2019) introduced zero-copy coercion. Our thinking is that requiring you to get the type right in the case of `0` (type double) vs `0L` (type integer) is too inconvenient for you the user. So such coercions happen in `data.table` automatically without warning. Thanks to zero-copy coercion there is no speed penalty, even when calling `set()` many times in a loop, so there's no speed penalty to warn you about either. However, we believe that assigning a character value such as `"2"` into an integer column is more likely to be a user mistake that you would like to be warned about. The type difference (character vs integer) may be the only clue that you have selected the wrong column, or typed the wrong variable to be assigned to that column. For this reason we view character to numeric-like coercion differently and will warn about it. If it is correct, then the warning is intended to nudge you to wrap the RHS with `as.<type>()` so that it is clear to readers of your code that a coercion from character to that type is intended. For example :

    ```R
    x = c(2L,NA,4L,5L)
    nafill(x, fill=3)                 # no warning; requiring 3L too inconvenient
    nafill(x, fill="3")               # warns in case either x or "3" was a mistake
    nafill(x, fill=3.14)              # warns that precision has been lost
    nafill(x, fill=as.integer(3.14))  # no warning; the as.<type> conveys intent
    ```

2. `CsubsetDT` exported C function has been renamed to `DT_subsetDT`. This requires `R_GetCCallable("data.table", "CsubsetDT")` to be updated to `R_GetCCallable("data.table", "DT_subsetDT")`. Additionally there is now a dedicated header file for data.table C exports `include/datatableAPI.h`, [#4643](https://github.com/Rdatatable/data.table/issues/4643), thanks to @eddelbuettel, which makes it easier to _import_ data.table C functions.

3. In v1.12.4, fractional `fread(..., stringsAsFactors=)` was added. For example if `stringsAsFactors=0.2`, any character column with fewer than 20% unique strings would be cast as `factor`. This is now documented in `?fread` as well, [#4706](https://github.com/Rdatatable/data.table/issues/4706). Thanks to @markderry for the PR.

4. `cube(DT, by="a")` now gives a more helpful error that `j` is missing, [#4282](https://github.com/Rdatatable/data.table/pull/4282).

5. v1.13.0 (July 2020) fixed a segfault/corruption/error (depending on version of R and circumstances) in `dcast()` when `fun.aggregate` returned `NA` (type `logical`) in an otherwise `character` result, [#2394](https://github.com/Rdatatable/data.table/issues/2394). This fix was the result of other internal rework and there was no news item at the time. A new test to cover this case has now been added. Thanks Vadim Khotilovich for reporting, and Michael Chirico for investigating, pinpointing when the fix occurred and adding the test.

6. `DT[subset]` where `DT[(subset)]` or `DT[subset==TRUE]` was intended; i.e., subsetting by a logical column whose name conflicts with an existing function, now gives a friendlier error message, [#5014](https://github.com/Rdatatable/data.table/issues/5014). Thanks @michaelchirico for the suggestion and PR, and @ColeMiller1 for helping with the fix.

7. Grouping by a `list` column has its error message improved stating this is unsupported, [#4308](https://github.com/Rdatatable/data.table/issues/4308). Thanks @sindribaldur for filing, and @michaelchirico for the PR. Please add your vote and especially use cases to the [#1597](https://github.com/Rdatatable/data.table/issues/1597) feature request.

8. OpenBSD 6.9 released May 2021 uses a 16 year old version of zlib (v1.2.3 from 2005) plus cherry-picked bug fixes (i.e. a semi-fork of zlib) which induces `Compress gzip error: -9` from `fwrite()`, [#5048](https://github.com/Rdatatable/data.table/issues/5048). Thanks to Philippe Chataignon for investigating and fixing. Matt asked on OpenBSD's mailing list if zlib could be upgraded to 4 year old zlib 1.2.11 but forgot his tin hat: https://marc.info/?l=openbsd-misc&m=162455479311886&w=1.

9. `?"."`, `?".."`, `?".("`, and `?".()"` now point to `?data.table`, [#4385](https://github.com/Rdatatable/data.table/issues/4385) [#4407](https://github.com/Rdatatable/data.table/issues/4407). To help users find the documentation for these convenience features available inside `DT[...]`. Recall that `.` is an alias for `list`, and `..var` tells `data.table` to look for `var` in the calling environment as opposed to a column of the table.

10. `DT[, lhs:=rhs]` and `set(DT, , lhs, rhs)` no longer raise a warning on zero length `lhs`, [#4086](https://github.com/Rdatatable/data.table/issues/4086). Thanks to Jan Gorecki for the suggestion and PR. For example, `DT[, grep("foo", names(dt)) := NULL]` no longer warns if there are no column names containing `"foo"`.

11. `melt()`'s internal C code is now more memory efficient, [#5054](https://github.com/Rdatatable/data.table/pull/5054). Thanks to Toby Dylan Hocking for the PR.

12. `?merge` and `?setkey` have been updated to clarify that the row order is retained when `sort=FALSE`, and why `NA`s are always first when `sort=TRUE`, [#2574](https://github.com/Rdatatable/data.table/issues/2574) [#2594](https://github.com/Rdatatable/data.table/issues/2594). Thanks to Davor Josipovic and Markus Bonsch for the reports, and Jan Gorecki for the PR.

13. For nearly two years, since v1.12.4 (Oct 2019) (note 11 below in this NEWS file), using `options(datatable.nomatch=0)` has produced the following message :

    ```
    The option 'datatable.nomatch' is being used and is not set to the default NA. This option
    is still honored for now but will be deprecated in future. Please see NEWS for 1.12.4 for
    detailed information and motivation. To specify inner join, please specify `nomatch=NULL`
    explicitly in your calls rather than changing the default using this option.
    ```

    The message is now upgraded to warning that the option is now ignored.

14. The options `datatable.print.class` and `datatable.print.keys` are now `TRUE` by default. They have been available since v1.9.8 (Nov 2016) and v1.11.0 (May 2018) respectively.

15. Thanks to @ssh352, Václav Tlapák, Cole Miller, András Svraka and Toby Dylan Hocking for reporting and bisecting a significant performance regression in dev. This was fixed before release thanks to a PR by Jan Gorecki, [#5463](https://github.com/Rdatatable/data.table/pull/5463). 

16. `key(x) <- value` is now fully deprecated (from warning to error). Use `setkey()` to set a table's key. We started warning not to use this approach in 2012, with a stronger warning starting in 2019 (1.12.2). This function will be removed in the next release.

17. Argument `logicalAsInt` to `fwrite()` now warns. Use `logical01` instead. We stated the intention to begin removing this option in 2018 (v1.11.0). It will be upgraded to an error in the next release before being removed in the subsequent release.

18. Option `datatable.CJ.names` no longer has any effect, after becoming `TRUE` by default in v1.12.2 (2019). Setting it now gives a warning, which will be dropped in the next release.

19. In the NEWS for v1.11.0 (May 2018), section "NOTICE OF INTENDED FUTURE POTENTIAL BREAKING CHANGES" item 2, we stated the intention to eventually change `logical01` to be `TRUE` by default. After some consideration, reflection, and community input, we have decided not to move forward with this plan, i.e., `logical01` will remain `FALSE` by default in both `fread()` and `fwrite()`. See discussion in #5856; most importantly, we think changing the default would be a major disruption to reading "sharded" CSVs where data with the same schema is split into many files, some of which could be converted to `logical` while others remain `integer`. We will retain the option `datatable.logical01` for users who wish to use a different default -- for example, if you are doing input/output on tables with a large number of logical columns, where writing '0'/'1' to the CSV many millions of times is preferable to writing 'TRUE'/'FALSE'.

20. Some clarity is added to `?GForce` for the case when subtle changes to `j` produce different results because of differences in locale. Because `data.table` _always_ uses the "C" locale, small changes to queries which activate/deactivate GForce might cause confusingly different results when sorting is involved, [#5331](https://github.com/Rdatatable/data.table/issues/5331). The inspirational example compared `DT[, .(max(a), max(b)), by=grp]` and `DT[, .(max(a), max(tolower(b))), by=grp]` -- in the latter case, GForce is deactivated owing to the _ad-hoc_ column, so the result for `max(a)` might differ for the two queries. An example is added to `?GForce`. As always, there are several options to guarantee consistency, for example (1) use namespace qualification to deactivate GForce: `DT[, .(base::max(a), base::max(b)), by=grp]`; (2) turn off all optimizations with `options(datatable.optimize = 0)`; or (3) set your R session to always sort in C locale with `Sys.setlocale("LC_COLLATE", "C")` (or temporarily with e.g. `withr::with_locale()`). Thanks @markseeto for the example and @michaelchirico for the improved documentation.

# data.table v1.14.10 (Dec 2023) back to v1.10.0 (Dec 2016) has been moved to [NEWS.1.md](https://github.com/Rdatatable/data.table/blob/master/NEWS.1.md)
````
