## Supplementary material for "Identification of QTL-by-Environment Interaction by Controlling Polygenic Background Effect": 536_fread_fill_1.txt

```
a,b,c
1,2,qq
1,2,qq
1,2,qq
1,2,qq
4,5

1,2,qq
1,2,qq
1,2,qq
1,2,qq
1,2,qq
1


1,2,qq

1,2,qq
1,2,qq
1,2,qq
1

1
1
1,2,qq
1,2,qq
1,2,qq
1,2,er
```
