## Supplementary material for "Identification of QTL-by-Environment Interaction by Controlling Polygenic Background Effect": 536_fread_fill_3_extreme.txt

```
a,b,c
1,"first,,,,,,,,,,,,,,,,

second,,,,,,,


third",2


2,"foo"
3
```
