## Supplementary material for "Identification of QTL-by-Environment Interaction by Controlling Polygenic Background Effect": benchmark.Rraw

```
stop("WIP")

# Speed test of chmatch vs match.
# sortedmatch was 40 times slower and the wrong approach, removed in v1.8.0.
# Example from Tom in Jan 2011 who first found and raised the issue with sortedmatch.
cat("Running 30sec (max) test ... "); flush.console()
n = 1e6
a = as.character(as.hexmode(sample(n,replace=TRUE)))
b = as.character(as.hexmode(sample(n,replace=TRUE)))
test(529, system.time(ans1<-match(a,b))["user.self"] > system.time(ans2<-chmatch(a,b))["user.self"])
test(530, ans1, ans2)
# sorting a and b no longer makes a difference since both match and chmatch work via hash in some way or another
cat("done\n")


# Test character and list columns in tables with many small groups
N = 1000L   # the version in tests.Rraw has 100L
DT = data.table(grp=1:(2*N),char=sample(as.hexmode(1:N),4*N,replace=TRUE),int=sample(1:N,4*N,replace=TRUE))
ans = DT[,list(p=paste(unique(char),collapse=","),
               i=list(unique(int))), by=grp]
test(476, nrow(as.matrix(ans)), 2L*N)


# Test that as.list.data.table no longer copies via unclass, so speeding up sapply(DT,class) and lapply(.SD,...) etc, #2000
N = 1e6
DT = data.table(a=1:N,b=1:N,c=1:N,d=1:N)   # 15MB in dev testing, but test with N=1e7
test(603, system.time(sapply(DT,class))["user.self"] < 0.1)


# Tests on loopability, i.e. that overhead of [.data.table isn't huge, as in speed example in example(":=")
# These are just to catch slow down regressions where instead of 1s it takes 40s
if (.devtesting) {  # TO DO: find more robust way to turn these on for CRAN checks
test(604, system.time(for (i in 1:1000) nrow(DT))["user.self"] < 0.5)
test(605, system.time(for (i in 1:1000) ncol(DT))["user.self"] < 0.5)
test(606, system.time(for (i in 1:1000) length(DT[[1L]]))["user.self"] < 0.5) # much faster than nrow, TO DO: replace internally
}
# TO DO: move to stress test script off CRAN ...
# DT = as.data.table(matrix(1L,nrow=100000,ncol=100))
# test(607, system.time(for (i in 1:1000) DT[i,V1:=i])["user.self"] < 10)  # 10 to be very wide margin for CRAN
# test(608, DT[1:1000,V1], 1:1000)


# Test faster mean.  Example from (now not needed as much) data.table wiki point 3.
# Example is a lot of very small groups.
set.seed(100)
n=1e5  # small n so as not to overload daily CRAN checks.
DT=data.table(grp1=sample(1:750, n, replace=TRUE),
              grp2=sample(1:750, n, replace=TRUE),
              x=rnorm(n),
              y=rnorm(n))
DT[c(2,5),x:=NA]  # seed chosen to get a group of size 2 and 3 in the first 5 to easily inspect.
DT[c(3,4),y:=NA]
tt1 = system.time(ans1<-DT[,list(mean(x),mean(y)),by=list(grp1,grp2)])    # 1.1s
tt2 = system.time(ans2<-DT[,list(.Internal(mean(x)),.Internal(mean(y))),by=list(grp1,grp2)])  # 1.1s
basemean = base::mean  # to isolate time of `::` itself
tt3 = system.time(ans3<-DT[,list(basemean(x),basemean(y)),by=list(grp1,grp2)])   # 11s
test(646, ans1, ans2)
test(647, ans1, ans3)
# this'll error with `valgrind` because of the 'long double' usage in gsumm.c (although I wonder if we need long double precision).
# http://valgrind.org/docs/manual/manual-core.html#manual-core.limits
# http://comments.gmane.org/gmane.comp.debugging.valgrind/10340
test(648, any(is.na(ans1$V1)) && !any(is.nan(ans1$V1)))
# test 649 removed as compared 1.1s to 1.1s
if (.devtesting) test(650, tt1["user.self"] < tt3["user.self"])

tt1 = system.time(ans1<-DT[,list(mean(x,na.rm=TRUE),mean(y,na.rm=TRUE)),by=list(grp1,grp2)])   # 2.0s
tt2 = system.time(ans2<-DT[,list(mean.default(x,na.rm=TRUE),mean.default(y,na.rm=TRUE)),by=list(grp1,grp2)])  # 5.0s
test(651, ans1, ans2)
test(652, any(is.nan(ans1$V1)))
if (.devtesting) test(653, tt1["user.self"] < tt2["user.self"])

# See FR#2067. Here we're just testing the optimization of mean and lapply, should be comparable to above
tt2 = system.time(ans2<-DT[,lapply(.SD,mean,na.rm=TRUE),by=list(grp1,grp2)])
setnames(ans2,"x","V1")
setnames(ans2,"y","V2")
test(654, ans1, ans2)
test(655, abs(tt1["user.self"] - tt2["user.self"])<2.0)  # unoptimized tt2 takes 30 seconds rather than 2. The difference between tt1 and tt2 is under 0.2 seconds usually, so 2.0 is very large margin for error to ensure it's not 30secs.


# Test for optimisation of 'order' to 'forder'.
set.seed(45L)
DT <- data.table(x=sample(1e2, 1e6,TRUE), y=sample(1e2, 1e6,TRUE))
old = options(datatable.optimize=Inf)
t1 = system.time(ans1 <- DT[order(x,-y)])[['elapsed']]   # optimized to forder()
t2 = system.time(ans2 <- DT[base_order(x,-y)])[['elapsed']]  # not optimized
test(1241.1, ans1, ans2)
if (.devtesting) test(1241.2, t1 < t2+0.1)
# 0.2 < 3.8 on Matt's laptop seems safe enough to test.
# Even so, 1241.2 has been known to fail, perhaps if system swaps and this R sessions pauses or something?
# We shouldn't have timing tests here that run on CRAN for this reason.  Hence wrapping with .devtesting
options(old)


# fwrite showProgress test 1735. Turned off as too long/big for CRAN.
if (FALSE) {
  N = 6e8  # apx 6GB
  DT = data.table(C1=sample(100000,N,replace=TRUE), C2=sample(paste0(LETTERS,LETTERS,LETTERS), N, replace=TRUE))
  gc()
  d = "/dev/shm/"
  # and
  d = "/tmp/"
  f = paste0(d,"test.txt")
  system.time(fwrite(DT, f, nThread=1))
  file.info(f)$size/1024^3
  unlink(f)
  # ensure progress meter itself isn't taking time; e.g. too many calls to time() or clock()
  system.time(fwrite(DT, f, showProgress=FALSE, nThread=1))
  system.time(fwrite(DT, f, nThread=2))
  system.time(fwrite(DT, f, nThread=4))
  system.time(fwrite(DT, f, verbose=TRUE))
  f2 = paste0(d,"test2.txt")
  system.time(fwrite(DT, f2, verbose=TRUE))  # test 'No space left on device'
  unlink(f)
  unlink(f2)
  system.time(fwrite(DT, f2))  # try again, should work now space free'd
  file.info(f2)$size/1024^3
  unlink(f2)
}


# test the speed of simple comparison
DT <- data.table(a = 1:1e7)
t1 = system.time(DT[a == 100])[3]
t2 = system.time(DT[which(a == 100)])[3]
# make sure we're at most 30% slower than "which" (should pass most of the time)
test(1110, (t1 - t2)/t2 < 0.3)

# Fix for bug #76 - DT[, .N, by=y] was slow when "y" is not a column in DT
DT <- data.table(x=sample.int(10, 1e6, replace=TRUE))
y <- DT$x
te1 <- system.time(ans1 <- DT[, .N, by=x])[["elapsed"]]
te2 <- system.time(ans2 <- DT[, .N, by=y])[["elapsed"]]
test(1143.1, ans1, setnames(ans2, "y", "x"))
test(1143.2, abs(te1-te2) < 1, TRUE)

# fwrite crash on very large number of columns (say 100k)
set.seed(123)
m <- matrix(runif(3*100000), nrow = 3)
DT <- as.data.table(m)
f <- tempfile()
system.time(fwrite(DT, f, eol='\n', quote=TRUE))  # eol fixed so size test passes on Windows
system.time(fwrite(DT, f, eol='\n', quote=TRUE))  # run again to force seg fault
test(1664, abs(file.info(f)$size %/% 100000 - 62) <= 1.5)  # file size appears to be 34 bytes bigger on Windows (6288931 vs 6288965)
unlink(f)

n=10000
grp1=sample(1:50,n,replace=TRUE)
grp2=sample(1:50,n,replace=TRUE)
dt=data.table(x=rnorm(n),y=rnorm(n),grp1=grp1,grp2=grp2)
tt = system.time(ans <- dt[,list(.Internal(mean(x)),.Internal(mean(y))),by="grp1,grp2"])
# test(120, tt[1] < 0.5)   # actually takes more like 0.068 << 0.5, but the micro EC2 instance can be slow sometimes.
# TO DO: incorporate performance testing into R CMD check (using testthat?), that somehow copes with running on slow machines.
i = sample(nrow(ans),1)
test(121, all.equal(ans[i,c(V1,V2)], dt[grp1==ans[i,grp1] & grp2==ans[i,grp2], c(mean(x),mean(y))]))
# To DO: add a data.frame aggregate method here and check data.table is faster


# > 1e6 columns (there used to be VLAs at C level that caused stack overflow), #1903
set.seed(1)
L = lapply(1:1e6, sample, x=100, size=2)
x = capture.output(fwrite(L))
test(1742.1, nchar(x), c(2919861L, 2919774L))   # tests 2 very long lines, too
test(1742.2, substr(x, 1L, 10L), c("27,58,21,9", "38,91,90,6"))
test(1742.3, L[[1L]], c(27L,38L))
test(1742.4, L[[1000000L]], c(76L, 40L))
test(1742.5, substr(x, nchar(x)-10L, nchar(x)), c("50,28,95,76","62,87,23,40"))

# Add scaled-up non-ASCII forder test 1896

# Before #5501 do.call(data.table,) fully deparsed large unnamed args, #5492.
DF = data.frame(a=runif(1e6), b=runif(1e6))
t1 = system.time(DT1 <- data.table(DF))                 # 0.02s before and after
t2 = system.time(DT2 <- do.call(data.table, list(DF)))  # 3.07s before, 0.02s after
test(, identical(DT1, DT2))
test(, t2["elapsed"]/t1["elapsed"]<2)

###########################################################
# largest tests by ram usage moved out of tests.Rraw, #5517
###########################################################

# Test ad hoc by of more than 100,000 levels, see 2nd part of bug #1387 (100,000 from the limit of base::sort.list radix)
# This does need to be this large, like this in CRAN checks, because sort.list(method="radix") has this limit, which
# this tests. But it's well under 10 seconds.
DT = data.table(A=1:10,B=rnorm(10),C=factor(paste("a",1:100010,sep="")))
test(301, nrow(DT[,sum(B),by=C])==100010)
DT = data.table(A=1:10,B=rnorm(10),C=paste("a",1:100010,sep=""))
test(301.1, nrow(DT[,sum(B),by=C])==100010)

# Test := by key, and that := to the key by key unsets the key. Make it non-trivial in size too.
options(datatable.optimize=0L)
set.seed(1)
DT = data.table(a=sample(1:100,1e6,replace=TRUE),b=sample(1:1000,1e6,replace=TRUE),key="a")
test(637.1, DT[,m:=sum(b),by=a][1:3], data.table(a=1L,b=c(156L,808L,848L),m=DT[J(1),sum(b)],key="a"))
test(637.2, key(DT[J(43L),a:=99L]), NULL)
setkey(DT,a)
test(637.3, key(DT[,a:=99L,by=a]), NULL)
options(datatable.optimize=2L)
set.seed(1)
DT = data.table(a=sample(1:100,1e6,replace=TRUE),b=sample(1:1000,1e6,replace=TRUE),key="a")
test(638.1, DT[,m:=sum(b),by=a][1:3], data.table(a=1L,b=c(156L,808L,848L),m=DT[J(1),sum(b)],key="a"))
test(638.2, key(DT[J(43L),a:=99L]), NULL)
setkey(DT,a)
test(638.3, key(DT[,a:=99L,by=a]), NULL)

# Test X[Y] slowdown, #2216
# Many minutes in 1.8.2!  Now well under 1s, but 10s for very wide tolerance for CRAN. We'd like CRAN to tell us if any changes
# in R or elsewhere cause the 2 minute (!) bug to return. Hence not moving out to benmark.Rraw.
X = CJ(a=seq_len(1e3),b=seq_len(1e3))
Y = copy(X)
X[4,b:=3L]     # create a dup group, to force allLen1=FALSE
setkey(X)
test(819, system.time(X[Y,allow.cartesian=TRUE])["user.self"] < 10)   # this system.time usage ok in this case
test(820, system.time(X[Y,mult="first"])["user.self"] < 10)           # this system.time usage ok in this case

# test uniqlengths
set.seed(45)
x <- sample(c(NA_integer_, 1:1e4), 1e6, TRUE)
ox <- forderv(x)
o1 <- uniqlist(list(x), ox)
test(1151.1, c(diff(o1), length(x)-tail(o1, 1L)+1L), uniqlengths(o1, length(x)))
o1 <- uniqlist(list(x))
test(1151.2, c(diff(o1), length(x)-tail(o1, 1L)+1L), uniqlengths(o1, length(x)))
rm(list=c("x","ox","o1"))
gc()

# Fix for (usually small) memory leak when grouping, #2648.
# Deliberate worst case: largest group (100000 rows) followed last by a small group (1 row).
DT = data.table(A=rep(1:2,c(100000,1)), B=runif(100001))
before = gc()["Vcells",2]
for (i in 1:50) DT[, sum(B), by=A]
after = gc()["Vcells",2]
test(1157, after < before+3)  # +3 = 3MB
# Before the patch, Vcells grew dramatically from 6MB to 60MB. Now stable at 6MB. Increase 50 to 1000 and it grew to over 1GB for this case.

# Similar for when dogroups writes less rows than allocated, #2648.
DT = data.table(k = 1:50, g = 1:20, val = rnorm(1e4))
before = gc()["Vcells",2]
for (i in 1:50) DT[ , unlist(.SD), by = 'k']
after = gc()["Vcells",2]
test(1158, after < before+3)  # 177.6MB => 179.2MB. Needs to be +3 now from v1.9.8 with alloccol up from 100 to 1024

#  fix DT[TRUE, :=] using too much working memory for i, #1249
if (!inherits(try(Rprofmem(NULL), silent=TRUE), "try-error")) {  # in case R not compiled with memory profiling enabled
  f = tempfile()
  N = 1000000           # or any large number of rows
  DT = data.table(A=1:N, B=rnorm(N))
  DT[TRUE, B := B * 2] # stabilize with initial dummy update
  Rprofmem(f)
  DT[TRUE, B := B * 2] # or some in-place update
  Rprofmem(NULL)
  test(1542, length(grep("000",readLines(f, warn=FALSE))), 1L)  # one allocation for the RHS only
  unlink(f)
}

if (FALSE) {
  # Full range takes too long for CRAN.
  dts = seq(as.Date("0000-03-01"), as.Date("9999-12-31"), by="day")
  dtsCh = as.character(dts)   # 36s
  dtsCh = gsub(" ","0",sprintf("%10s",dtsCh))  # R does not 0 pad years < 1000
  test(1739.1, length(dtsCh)==3652365 && identical(dtsCh[c(1,3652365)],c("0000-03-01","9999-12-31")))
} else {
  # test on CRAN a reduced but important range
  dts = seq(as.Date("1899-12-31"), as.Date("2100-01-01"), by="day")
  dtsCh = as.character(dts)
  test(1739.2, length(dtsCh)==73051 && identical(dtsCh[c(1,73051)],c("1899-12-31","2100-01-01")))
}
DT = data.table(A=dts, B=as.IDate(dts))
test(1739.3, sapply(DT,typeof), c(A="double",B="integer"))
test(1739.4, typeof(dts), "double")
f = tempfile()
g = tempfile()                               # Full range
fwrite(DT,f)                                 #     0.092s
write.csv(DT,g,row.names=FALSE,quote=FALSE)  #    65.250s
test(1739.5, readLines(f), c("A,B",paste(dtsCh,dtsCh,sep=",")))
test(1739.6, readLines(f), readLines(g))
unlink(f)
unlink(g)
rm(list=c("dtsCh","dts"))
gc()

# catch malformed factor in rbindlist, #3315
set.seed(32940)
NN=7e5; KK=4e4; TT=25
DT = data.table( id = sample(KK, NN, TRUE), tt = sample(TT, NN, TRUE), ff = factor(sample(3, NN, TRUE)) )
test(1978, print(DT[ , diff(ff), by = id]), error="Column 2 of item 1 has type 'factor' but has no levels; i.e. malformed.") # the print invokes rbindlist which bites

# print.data.table row id in non-scientific notation, #1167
DT <- data.table(a = rep(1:5,3*1e5), b = rep(letters[1:3],5*1e5))
test(1549, capture.output(print(DT)), c("         a b", "      1: 1 a", "      2: 2 b", "      3: 3 c", "      4: 4 a", "      5: 5 b", "     ---    ", "1499996: 1 b", "1499997: 2 c", "1499998: 3 a", "1499999: 4 b", "1500000: 5 c"))
rm(DT)

# Create a file to test a sample jump being skipped due to format error. It will fail later in the read step because
# this is a real error. Currently have not constructed an error for which nextGoodLine looks good, but in fact is not.
# Would need a very complicated construction of embedded new lines in quoted fields, to test that.
# This test size with default buffMB results in 2 threads being used. 2 is important to pass on CRAN.
DT = as.data.table(CO2)
f = tempfile()
for (i in 0:1000) {
  start = nrow(CO2)*i
  fwrite(DT[,Plant:=start:(start+nrow(CO2)-1)], f, append=TRUE, col.names=FALSE)
  if (i==502) write("-999,Bad,Line,0.0,0.0,extra\n", f, append=TRUE)
}
test(1835, fread(f, verbose=TRUE),
  output = "A line with too-many.*jump 50.*jump landed awkwardly.*skipped",
  warning = "Stopped.*line 42253. Expected 5 fields but found 6.*discarded.*<<-999,Bad,Line,0.0,0.0,extra>>")
unlink(f)

# test no memory leak, #2191 and #2284
# These take a few seconds each, and it's important to run these on CRAN to check no leak
gc(); before = gc()["Vcells","(Mb)"]
for (i in 1:2000) { DT = data.table(1:3); rm(DT) }  # in 1.8.2 would leak 3MB
gc(); after = gc()["Vcells","(Mb)"]
test(861, after < before+0.5)   # close to 0.0 difference, but 0.5 for safe margin
gc(); before = gc()["Vcells","(Mb)"]
DF = data.frame(x=1:20, y=runif(20))
for (i in 1:2000) { DT = as.data.table(DF); rm(DT) }
gc(); after = gc()["Vcells","(Mb)"]
test(862, after < before+0.5)
gc(); before = gc()["Vcells","(Mb)"]
DT = data.table(x=1:20, y=runif(20))
for (i in 1:2000) { x <- DT[1:5,]; rm(x) }
gc(); after = gc()["Vcells","(Mb)"]
test(863, after < before+0.5)

# fread should use multiple threads on single column input.
# tests 2 threads; the very reasonable limit on CRAN
# file needs to be reasonably large for threads to kick in (minimum chunkSize is 1MB currently)
if (getDTthreads() == 1L) {
  cat("Test 1760 not run because this session either has no OpenMP or has been limited to one thread (e.g. under UBSAN and ASAN)\n")
} else {
  N = if (TRUE) 2e6 else 1e9   # offline speed check
  fwrite(data.table(A=sample(10,N,replace=TRUE)), f<-tempfile())
  test(1760.1, file.info(f)$size > 4*1024*1024)
  test(1760.2, fread(f, verbose=TRUE, nThread=2), output="using 2 threads")
  unlink(f)
}

# segfault of unprotected var caught with the help of address sanitizer; was test 1509
# in #5517 I figured this test shouldn't be reduced in size due to its nature
set.seed(1)
val = sample(c(1:5, NA), 1e4L, TRUE)
dt <- setDT(replicate(100L, val, simplify=FALSE))
## to ensure there's no segfault...
ans <- melt(dt, measure.vars=names(dt), na.rm=TRUE)
test(1035.21, ans, ans)

# gc race with altrep in R-devel May 2018, #2866 & #2767, PR#2882
# This runs with 2 threads in the test suite on CRAN and AppVeyor etc.
# 2 threads are sufficient to fail before the fix.
N = 20
DF = data.frame(a=rnorm(N),
                b=factor(rbinom(N,5,prob=0.5),1:5,letters[1:5]),
                c=factor(rbinom(N,5,prob=0.5),1:5,letters[1:5]))
DT = setDT(DF)  # setDT required since data.table() already expanded altrep's
before = sum(gc()[, 2])
fff = function(aref) {
  ff = lapply(1:5, function(i) {
    DT[,list(sumA=sum(get(aref))),by=b][,c:=letters[i]]
  })
  return(rbindlist(ff))
}
for(i in 1:100) {
  f = fff("a")
  rm("f")
}
gc()  # extra gc() (i.e. two including the one on next line) seems to reduce `after`
      # from 29.7 to 27.2 (exactly `before`). Keeping the extra gc() as no harm.
after = sum(gc()[, 2])
test(1912.1, after < before + 10)  # 10MB very wide margin. With the gc race, heap usage grew much more which is all we're testing here (no blow up).
#
before = sum(gc()[, 2])
fff = function(aref) {
  DT = setDT(data.frame(a=1:N, b=1:N, c=1:N, d=1:N, e=1:N, f=1:N, g=1:N, h=1:N)) # 1:N creates altrep. A few of them too to tickle (the fixed) race.
  lapply(1:5, function(i) {
    DT[,list(sumA=sum(get(aref))),by=b][,c:=letters[i]]
  })
}
for(i in 1:100) {
  fff("a")
}
gc()
after = sum(gc()[, 2])
test(1912.2, after < before + 10)

DT = data.table(A=seq(1, 1000000), B="x", C=TRUE)
fwrite(DT, f<-tempfile())
test(1815, fread(f, nrows=5), DT[1:5])  #2243: nrows small vs large nrow(DT)

# Better jump sync and run-on in PR#2627
#
# Reproduces error 'did not finish exactly where jump 1 found ...' in #2561 in master before PR #2627
# the jump point is just before an empty line and the nextGoodLine() wasn't sync'd properly
x = sprintf("ABCDEFGHIJKLMNOPQRST%06d", 1:102184)
x[51094]=""
cat(x, file=f<-tempfile(), sep="\n")
test(1874.1, fread(f,header=FALSE,verbose=TRUE)[c(1,51094,.N),],
           data.table(V1=c("ABCDEFGHIJKLMNOPQRST000001","","ABCDEFGHIJKLMNOPQRST102184")),
           output="jumps=[0..2)")  # ensure jump 1 happened
#
# out-of-sample short lines in the first jump, not near the jump point
x = sprintf("ABCD,FGHI,KLMN,PQRS,%06d", 1:102184)
x[5021:5041] = "small,batch,short,lines"   # 4 fields not 5
cat(x, file=f, sep="\n")
test(1874.2, fread(f), data.table(V1="ABCD", V2="FGHI", V3="KLMN", V4="PQRS", V5=1:5020),
             warning="Stopped early on line 5021.*<<small,batch,short,lines>>")
test(1874.3, fread(f,fill=TRUE,verbose=TRUE)[c(1,5020,5021,5041,5042,.N),],
             data.table(V1=c("ABCD","ABCD","small","small","ABCD","ABCD"),
                        V2=c("FGHI","FGHI","batch","batch","FGHI","FGHI"),
                        V3=c("KLMN","KLMN","short","short","KLMN","KLMN"),
                        V4=c("PQRS","PQRS","lines","lines","PQRS","PQRS"),
                        V5=c(1L,5020L,NA,NA,5042L,102184L)),
             output="jumps=[0..2)")
#
# jump just before a set of 30 or more too-few lines, to reproduce "No good line could be found" error in #2267
# confirmed fails in master with that error before PR#2627
x = sprintf("ABCD,FGHI,KLMN,PQRS,%06d", 1:102184)
x[51094:51150] = "small,batch,short,lines"   # 4 fields not 5
cat(x, file=f, sep="\n")
test(1874.4, fread(f,verbose=TRUE), data.table(V1="ABCD", V2="FGHI", V3="KLMN", V4="PQRS", V5=1:51093),
             warning="Stopped early on line 51094.*<<small,batch,short,lines>>",
             output="jumps=[0..2)")
test(1874.5, fread(f,fill=TRUE,verbose=TRUE)[c(1,51093,51094,51150,51151,.N),],
             data.table(V1=c("ABCD","ABCD","small","small","ABCD","ABCD"),
                        V2=c("FGHI","FGHI","batch","batch","FGHI","FGHI"),
                        V3=c("KLMN","KLMN","short","short","KLMN","KLMN"),
                        V4=c("PQRS","PQRS","lines","lines","PQRS","PQRS"),
                        V5=c(1L,51093L,NA,NA,51151L,102184L)),
             output="jumps=[0..2)")
#
# jump inside a quoted field containing many new lines, to simulate a dirty jump
# we'll make this jump landing even harder for nextGoodLine() by making the lines resemble the number and types of the true lines, too.
# Rather than needing to make nextGoodLine() better and better (at some point it's impossible), in these rare cases we'll just sweep dirty jumps.
x = sprintf("ABCD,FGHI,KLMN,PQRS,%06d", 1:102184)
x[51093] = "\"A,B,C,D,1\nA,B,C,D,2\nA,B,C,D,3\nA,B,C,D,4\nA,B,C,D,5\nA,B,C,D,6\nA,B,C,D,7\nA,B,C,D,8\n\",FGHI,KLMN,PQRS,51093"
cat(x, file=f, sep="\n")
test(1875.6, fread(f,verbose=TRUE)[c(1,51092:51094,.N),][3,V1:=gsub("\r","",V1)],  # gsub since R on Windows replaces \n with \r\n
             data.table(V1=c("ABCD","ABCD", "A,B,C,D,1\nA,B,C,D,2\nA,B,C,D,3\nA,B,C,D,4\nA,B,C,D,5\nA,B,C,D,6\nA,B,C,D,7\nA,B,C,D,8\n", "ABCD","ABCD"),
                        V2="FGHI", V3="KLMN", V4="PQRS", V5=c(1L,51092:51094,102184L)),
             output = "too-few.*sample jump 50.*jump landed awkwardly.*skipped.*Read the data.*jumps=\\[0..2\\).*jumps=\\[1..2\\).*Reading 2 chunks \\(1 swept\\)")
# Aside: although the file (with over 100,000 lines) is big enough for 100 sampling jumps (of which just 1, the middle sample jump, skipped), it's
#   still too small for more than 2 reading chunks to be worth it which is correct (based on buffMB not nth)
unlink(f)

# chmatchdup test from benchmark at the bottom of chmatch.c
set.seed(45L)
x = sample(letters, 1e5, TRUE)
y = sample(letters, 1e6, TRUE)
test(2000, c(head(ans<-chmatchdup(x,y,0L)),tail(ans)), INT(7,49,11,20,69,25,99365,100750,97596,99671,103320,99406))
rm(list=c("x","y"))

# Add nq tests 1641-1652 here with larger sizes and calls that have been turned off in the past as took too long, and
# restore the exact parameters w.r.t. Jan's comment: https://github.com/Rdatatable/data.table/pull/5520#discussion_r1020180583

# issue 2351
set.seed(1)
DT = data.table(id=paste0("id",1:1e5), v=sample(100,1e5,replace=TRUE))
fwrite(DT, file=f<-tempfile(), eol="\r")
test(1826.1, fread(f)[c(1,2,.N-1,.N)], data.table(id=c("id1","id2","id99999","id100000"), v=c(27L,38L,10L,13L)))
cat("id888,42", file=f, append=TRUE)  # without final \r after last line
test(1826.2, fread(f)[c(1,2,.N-1,.N)], data.table(id=c("id1","id2","id100000","id888"), v=c(27L,38L,13L,42L)))
unlink(f)

# segfault when rbindlist is asked to create a DT with more than 2bn rows
DT = data.table(1:1e6)
L = vector("list", 2148)
for (i in seq_along(L)) L[[i]] = DT   # many references to the same DT to avoid actually using large RAM for this test
test(1850, rbindlist(L), error="Total rows in the list is 2148000000 which is larger than the maximum number of rows, currently 2147483647")
rm(L, DT)
gc()

# segfault in forder when nrow/throttle<nth && ngrp>=255 && nrow>=65536; #5077
# Matt ran these on clang's ASAN+OpenMP which correctly faulted v1.14.0; these tests segfault consistently without ASAN too
set.seed(1)
DT = data.table(grp=sample(255L, 65536L ,replace=TRUE))  # >=255 && >=65536 necessary
setDTthreads(throttle=nrow(DT))      # increase throttle to reduce threads to 1 for this nrow
test(2201.1, nrow(DT[, .N, by=grp]), 255L)
test(2201.2, nrow(setkey(DT, grp)), 65536L)
set.seed(1)
DT = data.table(grp=sample(65536L))  # extra case with all size 1 groups too just for fun
test(2201.3, nrow(DT[, .N, by=grp]), 65536L)
test(2201.4, nrow(setkey(DT, grp)), 65536L)
setDTthreads()    # restore default throttle

# print of DT with many columns reordered them, #3306.
DT = as.data.table(lapply(1:255, function(i)rep.int(i, 105L)))  # 105 to be enough for 'top 5 ... bottom 5' to print
out = capture.output(print(DT))
tt = out[grep("V",out)]
tt = unlist(strsplit(gsub(" ","",tt), "V"))
test(1982.1, tt[1L], "")
tt = as.integer(tt[tt!=""])
test(1982.2, tt, seq_along(tt))

# fread leak, #3292
dummy = rep("1\t2\t3\t4\t5", 10000000)
writeLines(dummy, "out.tsv")
start = gc()["Vcells",2]
for (i in 1:10) data.table::fread("out.tsv")
end = gc()["Vcells",2]
test(, end/start < 1.05)
```
