## Supplementary material for "Identification of QTL-by-Environment Interaction by Controlling Polygenic Background Effect": ch11b.dat

```
001 307 0930 36.58 0
002 307 0940 36.73 0
003 307 0950 36.93 0
004 307 1000 37.15 0
005 307 1010 37.23 0
006 307 1020 37.24 0
007 307 1030 37.24 0
008 307 1040 36.90 0
009 307 1050 36.95 0
010 307 1100 36.89 0
011 307 1110 36.95 0
012 307 1120 37.00 0
013 307 1130 36.90 0
014 307 1140 36.99 0
015 307 1150 36.99 0
016 307 1200 37.01 0
017 307 1210 37.04 0
018 307 1220 37.04 0
019 307 1230 37.14 0
020 307 1240 37.07 0
021 307 1250 36.98 0
022 307 1300 37.01 0
023 307 1310 36.97 0
024 307 1320 36.97 0
025 307 1330 37.12 0
026 307 1340 37.13 0
027 307 1350 37.14 0
028 307 1400 37.15 0
029 307 1410 37.17 0
030 307 1420 37.12 0
031 307 1430 37.12 0
032 307 1440 37.17 0
033 307 1450 37.28 0
034 307 1500 37.28 0
035 307 1510 37.44 0
036 307 1520 37.51 0
037 307 1530 37.64 0
038 307 1540 37.51 0
039 307 1550 37.98 1
040 307 1600 38.02 1
041 307 1610 38.00 1 
042 307 1620 38.24 1 
043 307 1630 38.10 1
044 307 1640 38.24 1
045 307 1650 38.11 1
046 307 1700 38.02 1
047 307 1710 38.11 1
048 307 1720 38.01 1
049 307 1730 37.91 1
050 307 1740 37.96 1
051 307 1750 38.03 1
052 307 1800 38.17 1
053 307 1810 38.19 1
054 307 1820 38.18 1
055 307 1830 38.15 1
056 307 1840 38.04 1
057 307 1850 37.96 1
058 307 1900 37.84 1
059 307 1910 37.83 1
060 307 1920 37.84 1
061 307 1930 37.74 1
062 307 1940 37.76 1
063 307 1950 37.76 1
064 307 2000 37.64 1
065 307 2010 37.63 1
066 307 2020 38.06 1
067 307 2030 38.19 1
068 307 2040 38.35 1
069 307 2050 38.25 1
070 307 2100 37.86 1
071 307 2110 37.95 1
072 307 2120 37.95 1
073 307 2130 37.76 1
074 307 2140 37.60 1
075 307 2150 37.89 1
076 307 2200 37.86 1
077 307 2210 37.71 1
078 307 2220 37.78 1
079 307 2230 37.82 1
080 307 2240 37.76 1
081 307 2250 37.81 1
082 307 2300 37.84 1
083 307 2310 38.01 1
084 307 2320 38.10 1
085 307 2330 38.15 1
086 307 2340 37.92 1
087 307 2350 37.64 1
088 308 0000 37.70 1
089 308 0010 37.46 1
090 308 0020 37.41 1
091 308 0030 37.46 1
092 308 0040 37.56 1
093 308 0050 37.55 1
094 308 0100 37.75 1
095 308 0110 37.76 1
096 308 0120 37.73 1
097 308 0130 37.77 1
098 308 0140 38.01 1
099 308 0150 38.04 1
100 308 0200 38.07 1
```
