## Supplementary material for "Identification of QTL-by-Environment Interaction by Controlling Polygenic Background Effect": test_attributes.csvy

```
---
name:
schema:
  fields:
  - name: var1
    title: variable 1
    type: string
    description: a single-quoted character variable
  - name: var2
    title: variable 2
    type: integer
  - name: var3
    title: variable 3
    type: number
    description: European-style numeric
header: true
sep: "|"
dec: ","
quote: "'"
na.strings: '@'
---
var1|var2|var3
'A'|1|2,5
'B'|@|4,3
```
