## Supplementary material for "Identification of QTL-by-Environment Interaction by Controlling Polygenic Background Effect": test_comment.csvy

```
#---
#name: my-dataset
#source: https://github.com/leeper/csvy/tree/master/inst/examples
#schema:
#  fields:
#  - name: var1
#    title: variable 1
#    type: string
#    description: explaining var1
#    constraints:
#      - required: true
#  - name: var2
#    title: variable 2
#    type: integer
#  - name: var3
#    title: variable 3
#    type: number
#---
var1,var2,var3
A,1,2.5
B,3,4.3
```
