## Supplementary material for "Identification of QTL-by-Environment Interaction by Controlling Polygenic Background Effect": test_extraneous.csvy

```
---
names:
- Date
- WTI
class: data.frame
title: Cushing, OK WTI Spot Price FOB
filename: data.csv
fileurl: https://raw.githubusercontent.com/jrovegno/csvy/master/data.csv
sourceurl: http://www.eia.gov/dnav/pet/hist/LeafHandler.ashx?n=PET&s=RWTC&f=D
source_csvy: https://github.com/leeper/csvy/tree/master/inst/examples
item: PET
sourcekey: RWTC
freq: Daily
rate: MID
type: price
units: Dollars per Barrel
latestdate: '2015-08-31'
releasedate: '2015-09-02'
nextreleasedate: '2015-09-10'
source: Thomson Reuters
contactemail: infoctr@eia.doe.gov
contactphone: (202) 586-8800
---
"Date","WTI"
"1986-01-02",25.56
"1986-01-03",26
"1986-01-06",26.53
"1986-01-07",25.85
"1986-01-08",25.87
"1986-01-09",26.03
"1986-01-10",25.65
"1986-01-13",25.08
"1986-01-14",24.97
"1986-01-15",25.18
"1986-01-16",23.98
"1986-01-17",23.63
"1986-01-20",21.33
"1986-01-21",20.61
"1986-01-22",20.25
"1986-01-23",19.93
"1986-01-24",19.45
"1986-01-27",20.87
"1986-01-28",19.45
"1986-01-29",19.61
"1986-01-30",19.58
"1986-01-31",18.95
```
