## Supplementary material for "Identification of QTL-by-Environment Interaction by Controlling Polygenic Background Effect": test_missing_type.csvy

```
---
name: my-dataset
source: https://github.com/leeper/csvy/tree/master/inst/examples
schema:
  fields:
  - name: var1
  - name: var2
    type: integer
  - name: var3
    type: number
---
var1,var2,var3
A,1,2.5
B,3,4.3
```
