## Supplementary material for "Identification of QTL-by-Environment Interaction by Controlling Polygenic Background Effect": test_skip.csvy

```
---
schema:
  fields:
  - name: var1
    type: string
  - name: var2
    type: integer
  - name: var3
    type: number
---


var1,var2,var3
A,1,2.5
B,3,4.3
```
