## Supplementary material for "Identification of QTL-by-Environment Interaction by Controlling Polygenic Background Effect": froll.Rraw

```
require(methods)

if (exists("test.data.table", .GlobalEnv, inherits=FALSE)) {
  if ((tt<-compiler::enableJIT(-1))>0)
    cat("This is dev mode and JIT is enabled (level ", tt, ") so there will be a brief pause around the first test.\n", sep="")
} else {
  require(data.table)
  test = data.table:::test
  froll = data.table:::froll
}

exact_NaN = isTRUE(capabilities()["long.double"]) && identical(as.integer(.Machine$longdouble.digits), 64L)
if (!exact_NaN) {
  cat("\n**** Skipping 7 NaN/NA algo='exact' tests because .Machine$longdouble.digits==", .Machine$longdouble.digits, " (!=64); e.g. under valgrind\n\n", sep="")
  # for Matt when he runs valgrind it is 53, but 64 when running regular R
  # froll.c uses long double and appears to require full long double accuracy in the algo='exact'
}

## rolling features

#### atomic vectors input and single window returns atomic vectors
x = 1:6/2
ans1 = frollmean(x, 3)
ans2 = frollmean(x, 3, algo="exact")
expected = c(rep(NA_real_,2), seq(1,2.5,0.5))
test(6000.001, ans1, expected)
test(6000.002, ans2, expected)

#### multiple columns at once
d = as.data.table(list(1:6/2, 3:8/4))
ans1 = frollmean(d, 3)
ans2 = frollmean(d, 3, algo="exact")
expected = list(
  c(rep(NA_real_,2), seq(1,2.5,0.5)),
  c(rep(NA_real_,2), seq(1,1.75,0.25))
)
test(6000.003, ans1, expected)
test(6000.004, ans2, expected)

#### multiple windows at once
ans1 = frollmean(d[, .(V1)], c(3, 4))
ans2 = frollmean(d[, .(V1)], c(3, 4), algo="exact")
expected = list(
  c(rep(NA_real_,2), seq(1,2.5,0.5)),
  c(rep(NA_real_,3), seq(1.25,2.25,0.5))
)
test(6000.005, ans1, expected)
test(6000.006, ans2, expected)

#### multiple columns and multiple windows at once
ans1 = frollmean(d, c(3, 4))
ans2 = frollmean(d, c(3, 4), algo="exact")
expected = list(
  c(rep(NA_real_,2), seq(1,2.5,0.5)), c(rep(NA_real_,3), seq(1.25,2.25,0.5)),
  c(rep(NA_real_,2), seq(1,1.75,0.25)), c(rep(NA_real_,3), seq(1.125,1.625,0.25))
)
test(6000.007, ans1, expected)
test(6000.008, ans2, expected)

#### in x integer and logical converted to double
di = data.table(real=1:10/2, int=1:10, lgl=c(TRUE,FALSE,TRUE,TRUE,FALSE,FALSE,FALSE,FALSE,TRUE,TRUE))
ans = frollmean(di, 3)
expected = list(
  c(rep(NA_real_,2), seq(1,4.5,0.5)),
  c(rep(NA_real_,2), seq(2,9,1)),
  c(rep(NA_real_,2), c(2,2,2,1,0,0,1,2)/3)
)
test(6000.009, ans, expected)
test(6000.0091, frollmean(di$int, 3), expected[[2L]]) # test also atomic vector input
test(6000.0092, frollmean(di$lgl, 3), expected[[3L]])

#### in n double converted to integer
x = 1:3/2
n = 2
test(6000.010, frollmean(x, n), c(NA, 0.75, 1.25))
n = list(c(2L,1L,2L), c(2,1,2))
test(6000.011, frollmean(x, n, adaptive=TRUE), list(c(NA, 1, 1.25), c(NA, 1, 1.25)))

#### error on unsupported type
dx = data.table(real=1:10/2, char=letters[1:10])
test(6000.012, frollmean(dx, 3), error="x must be of type numeric or logical, or a list, data.frame or data.table of such")
dx = data.table(real=1:10/2, fact=factor(letters[1:10]))
test(6000.013, frollmean(dx, 3), error="x must be of type numeric or logical, or a list, data.frame or data.table of such")
#dx = data.table(real=1:10/2, logi=logical(10))
#test(6000.014, frollmean(dx, 3), error="x must be list, data.frame or data.table of numeric types") # commented out as support added in #3749, tested in .009
dx = data.table(real=1:10/2, list=rep(list(NA), 10))
test(6000.015, frollmean(dx, 3), error="x must be of type numeric or logical, or a list, data.frame or data.table of such")
x = letters[1:10]
test(6000.016, frollmean(x, 3), error="x must be of type numeric or logical, or a list, data.frame or data.table of such")
x = 1:10/2
test(6000.017, frollmean(x, "a"), error="n must be integer")
test(6000.018, frollmean(x, factor("a")), error="n must be integer")
test(6000.019, frollmean(x, TRUE), error="n must be integer")
test(6000.020, frollmean(x, list(1:10)), error="n must be integer, list is accepted for adaptive TRUE")
test(6000.021, frollmean(x, list(NA), adaptive=TRUE), error="n must be integer vector or list of integer vectors")
test(6000.022, frollmean(x, list(c(1:5,1:5), NA), adaptive=TRUE), error="n must be integer vector or list of integer vectors")

#### various length list vectors
l = list(1:6/2, 3:10/4)
ans = frollmean(l, c(3, 4))
expected = list(
  c(rep(NA_real_,2), seq(1,2.5,0.5)), c(rep(NA_real_,3), seq(1.25,2.25,0.5)),
  c(rep(NA_real_,2), seq(1,2.25,0.25)), c(rep(NA_real_,3), seq(1.125,2.125,0.25))
)
test(6000.023, ans, expected)

#### exact
set.seed(108)
x = sample(c(rnorm(1e3, 1e6, 5e5), 5e9, 5e-9))
n = 15
ma = function(x, n, na.rm=FALSE) {
  ans = rep(NA_real_, nx<-length(x))
  for (i in n:nx) ans[i] = mean(x[(i-n+1):i], na.rm=na.rm)
  ans
}
fastma = function(x, n, na.rm) {
  if (!missing(na.rm)) stop("NAs are unsupported, wrongly propagated by cumsum")
  cs = cumsum(x)
  scs = shift(cs, n)
  scs[n] = 0
  as.double((cs-scs)/n)
}
ans1 = ma(x, n)
ans2 = fastma(x, n)
ans3 = frollmean(x, n)
ans4 = frollmean(x, n, algo="exact")
anserr = list(
  fastma = ans2-ans1,
  froll_fast = ans3-ans1,
  froll_exact = ans4-ans1
)
errs = sapply(lapply(anserr, abs), sum, na.rm=TRUE)
if (!(.Platform$OS.type=="windows" && getDTthreads()>1L)) { # windows 2+ threads rounding issue: #3346
  if (.Machine$sizeof.longdouble == 16L) test(6000.024, errs[["froll_exact"]]==0) # only where long double available, otherwise we get noLD CRAN note
  if (Sys.info()["machine"] == "x86_64") test(6000.025, errs[["froll_fast"]]>errs[["froll_exact"]]) # floating point arithmetic issue on various machines #3491
}
test(6000.026, errs[["fastma"]]>errs[["froll_exact"]])
test(6000.027, errs[["fastma"]]>errs[["froll_fast"]])

#### align: right/center/left
d = as.data.table(list(1:8/2, 3:10/4))
ans1 = frollmean(d, 5, align="right") # default
ans2 = frollmean(d, 5, align="right", algo="exact")
expected = list(
  c(rep(NA_real_,4), seq(1.5,3,0.5)),
  c(rep(NA_real_,4), seq(1.25,2,0.25))
)
test(6000.028, ans1, expected)
test(6000.029, ans2, expected)
ans1 = frollmean(d, 5, align="center") # x even, n odd
ans2 = frollmean(d, 5, align="center", algo="exact")
expected = list(
  c(rep(NA_real_, 2), seq(1.5,3,0.5), rep(NA_real_, 2)),
  c(rep(NA_real_, 2), seq(1.25,2,0.25), rep(NA_real_, 2))
)
test(6000.030, ans1, expected)
test(6000.031, ans2, expected)
ans1 = frollmean(d, 6, align="center") # x even, n even
ans2 = frollmean(d, 6, align="center", algo="exact")
expected = list(
  c(rep(NA_real_, 2), seq(1.75,2.75,0.5), rep(NA_real_,3)),
  c(rep(NA_real_, 2), seq(1.375,1.875,0.25), rep(NA_real_,3))
)
test(6000.032, ans1, expected)
test(6000.033, ans2, expected)
de = rbind(d, data.table(4.5, 2.75))
ans1 = frollmean(de, 5, align="center") # x odd, n odd
ans2 = frollmean(de, 5, align="center", algo="exact")
expected = list(
  c(rep(NA_real_, 2), seq(1.5,3.5,0.5), rep(NA_real_, 2)),
  c(rep(NA_real_, 2), seq(1.25,2.25,0.25), rep(NA_real_, 2))
)
test(6000.034, ans1, expected)
test(6000.035, ans2, expected)
ans1 = frollmean(de, 6, align="center") # x odd, n even
ans2 = frollmean(de, 6, align="center", algo="exact")
expected = list(
  c(rep(NA_real_, 2), seq(1.75,3.25,0.5), rep(NA_real_,3)),
  c(rep(NA_real_, 2), seq(1.375,2.125,0.25), rep(NA_real_,3))
)
test(6000.036, ans1, expected)
test(6000.037, ans2, expected)
ans1 = frollmean(d, 5, align="left")
ans2 = frollmean(d, 5, align="left", algo="exact")
expected = list(
  c(seq(1.5,3,0.5), rep(NA_real_,4)),
  c(seq(1.25,2,0.25), rep(NA_real_,4))
)
test(6000.038, ans1, expected)
test(6000.039, ans2, expected)

#### handling NAs align na.rm
d = as.data.table(list(1:8/2, 3:10/4))
d[c(2L, 7L), "V1" := NA][c(1:2,8L), "V2" := NA]
ans1 = frollmean(d, 3, align="right") # default
ans2 = frollmean(d, 3, align="right", algo="exact")
expected = list(
  c(rep(NA_real_,4), seq(2,2.5,0.5), rep(NA_real_, 2)),
  c(rep(NA_real_,4), seq(1.5,2,0.25), rep(NA_real_, 1))
)
test(6000.040, ans1, expected)
if (exact_NaN) test(6000.041, ans2, expected)
ans1 = frollmean(d, 3, align="right", na.rm=TRUE)
ans2 = frollmean(d, 3, align="right", algo="exact", na.rm=TRUE)
expected = list(
  c(rep(NA_real_,2), 1, 1.75, 2, 2.5, 2.75, 3.5),
  c(rep(NA_real_,2), 1.25, 1.375, 1.5, 1.75, 2, 2.125)
)
test(6000.042, ans1, expected)
test(6000.043, ans2, expected)
ans1 = frollmean(d, 3, align="center") # x even, n odd
ans2 = frollmean(d, 3, align="center", algo="exact")
expected = list(
  c(rep(NA_real_,3), seq(2,2.5,0.5), rep(NA_real_, 3)),
  c(rep(NA_real_,3), seq(1.5,2,0.25), rep(NA_real_, 2))
)
test(6000.044, ans1, expected)
if (exact_NaN) test(6000.045, ans2, expected)
ans1 = frollmean(d, 3, align="center", na.rm=TRUE) # x even, n odd
ans2 = frollmean(d, 3, align="center", algo="exact", na.rm=TRUE)
expected = list(
  c(rep(NA_real_,1), 1, 1.75, 2, 2.5, 2.75, 3.5, rep(NA_real_,1)),
  c(rep(NA_real_,1), 1.25, 1.375, 1.5, 1.75, 2, 2.125, rep(NA_real_,1))
)
test(6000.046, ans1, expected)
test(6000.047, ans2, expected)
ans1 = frollmean(d, 4, align="center") # x even, n even
ans2 = frollmean(d, 4, align="center", algo="exact")
expected = list(
  c(rep(NA_real_,3), 2.25, rep(NA_real_, 4)),
  c(rep(NA_real_,3), 1.625, 1.875, rep(NA_real_, 3))
)
test(6000.048, ans1, expected)
if (exact_NaN) test(6000.049, ans2, expected)
ans1 = frollmean(d, 4, align="center", na.rm=TRUE) # x even, n even
ans2 = frollmean(d, 4, align="center", algo="exact", na.rm=TRUE)
expected = list(
  c(rep(NA_real_,1), 4/3, 2, 2.25, 2.5, 9.5/3, rep(NA_real_,2)),
  c(rep(NA_real_,1), 1.375, 1.5, 1.625, 1.875, 2, rep(NA_real_,2))
)
test(6000.050, ans1, expected)
test(6000.051, ans2, expected)
de = rbind(d, data.table(4.5, 2.75))
ans1 = frollmean(de, 3, align="center") # x odd, n odd
ans2 = frollmean(de, 3, align="center", algo="exact")
expected = list(
  c(rep(NA_real_,3), 2, 2.5, rep(NA_real_, 4)),
  c(rep(NA_real_,3), 1.5, 1.75, 2, rep(NA_real_, 3))
)
test(6000.052, ans1, expected)
if (exact_NaN) test(6000.053, ans2, expected)
ans1 = frollmean(de, 3, align="center", na.rm=TRUE) # x odd, n odd
ans2 = frollmean(de, 3, align="center", algo="exact", na.rm=TRUE)
expected = list(
  c(rep(NA_real_,1), 1, 1.75, 2, 2.5, 2.75, 3.5, 4.25, rep(NA_real_,1)),
  c(rep(NA_real_,1), 1.25, 1.375, 1.5, 1.75, 2, 2.125, 2.5, rep(NA_real_,1))
)
test(6000.054, ans1, expected)
test(6000.055, ans2, expected)
ans1 = frollmean(de, 4, align="center") # x odd, n even
ans2 = frollmean(de, 4, align="center", algo="exact")
expected = list(
  c(rep(NA_real_, 3), 2.25, rep(NA_real_,5)),
  c(rep(NA_real_, 3), 1.625, 1.875, rep(NA_real_,4))
)
test(6000.056, ans1, expected)
if (exact_NaN) test(6000.057, ans2, expected)
ans1 = frollmean(de, 4, align="center", na.rm=TRUE) # x odd, n even
ans2 = frollmean(de, 4, align="center", algo="exact", na.rm=TRUE)
expected = list(
  c(rep(NA_real_, 1), 4/3, 2, 2.25, 2.5, 9.5/3, 11.5/3, rep(NA_real_,2)),
  c(rep(NA_real_, 1), 1.375, 1.5, 1.625, 1.875, 2, 7/3, rep(NA_real_,2))
)
test(6000.058, ans1, expected)
test(6000.059, ans2, expected)
ans1 = frollmean(d, 3, align="left")
ans2 = frollmean(d, 3, align="left", algo="exact")
expected = list(
  c(rep(NA_real_, 2), 2, 2.5, rep(NA_real_,4)),
  c(rep(NA_real_, 2), 1.5, 1.75, 2, rep(NA_real_,3))
)
test(6000.060, ans1, expected)
if (exact_NaN) test(6000.061, ans2, expected)
ans1 = frollmean(d, 3, align="left", na.rm=TRUE)
ans2 = frollmean(d, 3, align="left", algo="exact", na.rm=TRUE)
expected = list(
  c(1, 1.75, 2, 2.5, 2.75, 3.5, rep(NA_real_,2)),
  c(1.25, 1.375, 1.5, 1.75, 2, 2.125, rep(NA_real_,2))
)
test(6000.062, ans1, expected)
test(6000.063, ans2, expected)
#### handling NAs for NaN output also
d = as.data.table(list(1:6/2, 3:8/4))
d[c(2L, 5L), V1:=NA][4:6, V2:=NA]
ans1 = frollmean(d, 2:3)
ans2 = frollmean(d, 2:3, algo="exact")
expected = list(c(NA, NA, NA, 1.75, NA, NA), rep(NA_real_, 6), c(NA, 0.875, 1.125, NA, NA, NA), c(NA, NA, 1, NA, NA, NA))
test(6000.064, ans1, expected)
if (exact_NaN) test(6000.065, ans2, expected)
ans1 = frollmean(d, 2:3, na.rm=TRUE)
ans2 = frollmean(d, 2:3, algo="exact", na.rm=TRUE)
expected = list(c(NA, 0.5, 1.5, 1.75, 2, 3), c(NA, NA, 1, 1.75, 1.75, 2.5), c(NA, 0.875, 1.125, 1.25, NaN, NaN), c(NA, NA, 1, 1.125, 1.25, NaN))
test(6000.066, ans1, expected)
test(6000.067, ans2, expected)
#### early stopping NAs in leading k obs
options(datatable.verbose=TRUE)
test(6000.0671, frollmean(c(1:2,NA,4:10), 4), c(rep(NA_real_, 6), 5.5, 6.5, 7.5, 8.5), output=c(
  "frollfunR: allocating memory for results 1x1",
  "frollfunR: 1 column.*1 window.*",
  "frollfunR: 1:",
  "frollmeanFast: running for input length 10, window 4, hasna 0, narm 0",
  "frollmeanFast: NA.*are present in input, skip non-NA attempt and run with extra care for NAs",
  "frollmean: processing algo 0 took.*",
  "frollfunR: processing.*took.*"
))
test(6000.0672, frollmean(c(1:2,NA,4:10), 4, hasNA=FALSE), c(rep(NA_real_, 6), 5.5, 6.5, 7.5, 8.5), output=c(
  "frollfunR: allocating memory for results 1x1",
  "frollfunR: 1 column.*1 window.*",
  "frollfunR: 1:",
  "frollmeanFast: running for input length 10, window 4, hasna -1, narm 0",
  "frollmeanFast: NA.*are present in input, skip non-NA attempt and run with extra care for NAs",
  "frollmean: processing algo 0 took.*",
  "frollfunR: processing.*took.*"
), warning="hasNA=FALSE used but NA.*are present in input, use default hasNA=NA to avoid this warning")
test(6000.0673, frollmean(c(1:2,NA,4:10), 2, hasNA=FALSE), c(NA, 1.5, NA, NA, 4.5, 5.5, 6.5, 7.5, 8.5, 9.5), output=c(
  "frollfunR: allocating memory for results 1x1",
  "frollfunR: 1 column.*1 window.*",
  "frollfunR: 1:",
  "frollmeanFast: running for input length 10, window 2, hasna -1, narm 0",
  "frollmeanFast: NA.*are present in input, re-running with extra care for NAs",
  "frollmean: processing algo 0 took.*",
  "frollfunR: processing.*took.*"
), warning="hasNA=FALSE used but NA.*are present in input, use default hasNA=NA to avoid this warning")
test(6000.0674, frollmean(c(1:2,NA,4:10), 4, align="center"), c(rep(NA_real_, 4), 5.5, 6.5, 7.5, 8.5, NA, NA), output=c(
  "frollfunR: allocating memory for results 1x1",
  "frollfunR: 1 column.*1 window.*",
  "frollmeanFast: running for input length 10, window 4, hasna 0, narm 0",
  "frollmeanFast: NA.*are present in input, skip non-NA attempt and run with extra care for NAs",
  "frollmean: align 0, shift answer by -2",
  "frollmean: processing algo 0 took.*",
  "frollfunR: processing.*took.*"
))
options(datatable.verbose=FALSE)

#### fill constant
test(6000.068, frollmean(1:5, 4, fill=0), c(0, 0, 0, 2.5, 3.5))
test(6000.069, frollmean(1:5, 4, fill=-5), c(-5, -5, -5, 2.5, 3.5))
test(6000.070, frollmean(1:5, 4, fill=100), c(100, 100, 100, 2.5, 3.5))
test(6000.071, frollmean(1:5, 4, fill=Inf), c(Inf, Inf, Inf, 2.5, 3.5))
test(6000.072, frollmean(1:5, 4, fill=NaN), c(NaN, NaN, NaN, 2.5, 3.5))

#### fill coercion
test(6000.073, frollmean(1:3, 2, fill=0), c(0, 1.5, 2.5))
test(6000.074, frollmean(1:3, 2, fill=0L), c(0, 1.5, 2.5))
test(6000.075, frollmean(1:3, 2, fill=NA_integer_), c(NA_real_, 1.5, 2.5))
test(6000.076, frollmean(1:3, 2, fill=1:2), error="fill must be a vector of length 1")
test(6000.077, frollmean(1:3, 2, fill=NA), c(NA_real_, 1.5, 2.5))
test(6000.078, frollmean(1:3, 2, fill=TRUE), frollmean(1:3, 2, fill=1)) #error="fill must be numeric") # fill already coerced, as 'x' arg
test(6000.079, frollmean(1:3, 2, fill=FALSE), frollmean(1:3, 2, fill=0)) #error="fill must be numeric")
test(6000.080, frollmean(1:3, 2, fill="a"), error="fill must be numeric")
test(6000.081, frollmean(1:3, 2, fill=factor("a")), error="fill must be numeric")
test(6000.082, frollmean(1:3, 2, fill=list(NA)), error="fill must be numeric")

## edge cases
#### length(x)==0
test(6000.083, frollmean(numeric(0), 2), numeric(0))
test(6000.084, frollmean(list(1:3, numeric()), 2), list(c(NA_real_, 1.5, 2.5), numeric(0)))
#### length(n)==0
test(6000.085, frollmean(1:3, integer()), error="n must be non 0 length")
test(6000.086, frollmean(list(1:3, 2:4), integer()), error="n must be non 0 length")
#### n==0
test(6000.087, frollmean(1:3, c(2,0)), error="n must be positive integer values")
test(6000.088, frollmean(list(1:3, 2:4), 0), error="n must be positive integer values")
#### n<0
test(6000.089, frollmean(1:3, -2), error="n must be positive integer values")
#### n[[1L]]>0 && n[[2L]]<0
test(6000.090, frollmean(1:3, c(2, -2)), error="n must be positive integer values")
#### n[[1L]]==n[[2L]]
test(6000.091, frollmean(1:3, c(2, 2)), list(c(NA_real_, 1.5, 2.5), c(NA_real_, 1.5, 2.5)))
test(6000.092, frollmean(list(1:3, 4:6), c(2, 2)), list(c(NA_real_, 1.5, 2.5), c(NA_real_, 1.5, 2.5), c(NA_real_, 4.5, 5.5), c(NA_real_, 4.5, 5.5)))
#### n>length(x)
test(6000.093, frollmean(list(1:3, 4:6), 4), list(c(NA_real_, NA_real_, NA_real_), c(NA_real_, NA_real_, NA_real_)))
test(6000.0931, frollmean(list(1:3, 4:6), 4, align="center"), list(c(NA_real_, NA_real_, NA_real_), c(NA_real_, NA_real_, NA_real_)))
test(6000.0932, frollmean(list(1:3, 4:6), 4, align="left"), list(c(NA_real_, NA_real_, NA_real_), c(NA_real_, NA_real_, NA_real_)))
options(datatable.verbose=TRUE)
test(6000.0933, frollmean(list(1:3, 4:6), 4), list(c(NA_real_, NA_real_, NA_real_), c(NA_real_, NA_real_, NA_real_)), output="frollmean: window width longer than input vector, returning all NA vector")
options(datatable.verbose=FALSE)
#### n==length(x)
test(6000.094, frollmean(list(1:3, 4:6), 3), list(c(NA_real_, NA_real_, 2), c(NA_real_, NA_real_, 5)))
#### n<length(x[[1L]]) && n>length(x[[2L]])
test(6000.095, frollmean(list(1:5, 1:2), 3), list(c(NA_real_, NA_real_, 2, 3, 4), c(NA_real_, NA_real_)))
#### n==1
test(6000.096, frollmean(1:4, 1), as.double(1:4))
test(6000.097, frollmean(1:4, 1, algo="exact"), as.double(1:4))
test(6000.098, frollmean(1:4, 1, align="center"), as.double(1:4))
test(6000.099, frollmean(1:4, 1, align="center", algo="exact"), as.double(1:4))
test(6000.100, frollmean(1:4, 1, align="left"), as.double(1:4))
test(6000.101, frollmean(1:4, 1, align="left", algo="exact"), as.double(1:4))
#### length(x)==1 && n==1
test(6000.102, frollmean(5, 1), 5)
test(6000.103, frollmean(list(1, 10, 5), 1), list(1, 10, 5))
test(6000.104, frollmean(5, 1, align="left"), 5)
test(6000.105, frollmean(list(1, 10, 5), 1, align="left"), list(1, 10, 5))
test(6000.106, frollmean(5, 1, align="center"), 5)
test(6000.107, frollmean(list(1, 10, 5), 1, align="center"), list(1, 10, 5))
#### length(x)==1 && n==2
test(6000.108, frollmean(5, 2), NA_real_)
test(6000.109, frollmean(list(1, 10, 5), 2), list(NA_real_, NA_real_, NA_real_))
test(6000.110, frollmean(5, 2, align="left"), NA_real_)
test(6000.111, frollmean(list(1, 10, 5), 2, align="left"), list(NA_real_, NA_real_, NA_real_))
test(6000.112, frollmean(5, 2, align="center"), NA_real_)
test(6000.113, frollmean(list(1, 10, 5), 2, align="center"), list(NA_real_, NA_real_, NA_real_))
#### n==Inf
test(6000.114, frollmean(1:5, Inf), error="n must be positive integer values", warning="NAs introduced by coercion*")
#### n==c(5, Inf)
test(6000.115, frollmean(1:5, c(5, Inf)), error="n must be positive integer values", warning="NAs introduced by coercion*")
#### is.complex(n)
test(6000.116, frollmean(1:5, 3i), error="n must be integer")
#### is.character(n)
test(6000.117, frollmean(1:5, "a"), error="n must be integer")
#### is.factor(n)
test(6000.118, frollmean(1:5, as.factor("a")), error="n must be integer")
#### is.list(n)
test(6000.119, frollmean(1:5, list(1:5)), error="n must be integer, list is accepted for adaptive TRUE")
#### adaptive=NA
test(6000.1192, frollmean(1:5, 2, adaptive=NA), error="adaptive must be TRUE or FALSE")
#### na.rm=NA
test(6000.1193, frollmean(1:5, 2, na.rm=NA), error="na.rm must be TRUE or FALSE")
#### hasNA=1
test(6000.1194, frollmean(1:5, 2, hasNA=1), error="hasNA must be TRUE, FALSE or NA")
#### hasNA=FALSE na.rm=TRUE
test(6000.1195, frollmean(1:5, 2, na.rm=TRUE, hasNA=FALSE), error="using hasNA FALSE and na.rm TRUE does not make sense, if you know there are NA values use hasNA TRUE, otherwise leave it as default NA")
#### exact na.rm=TRUE adaptive=TRUE verbose=TRUE
options(datatable.verbose=TRUE)
test(6000.1196, frollmean(c(1:5,NA), 1:6, algo="exact", na.rm=TRUE, adaptive=TRUE), output=c(
  "frollfunR: allocating memory for results 1x1",
  "frollfunR: 1 column.*1 window.*, not entering parallel execution here because algo='exact' will compute results in parallel",
  "frollfunR: 1:",
  "fadaptiverollmeanExact: running in parallel for input length 6, hasna 0, narm 1",
  "fadaptiverollmeanExact: NA.*are present in input, re-running with extra care for NAs",
  "fadaptiverollmean: processing algo 1 took.*",
  "frollfunR: processing.*took.*"
))
#### exact na.rm=TRUE verbose=TRUE
test(6000.1197, frollmean(c(1:5,NA), 2, algo="exact", na.rm=TRUE), output=c(
  "frollfunR: allocating memory for results 1x1",
  "frollfunR: 1 column.*1 window.*, not entering parallel execution here because algo='exact' will compute results in parallel",
  "frollfunR: 1:",
  "frollmeanExact: running in parallel for input length 6, window 2, hasna 0, narm 1",
  "frollmeanExact: NA.*are present in input, re-running with extra care for NAs",
  "frollmean: processing algo 1 took.*",
  "frollfunR: processing.*took.*"
))
options(datatable.verbose=FALSE)
#### adaptive=TRUE n=character
test(6000.1198, frollmean(1:5, n=letters[1:5], adaptive=TRUE), error="n must be integer vector or list of integer vectors")

#### non-finite values (NA, NaN, Inf, -Inf)
ma = function(x, n, na.rm=FALSE, nf.rm=FALSE) {
  if (!is.double(x)) x = as.double(x)
  if (!is.integer(n)) n = as.integer(n)
  ans = rep(NA_real_, nx<-length(x))
  if (nf.rm) x[!is.finite(x)] = NA_real_ # algo=fast consistency due to https://bugs.r-project.org/bugzilla/show_bug.cgi?id=17441, actually affects also algo=exact #3353
  for (i in n:nx) ans[i]=mean(x[(i-n+1):i], na.rm=na.rm)
  ans
}

n = 4
x = 1:16
x[5] = NaN
test(6000.120, frollmean(x, n), ma(x, n, nf.rm=TRUE))
test(6000.121, frollmean(x, n, algo="exact"), ma(x, n))
x[6] = NA
test(6000.122, frollmean(x, n), ma(x, n, nf.rm=TRUE))
test(6000.123, frollmean(x, n, algo="exact"), ma(x, n)) # use do not use identical as NaN-NA behaviour is platform/compiler specific #3353
#### test inconsistency of NaN-NA order is consistent to https://bugs.r-project.org/bugzilla/show_bug.cgi?id=17441
x[5] = NA
x[6] = NaN
test(6000.124, frollmean(x, n), ma(x, n, nf.rm=TRUE))
test(6000.125, frollmean(x, n, algo="exact"), ma(x, n))
x[5] = Inf
test(6000.126, frollmean(x, n), ma(x, n, nf.rm=TRUE))
test(6000.127, frollmean(x, n, algo="exact"), ma(x, n))
x[6] = -Inf
test(6000.128, frollmean(x, n), ma(x, n, nf.rm=TRUE))
test(6000.129, frollmean(x, n, algo="exact"), ma(x, n))
x[5:7] = c(NA, Inf, -Inf)
test(6000.130, frollmean(x, n), ma(x, n, nf.rm=TRUE))
test(6000.131, frollmean(x, n, algo="exact"), ma(x, n))

#### adaptive window
ama = function(x, n, na.rm=FALSE, fill=NA, nf.rm=FALSE) {
  # adaptive moving average in R
  stopifnot((nx<-length(x))==length(n))
  if (nf.rm) x[!is.finite(x)] = NA_real_
  ans = rep(NA_real_, nx)
  for (i in seq_along(x)) {
    ans[i] = if (i >= n[i])
      mean(x[(i-n[i]+1):i], na.rm=na.rm)
    else as.double(fill)
  }
  ans
}

x = rnorm(1e3)
n = rep(20L, 1e3) # pseudo adaptive
test(6000.132, frollmean(x, n[1L]), frollmean(x, n, adaptive=TRUE)) # n auto wrapped in list
test(6000.133, frollmean(x, n[1L]), frollmean(x, list(n), adaptive=TRUE))
test(6000.134, frollmean(x, n[1L]), frollmean(x, n, algo="exact", adaptive=TRUE))

x = c(1:4,2:5,4:6,5L)
n = c(2L, 2L, 2L, 5L, 4L, 5L, 1L, 1L, 2L, 3L, 6L, 3L)
ans1 = ama(x, n)
ans2 = frollmean(x, list(n), adaptive=TRUE)
ans3 = frollmean(x, list(n), algo="exact", adaptive=TRUE)
test(6000.135, ans1, ans2)
test(6000.136, ans1, ans3)

x = data.table(x=x, y=x/2) # multiple columns and multiple windows
ln = list(n, n+1L)
ans1 = list(ama(x[[1L]], ln[[1L]]), ama(x[[1L]], ln[[2L]]), ama(x[[2L]], ln[[1L]]), ama(x[[2L]], ln[[2L]]))
ans2 = frollmean(x, ln, adaptive=TRUE)
ans3 = frollmean(x, ln, algo="exact", adaptive=TRUE)
test(6000.137, ans1, ans2)
test(6000.138, ans1, ans3)

#### adaptive fill
x = c(1:4,2:5,4:6,5L)
n = c(2L, 2L, 2L, 5L, 4L, 5L, 1L, 1L, 2L, 3L, 6L, 3L)
ans1 = ama(x, n, fill=150)
ans2 = frollmean(x, n, adaptive=TRUE, fill=150)
ans3 = frollmean(x, n, adaptive=TRUE, algo="exact", fill=150)
test(6000.139, ans1, ans2)
test(6000.140, ans1, ans3)

#### adaptive na.rm
x = c(1:4,NA,2:5,NA,4:6,NA,5L)
n = c(2L, 2L, 2L, 5L, 3L, 4L, 5L, 1L, 2L, 1L, 2L, 4L, 3L, 6L, 3L)
ans1 = ama(x, n)
ans2 = frollmean(x, n, adaptive=TRUE)
ans3 = frollmean(x, n, algo="exact", adaptive=TRUE)
test(6000.141, ans1, ans2)
test(6000.142, ans1, ans3)
ans1 = ama(x, n, na.rm=TRUE)
ans2 = frollmean(x, n, na.rm=TRUE, adaptive=TRUE)
ans3 = frollmean(x, n, na.rm=TRUE, algo="exact", adaptive=TRUE)
test(6000.143, ans1, ans2)
test(6000.144, ans1, ans3)
#### interactive test 3e9 vector where continuous 2.5e9 are NAs to confirm uint_fast64_t running NA counter
if (FALSE) {
  x = c(rep(1, 3e8), rep(NA_real_, 2.5e9), rep(1, 2e8))
  n1 = 1e3; n2 = 1e4
  n = c(rep(n1, 1.5e9), rep(n2, 1.5e9))
  stopifnot(length(x)==3e9, length(n)==3e9)
  ans = frollmean(x, list(n), adaptive=TRUE)
  stopifnot(
    all.equal(ans[1:(n1+1)], c(rep(NA_real_, n1-1), 1, 1)),
    all.equal(ans[3e8+(-1:1)], c(1, 1, NA)),
    all.equal(ans[2.8e9+n2+(-1:1)], c(NA_real_, 1, 1)),
    all.equal(ans[(3e9-n2):3e9], rep(1, n2+1))
  )
}

#### adaptive limitations
test(6000.145, frollmean(1:2, 1:2, adaptive=TRUE, align="right"), c(1, 1.5))
test(6000.146, frollmean(1:2, 1:2, adaptive=TRUE, align="center"), error="using adaptive TRUE and align argument different than 'right' is not implemented")
test(6000.147, frollmean(1:2, 1:2, adaptive=TRUE, align="left"), error="using adaptive TRUE and align argument different than 'right' is not implemented")
test(6000.148, frollmean(list(1:2, 1:3), list(1:2), adaptive=TRUE), error="adaptive rolling function can only process 'x' having equal length of elements, like data.table or data.frame. If you want to call rolling function on list having variable length of elements call it for each field separately")

#### adaptive exact
fastama = function(x, n, na.rm, fill=NA) {
  if (!missing(na.rm)) stop("fast adaptive moving average implemented in R does not handle NAs, input having NAs will result in incorrect answer so not even try to compare to it")
  # fast implementation of adaptive moving average in R, in case of NAs incorrect answer
  stopifnot((nx<-length(x))==length(n))
  cs = cumsum(x)
  ans = rep(NA_real_, nx)
  for (i in seq_along(cs)) {
    ans[i] = if (i == n[i])
      cs[i]/n[i]
    else if (i > n[i])
      (cs[i]-cs[i-n[i]])/n[i]
    else as.double(fill)
  }
  ans
}
x = c(1:3, 1e9L, 2:5, 5e9, 4:6)
n = c(2L, 2L, 2L, 5L, 4L, 5L, 1L, 1L, 2L, 3L, 6L, 3L)
ans1 = ama(x, n)
ans2 = frollmean(x, n, adaptive=TRUE)
ans3 = frollmean(x, n, adaptive=TRUE, algo="exact")
ans4 = fastama(x, n)
test(6000.149, ans1, ans2)
test(6000.150, ans1, ans3)
test(6000.151, ans1, ans4)

x = sample(c(rnorm(1e3, 1e2), rnorm(1e1, 1e9, 1e2), abs(rnorm(1e1, 1e-9, 1e-2))))
n = sample(1:20, length(x), TRUE)
ans1 = ama(x, n)
ans2 = frollmean(x, n, adaptive=TRUE)
ans3 = frollmean(x, n, adaptive=TRUE, algo="exact")
ans4 = fastama(x, n)
anserr = list(
  froll_exact_f = ans1-ans2,
  froll_exact_t = ans1-ans3,
  fastama = ans1-ans4
)
errs = lapply(lapply(anserr, abs), sum, na.rm=TRUE)
test(6000.152, errs[["froll_exact_t"]] < errs[["froll_exact_f"]])
test(6000.153, errs[["froll_exact_t"]] < errs[["fastama"]])

x = sample(c(1:100, 5e9, 5e-9))
n = sample(1:10, length(x), TRUE)
ans1 = ama(x, n)
ans2 = frollmean(x, n, adaptive=TRUE)
ans3 = frollmean(x, n, adaptive=TRUE, algo="exact")
ans4 = fastama(x, n)
anserr = list(
  froll_exact_f = ans1-ans2,
  froll_exact_t = ans1-ans3,
  fastama = ans1-ans4
)
errs = lapply(lapply(anserr, abs), sum, na.rm=TRUE)
test(6000.154, errs[["froll_exact_t"]] < errs[["froll_exact_f"]])
test(6000.155, errs[["froll_exact_t"]] < errs[["fastama"]])

## edge cases adaptive
#### is.integer(n)
test(6000.156, frollmean(1:5, 1:5, adaptive=TRUE), seq(1,3,0.5))
#### is.integer(n) && length(n)!=length(x)
test(6000.157, frollmean(1:10, 1:5, adaptive=TRUE), error="length of integer vector(s) provided as list to 'n' argument must be equal to number of observations provided in 'x'")
#### is.list(n) && length(n[[1L]])!=length(x)
test(6000.158, frollmean(1:10, list(1:5), adaptive=TRUE), error="length of integer vector(s) provided as list to 'n' argument must be equal to number of observations provided in 'x'")

#### non-finite values (NA, NaN, Inf, -Inf)
n = c(4,1,4,5,5,4,6,5,4,4,2,3,4,3,2,4)
x = 1:16
x[5] = NaN
test(6000.159, frollmean(x, n, adaptive=TRUE), ama(x, n, nf.rm=TRUE))
test(6000.160, frollmean(x, n, algo="exact", adaptive=TRUE), ama(x, n))
x[6] = NA
test(6000.161, frollmean(x, n, adaptive=TRUE), ama(x, n, nf.rm=TRUE))
test(6000.162, frollmean(x, n, algo="exact", adaptive=TRUE), ama(x, n)) # use do not use identical as NaN-NA behaviour is platform/compiler specific #3353
#### test inconsistency of NaN-NA order is consistent to https://bugs.r-project.org/bugzilla/show_bug.cgi?id=17441
x[5] = NA
x[6] = NaN
test(6000.163, frollmean(x, n, adaptive=TRUE), ama(x, n, nf.rm=TRUE))
test(6000.164, frollmean(x, n, algo="exact", adaptive=TRUE), ama(x, n))
x[5] = Inf
test(6000.165, frollmean(x, n, adaptive=TRUE), ama(x, n, nf.rm=TRUE))
test(6000.166, frollmean(x, n, algo="exact", adaptive=TRUE), ama(x, n))
x[6] = -Inf
test(6000.167, frollmean(x, n, adaptive=TRUE), ama(x, n, nf.rm=TRUE))
test(6000.168, frollmean(x, n, algo="exact", adaptive=TRUE), ama(x, n))
x[5:7] = c(NA, Inf, -Inf)
test(6000.169, frollmean(x, n, adaptive=TRUE), ama(x, n, nf.rm=TRUE))
test(6000.170, frollmean(x, n, algo="exact", adaptive=TRUE), ama(x, n))

## test verbose messages
x = 1:10
n = 3
options(datatable.verbose=TRUE)
test(6000.171, frollmean(x, n), output=c(
  "frollfunR: allocating memory for results 1x1",
  "frollfunR: 1 column.*1 window.*",
  "frollfunR: 1:",
  "frollmeanFast: running for input length 10, window 3, hasna 0, narm 0",
  "frollmean: processing algo 0 took.*",
  "frollfunR: processing.*took.*"))
test(6000.172, frollmean(list(x, x+1), n), output=c(
  "frollfunR: allocating memory for results 2x1",
  "frollfunR: 2 column.*1 window.*",
  "frollfunR: 1:",
  "frollmeanFast: running for input length 10, window 3, hasna 0, narm 0",
  "frollmean: processing algo 0 took.*",
  "frollfunR: 2:",
  "frollmeanFast: running for input length 10, window 3, hasna 0, narm 0",
  "frollmean: processing algo 0 took.*",
  "frollfunR: processing.*took.*"))
test(6000.173, frollmean(x, c(n, n+1)), output=c(
  "frollfunR: allocating memory for results 1x2",
  "frollfunR: 1 column.*2 window.*",
  "frollfunR: 1:",
  "frollmeanFast: running for input length 10, window 3, hasna 0, narm 0",
  "frollmean: processing algo 0 took.*",
  "frollfunR: 2:",
  "frollmeanFast: running for input length 10, window 4, hasna 0, narm 0",
  "frollmean: processing algo 0 took.*",
  "frollfunR: processing.*took.*"))
test(6000.174, frollmean(list(x, x+1), c(n, n+1)), output=c(
  "frollfunR: allocating memory for results 2x2",
  "frollfunR: 2 column.*2 window.*",
  "frollfunR: 1:",
  "frollmeanFast: running for input length 10, window 3, hasna 0, narm 0",
  "frollmean: processing algo 0 took.*",
  "frollfunR: 2:",
  "frollmeanFast: running for input length 10, window 4, hasna 0, narm 0",
  "frollmean: processing algo 0 took.*",
  "frollfunR: 3:",
  "frollmeanFast: running for input length 10, window 3, hasna 0, narm 0",
  "frollmean: processing algo 0 took.*",
  "frollfunR: 4:",
  "frollmeanFast: running for input length 10, window 4, hasna 0, narm 0",
  "frollmean: processing algo 0 took.*",
  "frollfunR: processing.*took.*"))
test(6000.175, frollmean(x, n, algo="exact"), output=c(
  "frollfunR: allocating memory for results 1x1",
  "frollfunR: 1 column.*1 window.*",
  "frollfunR: 1:",
  "frollmeanExact: running in parallel for input length 10, window 3, hasna 0, narm 0",
  "frollmean: processing algo 1 took.*",
  "frollfunR: processing.*took.*"))
test(6000.176, frollmean(x, n, align="center"), output=c(
  "frollfunR: allocating memory for results 1x1",
  "frollfunR: 1 column.*1 window.*",
  "frollfunR: 1:",
  "frollmeanFast: running for input length 10, window 3, hasna 0, narm 0",
  "frollmean: align 0, shift answer by -1",
  "frollmean: processing algo 0 took.*",
  "frollfunR: processing.*took.*"))
test(6000.177, frollmean(x, n, align="left"), output=c(
  "frollfunR: allocating memory for results 1x1",
  "frollfunR: 1 column.*1 window.*",
  "frollfunR: 1:",
  "frollmeanFast: running for input length 10, window 3, hasna 0, narm 0",
  "frollmean: align -1, shift answer by -2",
  "frollmean: processing algo 0 took.*",
  "frollfunR: processing.*took.*"))
nn = c(1:4,2:3,1:4)
test(6000.178, frollmean(x, nn, adaptive=TRUE), output=c(
  "frollfunR: allocating memory for results 1x1",
  "frollfunR: 1 column.*1 window.*",
  "frollfunR: 1:",
  "fadaptiverollmeanFast: running for input length 10, hasna 0, narm 0",
  "fadaptiverollmean: processing algo 0 took.*",
  "frollfunR: processing.*took.*"))
test(6000.179, frollmean(x, nn, algo="exact", adaptive=TRUE), output=c(
  "frollfunR: allocating memory for results 1x1",
  "frollfunR: 1 column.*1 window.*",
  "frollfunR: 1:",
  "fadaptiverollmeanExact: running in parallel for input length 10, hasna 0, narm 0",
  "fadaptiverollmean: processing algo 1 took.*",
  "frollfunR: processing.*took.*"))

x[8] = NA
test(6000.180, frollmean(x, n), output=c(
  "frollfunR: allocating memory for results 1x1",
  "frollfunR: 1 column.*1 window.*",
  "frollfunR: 1:",
  "frollmeanFast: running for input length 10, window 3, hasna 0, narm 0",
  "frollmeanFast: NA.*are present in input, re-running with extra care for NAs",
  "frollmean: processing algo 0 took.*",
  "frollfunR: processing.*took.*"))
test(6000.181, frollmean(x, n, algo="exact"), output=c(
  "frollfunR: allocating memory for results 1x1",
  "frollfunR: 1 column.*1 window.*",
  "frollfunR: 1:",
  "frollmeanExact: running in parallel for input length 10, window 3, hasna 0, narm 0",
  "frollmeanExact: NA.*are present in input, na.rm was FALSE so in 'exact' implementation NAs were handled already, no need to re-run",
  "frollmean: processing algo 1 took.*",
  "frollfunR: processing.*took.*"))
test(6000.182, frollmean(x, nn, adaptive=TRUE), output=c(
  "frollfunR: allocating memory for results 1x1",
  "frollfunR: 1 column.*1 window.*",
  "frollfunR: 1:",
  "fadaptiverollmeanFast: running for input length 10, hasna 0, narm 0",
  "fadaptiverollmeanFast: NA.*are present in input, re-running with extra care for NAs",
  "fadaptiverollmean: processing algo 0 took.*",
  "frollfunR: processing.*took.*"))
test(6000.183, frollmean(x, nn, algo="exact", adaptive=TRUE), output=c(
  "frollfunR: allocating memory for results 1x1",
  "frollfunR: 1 column.*1 window.*",
  "frollfunR: 1:",
  "fadaptiverollmeanExact: running in parallel for input length 10, hasna 0, narm 0",
  "fadaptiverollmeanExact: NA.*are present in input, na.rm was FALSE so in 'exact' implementation NAs were handled already, no need to re-run",
  "fadaptiverollmean: processing algo 1 took.*",
  "frollfunR: processing.*took.*"))

d = as.data.table(list(1:10/2, 10:1/4))
test(6000.184, frollmean(d[,1], 3, algo="exact"), output=c(
  "frollfunR: allocating memory for results 1x1",
  "frollfunR: 1 column.*1 window.*",
  "frollfunR: 1:",
  "frollmeanExact: running in parallel for input length 10, window 3, hasna 0, narm 0",
  "frollmean: processing algo 1 took.*",
  "frollfunR: processing.*took.*"
))
test(6000.185, frollmean(d, 3:4, algo="exact"), output=c(
  "frollfunR: allocating memory for results 2x2",
  "frollfunR: 2 column.*2 window.*",
  "frollfunR: 1:",
  "frollmeanExact: running in parallel for input length 10, window 3, hasna 0, narm 0",
  "frollmean: processing algo 1 took.*",
  "frollfunR: 2:",
  "frollmeanExact: running in parallel for input length 10, window 4, hasna 0, narm 0",
  "frollmean: processing algo 1 took.*",
  "frollfunR: 3:",
  "frollmeanExact: running in parallel for input length 10, window 3, hasna 0, narm 0",
  "frollmean: processing algo 1 took.*",
  "frollfunR: 4:",
  "frollmeanExact: running in parallel for input length 10, window 4, hasna 0, narm 0",
  "frollmean: processing algo 1 took.*",
  "frollfunR: processing.*took.*"
))
options(datatable.verbose=FALSE)

## test warnings
test(6000.186, frollmean(c(1:2,NA,4:10), 4, hasNA=FALSE), c(rep(NA_real_, 6), 5.5, 6.5, 7.5, 8.5), warning="hasNA=FALSE used but NA.*are present in input, use default hasNA=NA to avoid this warning")
test(6000.187, frollmean(c(1:2,NA,4:10), 2, hasNA=FALSE), c(NA, 1.5, NA, NA, 4.5, 5.5, 6.5, 7.5, 8.5, 9.5), warning="hasNA=FALSE used but NA.*are present in input, use default hasNA=NA to avoid this warning")
test(6000.188, frollmean(c(1:2,NA,4:10), 4, hasNA=FALSE, algo="exact"), c(rep(NA_real_, 6), 5.5, 6.5, 7.5, 8.5), warning="hasNA=FALSE used but NA.*are present in input, use default hasNA=NA to avoid this warning")
test(6000.189, frollmean(c(1:2,NA,4:10), 2, hasNA=FALSE, algo="exact"), c(NA, 1.5, NA, NA, 4.5, 5.5, 6.5, 7.5, 8.5, 9.5), warning="hasNA=FALSE used but NA.*are present in input, use default hasNA=NA to avoid this warning")
test(6000.190, frollmean(c(1:2,NA,4:10), rep(4L,10), adaptive=TRUE, hasNA=FALSE), c(rep(NA_real_, 6), 5.5, 6.5, 7.5, 8.5), warning="*hasNA=FALSE used but NA.*are present in input, use default hasNA=NA to avoid this warning")
test(6000.191, frollmean(c(1:2,NA,4:10), rep(2L,10), adaptive=TRUE, hasNA=FALSE), c(NA, 1.5, NA, NA, 4.5, 5.5, 6.5, 7.5, 8.5, 9.5), warning="*hasNA=FALSE used but NA.*are present in input, use default hasNA=NA to avoid this warning")
test(6000.192, frollmean(c(1:2,NA,4:10), rep(4L,10), adaptive=TRUE, hasNA=FALSE, algo="exact"), c(rep(NA_real_, 6), 5.5, 6.5, 7.5, 8.5), warning="*hasNA=FALSE used but NA.*are present in input, use default hasNA=NA to avoid this warning")
test(6000.193, frollmean(c(1:2,NA,4:10), rep(2L,10), adaptive=TRUE, hasNA=FALSE, algo="exact"), c(NA, 1.5, NA, NA, 4.5, 5.5, 6.5, 7.5, 8.5, 9.5), warning="*hasNA=FALSE used but NA.*are present in input, use default hasNA=NA to avoid this warning")

## frollsum
x = 1:6/2
ans1 = frollsum(x, 3)
expected = c(rep(NA_real_,2), c(3,4.5,6,7.5))
test(6000.201, ans1, expected)
n = c(2L, 2L, 3L, 4L, 2L, 3L)
ans1 = frollsum(x, n, adaptive=TRUE)
expected = c(NA_real_, 1.5, 3, 5, 4.5, 7.5)
test(6000.202, ans1, expected)
## frollsum coverage
options(datatable.verbose=TRUE)
test(6000.211, frollsum(1:5, 6), rep(NA_real_, 5L), output="window width longer than input vector")
options(datatable.verbose=FALSE)
test(6000.212, frollsum(c(1:2,NA,4:10), 4, hasNA=FALSE), c(rep(NA_real_, 6), 22, 26, 30, 34), warning="hasNA=FALSE used but NA.*are present in input, use default hasNA=NA to avoid this warning")
test(6000.213, frollsum(c(1:2,NA,4:10), 2, hasNA=FALSE), c(NA, 3, NA, NA, 9, 11, 13, 15, 17, 19), warning="hasNA=FALSE used but NA.*are present in input, use default hasNA=NA to avoid this warning")
test(6000.214, frollsum(c(1:2,NA,4:10), 4, hasNA=FALSE, algo="exact"), c(rep(NA_real_, 6), 22, 26, 30, 34), warning="hasNA=FALSE used but NA.*are present in input, use default hasNA=NA to avoid this warning")
options(datatable.verbose=TRUE)
test(6000.215, frollsum(c(1:2,NA,4:10), 4, algo="exact", na.rm=TRUE), c(rep(NA_real_, 3L), 7, 11, 15, 22, 26, 30, 34), output="re-running with extra care for NAs")
test(6000.216, frollsum(c(1:2,NA,4:10), 4, algo="exact"), c(rep(NA_real_, 6), 22, 26, 30, 34), output="NAs were handled already, no need to re-run")
options(datatable.verbose=FALSE)
test(6000.217, frollsum(c(1:2,NA,4:10), rep(4L,10), adaptive=TRUE, hasNA=FALSE), c(rep(NA_real_, 6), 22, 26, 30, 34), warning="*hasNA=FALSE used but NA.*are present in input, use default hasNA=NA to avoid this warning")
test(6000.218, frollsum(c(1:2,NA,4:10), rep(4L,10), adaptive=TRUE, hasNA=FALSE, algo="exact"), c(rep(NA_real_, 6), 22, 26, 30, 34), warning="hasNA=FALSE used but NA.*are present in input, use default hasNA=NA to avoid this warning")
options(datatable.verbose=TRUE)
test(6000.219, frollsum(c(1:2,NA,4:10), rep(4L,10), adaptive=TRUE, algo="exact", na.rm=TRUE), c(rep(NA_real_, 3L), 7, 11, 15, 22, 26, 30, 34), output="re-running with extra care for NAs")
test(6000.220, frollsum(c(1:2,NA,4:10), rep(4L,10), adaptive=TRUE, algo="exact"), c(rep(NA_real_, 6), 22, 26, 30, 34), output="NAs were handled already, no need to re-run")
test(6000.221, frollsum(1:3, 2), c(NA, 3, 5), output="frollsumFast: running for input length")
test(6000.222, frollsum(1:3, 2, align="left"), c(3, 5, NA), output="frollsum: align")
test(6000.223, frollsum(c(1,2,NA), 2), c(NA, 3, NA), output="re-running with extra care for NAs")
test(6000.224, frollsum(c(NA,2,3), 2), c(NA, NA, 5), output="skip non-NA attempt and run with extra care for NAs")
test(6000.225, frollsum(1:3, c(2,2,2), adaptive=TRUE), c(NA, 3, 5), output="fadaptiverollsumFast: running for input length")
test(6000.226, frollsum(c(NA,2,3), c(2,2,2), adaptive=TRUE), c(NA, NA, 5), output="re-running with extra care for NAs")
options(datatable.verbose=FALSE)

## validation

set.seed(108)
makeNA = function(x, ratio=0.1, nf=FALSE) {
  n = as.integer(length(x) * ratio)
  id = sample(length(x), n)
  if (!nf) {
    x[id] = NA
  } else {
    x[id[1:(n/4)]] = NA
    x[id[(n/4+1):(n/2)]] = NaN
    x[id[(n/2+1):(3*n/4)]] = -Inf
    x[id[(3*n/4+1):n]] = +Inf
  }
  x
}
num = 6001.0
## against base to verify exactness of non-finite values, not handled in zoo
rollfun = function(x, n, FUN, fill=NA_real_, na.rm=FALSE, nf.rm=FALSE) {
  ans = rep(fill, nx<-length(x))
  f = match.fun(FUN)
  if (nf.rm) x[is.infinite(x)] = NA_real_
  for (i in n:nx) ans[i] = f(x[(i-n+1):i], na.rm=na.rm)
  ans
}
base_compare = function(x, n, funs=c("mean","sum"), algos=c("fast","exact")) {
  num.step = 0.001
  for (fun in funs) {
    for (na.rm in c(FALSE, TRUE)) {
      for (fill in c(NA_real_, 0)) {
        for (algo in algos) {
          num <<- num + num.step
          eval(substitute( # so we can have values displayed in output/log rather than variables
            test(.num,
                 froll(.fun, x, n, fill=.fill, na.rm=.na.rm, algo=.algo),
                 rollfun(x, n, FUN=.fun, fill=.fill, na.rm=.na.rm, nf.rm=.nf.rm)),
            list(.num=num, .fun=fun, .fill=fill, .na.rm=na.rm, .algo=algo, .nf.rm=algo!="exact")
          ))
        }
      }
    }
  }
}
## random NA non-finite
x = makeNA(rnorm(1e3), nf=TRUE); n = 50
base_compare(x, n)
x = makeNA(rnorm(1e3+1), nf=TRUE); n = 50
base_compare(x, n)
x = makeNA(rnorm(1e3), nf=TRUE); n = 51
base_compare(x, n)
x = makeNA(rnorm(1e3+1), nf=TRUE); n = 51
base_compare(x, n)
num = 6002.0
#### against zoo
if (requireNamespace("zoo", quietly=TRUE)) {
  drollapply = function(...) as.double(zoo::rollapply(...)) # rollapply is not consistent in data type of answer, force to double
  zoo_compare = function(x, n, funs=c("mean","sum"), algos=c("fast","exact")) {
    num.step = 0.0001
    #### fun, align, na.rm, fill, algo
    for (fun in funs) {
      for (align in c("right","center","left")) {
        for (na.rm in c(FALSE, TRUE)) {
          for (fill in c(NA_real_, 0)) {
            for (algo in algos) {
              num <<- num + num.step
              eval(substitute( # so we can have values displayed in output/log rather than variables
                test(.num,
                     froll(.fun, x, n, align=.align, fill=.fill, na.rm=.na.rm, algo=.algo),
                     drollapply(x, n, FUN=.fun, fill=.fill, align=.align, na.rm=.na.rm)),
                list(.num=num, .fun=fun, .align=align, .fill=fill, .na.rm=na.rm, .algo=algo)
              ))
            }
          }
        }
      }
    }
  }
  ## no NA
  x = rnorm(1e3); n = 50 # x even, n even
  zoo_compare(x, n)
  x = rnorm(1e3+1); n = 50 # x odd, n even
  zoo_compare(x, n)
  x = rnorm(1e3); n = 51 # x even, n odd
  zoo_compare(x, n)
  x = rnorm(1e3+1); n = 51 # x odd, n odd
  zoo_compare(x, n)
  ## leading and trailing NAs
  x = c(rep(NA, 60), rnorm(1e3), rep(NA, 60)); n = 50
  zoo_compare(x, n)
  x = c(rep(NA, 60), rnorm(1e3+1), rep(NA, 60)); n = 50
  zoo_compare(x, n)
  x = c(rep(NA, 60), rnorm(1e3), rep(NA, 60)); n = 51
  zoo_compare(x, n)
  x = c(rep(NA, 60), rnorm(1e3+1), rep(NA, 60)); n = 51
  zoo_compare(x, n)
  ## random NA
  x = makeNA(rnorm(1e3)); n = 50
  zoo_compare(x, n)
  x = makeNA(rnorm(1e3+1)); n = 50
  zoo_compare(x, n)
  x = makeNA(rnorm(1e3)); n = 51
  zoo_compare(x, n)
  x = makeNA(rnorm(1e3+1)); n = 51
  zoo_compare(x, n)
}
#### adaptive moving average compare
num = 6003.0
arollfun = function(fun, x, n, na.rm=FALSE, fill=NA, nf.rm=FALSE) {
  # adaptive moving average in R
  stopifnot((nx<-length(x))==length(n))
  ans = rep(NA_real_, nx)
  if (nf.rm) x[is.infinite(x)] = NA_real_
  FUN = match.fun(fun)
  for (i in seq_along(x)) {
    ans[i] = if (i >= n[i])
      FUN(x[(i-n[i]+1):i], na.rm=na.rm)
    else as.double(fill)
  }
  ans
}
afun_compare = function(x, n, funs=c("mean","sum"), algos=c("fast","exact")) {
  num.step = 0.0001
  #### fun, na.rm, fill, algo
  for (fun in funs) {
    for (na.rm in c(FALSE, TRUE)) {
      for (fill in c(NA_real_, 0)) {
        for (algo in algos) {
          num <<- num + num.step
          eval(substitute(
            test(.num,
                 froll(.fun, x, n, fill=.fill, na.rm=.na.rm, algo=.algo, adaptive=TRUE),
                 arollfun(.fun, x, n, fill=.fill, na.rm=.na.rm, nf.rm=.nf.rm)),
            list(.num=num, .fun=fun, .fill=fill, .na.rm=na.rm, .algo=algo, .nf.rm=algo!="exact")
          ))
        }
      }
    }
  }
}
#### no NA
x = rnorm(1e3); n = sample(50, length(x), TRUE) # x even, n even
afun_compare(x, n)
x = rnorm(1e3+1); n = sample(50, length(x), TRUE) # x odd, n even
afun_compare(x, n)
x = rnorm(1e3); n = sample(51, length(x), TRUE) # x even, n odd
afun_compare(x, n)
x = rnorm(1e3+1); n = sample(51, length(x), TRUE) # x odd, n odd
afun_compare(x, n)
#### leading and trailing NAs
x = c(rep(NA, 60), rnorm(1e3), rep(NA, 60)); n = sample(50, length(x), TRUE)
afun_compare(x, n)
x = c(rep(NA, 60), rnorm(1e3+1), rep(NA, 60)); n = sample(50, length(x), TRUE)
afun_compare(x, n)
x = c(rep(NA, 60), rnorm(1e3), rep(NA, 60)); n = sample(51, length(x), TRUE)
afun_compare(x, n)
x = c(rep(NA, 60), rnorm(1e3+1), rep(NA, 60)); n = sample(51, length(x), TRUE)
afun_compare(x, n)
#### random NA
x = makeNA(rnorm(1e3)); n = sample(50, length(x), TRUE)
afun_compare(x, n)
x = makeNA(rnorm(1e3+1)); n = sample(50, length(x), TRUE)
afun_compare(x, n)
x = makeNA(rnorm(1e3)); n = sample(51, length(x), TRUE)
afun_compare(x, n)
x = makeNA(rnorm(1e3+1)); n = sample(51, length(x), TRUE)
afun_compare(x, n)
#### random NA non-finites
x = makeNA(rnorm(1e3), nf=TRUE); n = sample(50, length(x), TRUE)
afun_compare(x, n)
x = makeNA(rnorm(1e3+1), nf=TRUE); n = sample(50, length(x), TRUE)
afun_compare(x, n)
x = makeNA(rnorm(1e3), nf=TRUE); n = sample(51, length(x), TRUE)
afun_compare(x, n)
x = makeNA(rnorm(1e3+1), nf=TRUE); n = sample(51, length(x), TRUE)
afun_compare(x, n)
rm(num)

## frollapply
x = 1:10
test(6010.001, frollsum(x, 3L), frollapply(x, 3L, sum))
test(6010.002, frollsum(x, 6), frollapply(x, 6, sum))
test(6010.003, frollmean(x, 3), frollapply(x, 3, mean))
d = as.data.table(list(1:6/2, 3:8/4))
test(6010.004, frollsum(d, 3:4), frollapply(d, 3:4, sum))
test(6010.005, frollmean(d, 3:4), frollapply(d, 3:4, mean))
d = rbind(d, list(NA,NA))
ans = list(c(NA,NA,1.5,2,1.5,2,2.5), c(NA,NA,NA,2,1,1.5,2), c(NA,NA,1.25,1.5,1.75,1.5,2), c(NA,NA,NA,1.5,1,1.25,1.5))
test(6010.006, frollapply(d, 3:4, function(x, ...) if (sum(x, ...)>5) min(x, ...) else max(x, ...), na.rm=TRUE), ans)
# segfault and protect limits #3993 - disabled by default due to high memory usage
if (FALSE) {
  test(6010.007, frollapply(1, rep(1L, 1e5), identity), as.list(rep(1, 1e5)))
  test(6010.008, frollapply(1, rep(1L, 1e6), identity), as.list(rep(1, 1e6)))
  test(6010.009, frollapply(as.list(rep(1, 1e6)), 1, identity), as.list(rep(1, 1e6)))
}
#### corner cases from examples
test(6010.101, frollapply(1:5, 3, function(x) head(x, 2)), error="frollapply: results from provided FUN are not length 1")
f = function(x) {
  n = length(x)
  # length 1 will be returned only for first iteration where we check length
  if (n==x[n]) x[1L] else range(x) # range(x)[2L] is silently ignored
}
test(6010.102, frollapply(1:5, 3, f), c(NA,NA,1,2,3))
options(datatable.verbose=TRUE)
x = c(1,2,1,1,1,2,3,2)
ans = c(NA,NA,2,2,1,2,3,2)
numUniqueN = function(x) as.numeric(uniqueN(x))
test(6010.103, frollapply(x, 3, uniqueN), ans, output=c("frollapplyR: allocating memory.*","frollapply: results from provided FUN are not of type double, coercion from integer or logical will be applied on each iteration.*","frollapply: took.*","frollapplyR: processing.*took.*"))
test(6010.104, frollapply(x, 3, numUniqueN), ans, output=c("frollapplyR: allocating memory.*","frollapply: took.*","frollapplyR: processing.*took.*"))
test(6010.105, as.logical(frollapply(c(1,2,1,1,NA,2,NA,2), 3, anyNA)), c(NA,NA,FALSE,FALSE,TRUE,TRUE,TRUE,TRUE), output=c("frollapplyR: allocating memory.*","frollapply: results from provided FUN are not of type double, coercion from integer or logical will be applied on each iteration","frollapply: took.*","frollapplyR: processing.*took.*"))
f = function(x) {
  n = length(x)
  # double type will be returned only for first iteration where we check type
  if (n==x[n]) 1 else NA # NA logical turns into garbage without coercion to double
}
#test(6010.106, head(frollapply(1:5, 3, f), 3L), c(NA_real_,NA_real_,1), output=c("frollapplyR: allocating memory.*","frollapply: took.*","frollapplyR: processing.*took.*")) # only head 3 is valid, rest is undefined as REAL is applied on logical type, can return garbage or fail with REAL error
options(datatable.verbose=FALSE)
#### test coverage
test(6010.501, frollapply(1:3, "b", sum), error="n must be integer")
test(6010.502, frollapply(1:3, 2.5, sum), error="n must be integer")
test(6010.503, frollapply(1:3, integer(), sum), error="n must be non 0 length")
test(6010.504, frollapply(1:3, 2L, sum, fill=1:2), error="fill must be a vector of length 1")
test(6010.505, frollapply(1:3, 2L, sum, fill=NA_integer_), c(NA,3,5))
test(6010.506, frollapply(1:3, 2L, sum, fill=-1L), c(-1,3,5))
test(6010.507, frollapply(1:3, 2L, sum, fill=-2), c(-2,3,5))
test(6010.508, frollapply(1:3, 2L, sum, fill="z"), error="fill must be numeric")
test(6010.509, frollapply(1:3, 4L, sum), c(NA_real_,NA_real_,NA_real_))
test(6010.510, frollapply(1:5, 3L, sum), c(NA,NA,6,9,12))
test(6010.511, frollapply(1:5, 3L, sum, align="center"), c(NA,6,9,12,NA))
test(6010.512, frollapply(1:5, 3L, sum, align="left"), c(6,9,12,NA,NA))
test(6010.513, frollapply(1:5, 4L, sum), c(NA,NA,NA,10,14))
test(6010.514, frollapply(1:5, 4L, sum, align="center"), c(NA,10,14,NA,NA))
test(6010.515, frollapply(1:5, 4L, sum, align="left"), c(10,14,NA,NA,NA))
test(6010.516, frollapply(1:6, 3L, sum), c(NA,NA,6,9,12,15))
test(6010.517, frollapply(1:6, 3L, sum, align="center"), c(NA,6,9,12,15,NA))
test(6010.518, frollapply(1:6, 3L, sum, align="left"), c(6,9,12,15,NA,NA))
test(6010.519, frollapply(1:6, 4L, sum), c(NA,NA,NA,10,14,18))
test(6010.520, frollapply(1:6, 4L, sum, align="center"), c(NA,10,14,18,NA,NA))
test(6010.521, frollapply(1:6, 4L, sum, align="left"), c(10,14,18,NA,NA,NA))
test(6010.522, frollapply(c(1:3,NA,5:6), 4L, sum), rep(NA_real_,6))
test(6010.523, frollapply(c(1:3,NA,5:6), 4L, sum, na.rm=TRUE), c(NA,NA,NA,6,10,14))
test(6010.524, frollapply(c(1,2,3,NA,NA,NA,NA), 3L, mean), c(NA,NA,2,NA,NA,NA,NA))
test(6010.525, frollapply(c(1,2,3,NA,NA,NA,NA), 3L, mean, na.rm=TRUE), c(NA,NA,2,2.5,3,NaN,NaN))
test(6010.526, frollapply(numeric(), 3L, sum), numeric())
test(6010.527, frollapply(1:5, 3L, toString), error="frollapply: results from provided FUN are not of type double")
options(datatable.verbose=TRUE)
test(6010.551, frollapply(1:3, 4L, sum), c(NA_real_,NA_real_,NA_real_), output=c("frollapplyR: allocating memory.*","frollapply: window width longer than input vector.*","frollapplyR: processing.*took.*"))
test(6010.552, frollapply(1:5, 3L, sum), c(NA,NA,6,9,12), output=c("frollapplyR: allocating memory.*","frollapply: took.*","frollapplyR: processing.*took.*"))
test(6010.553, frollapply(1:5, 3L, sum, align="center"), c(NA,6,9,12,NA), output=c("frollapplyR: allocating memory.*","frollapply: align 0, shift.*","frollapply: took.*","frollapplyR: processing.*took.*"))
options(datatable.verbose=FALSE)
ma = function(x, n, na.rm=FALSE) {
  ans = rep(NA_real_, nx<-length(x))
  for (i in n:nx) ans[i]=mean(x[(i-n+1):i], na.rm=na.rm)
  ans
}
n = 4L
x = as.double(1:16)
x[5] = NaN
test(6010.601, frollapply(x, n, mean), ma(x, n))
x[6] = NA
test(6010.602, frollapply(x, n, mean), ma(x, n))
x[5] = NA
x[6] = NaN
test(6010.603, frollapply(x, n, mean), ma(x, n))
x[5] = Inf
test(6010.604, frollapply(x, n, mean), ma(x, n))
x[6] = -Inf
test(6010.605, frollapply(x, n, mean), ma(x, n))
x[5:7] = c(NA, Inf, -Inf)
test(6010.606, frollapply(x, n, mean), ma(x, n))
```
