## Supplementary material for "Identification of QTL-by-Environment Interaction by Controlling Polygenic Background Effect": genotypes_genome.txt

```
Return chromosome done

Done simulating ARG ...
Total number of SNPs = 3287
Samples:
POP1: 00000000000000000010001000100000000000000000001000001110001110000000000000000001111100000000000000000000000000000111111000000000000000000111111100000000001100001110000000000000000000000000000000000000011000000000000000000000010000011111100000000000000000000000111111111001000000000000000000000000111000000000000001111110001000000000011100000000000000000000000001111110000000000000001111100000000000000100000000000000000000000011111110000000000111100000000000000000000000100000000000000110100000000000000000000000000000000000000000000100010000000000000000000000001111100000000000000000000000000000000000000111111111111111111111110000000000000000000000000110100000000000000000000001111111111111100000000000000000000000000000000000000000000011000010000000100000000000000000110000001111111111100000000000000000000000000000011100010000111111000000000000000001111000000000001110000000000000000000001111100000001111111110000000000000000001000000000111111100000000000000000000000011100000000000000000000100000011100000000000000000000000011001111111100000001110000000000000000000001000100000000000000001100000000000000000000000000000000000011000000000000010000000000000000000000011111111000000000000000000000111000000000000000000000000000001001111000000000000000000000011100000110000000000000000010000000111111111000000000000000000000000000000000000000111110001110000000000000000000000011111110000000001100000000000000000111000000000000000000000000000000011111110000000000000000000000000001100100000000000000000000011000000011100000000000000000000000000000001100111111110000100000001000000000010111100000000000000100000000000000011000111111000000000000000000000000011110000000000000000001100000000000000000000000000000000000000000000000000000001100000000000000000000000000000011000000000000000111111100000000000000000000000011110000000010000000000000111111000000000000000000000000000001110010000000010000000001000000001111000000000001000000000111111000000000000000000000000000000111000001000000000100000000000000100000001111110000000000000000000001111111111100001110000000000001000000000000000000000011111100000001100000000000000000000001100000000001000110000010000000111111100000100000000000000000000000000000011111110000000100000000000000001000000000000010000000000000000000000000110110000000000000000000000000000011001100000000000000000010000000000000110000000000000000000001111111100000000000000000000001100000000000000000011000000000000001000000000000000000000011111001111110000000000000011000000000000000001111100000000000000000000000000011111111111111111111111111111110000000000000000000000000000000000000000001100000000000000010000000000000000001111111111111110000000000010000000000000010000001111000000000000000000000000000001111111000000000000000000000100000000000000000011000010000000000000001111111000000000000100000010000001000000100000000000000101000000000100000000111000000000011000000111110000000000000000000000000000000000000011000000000000001111000000000000000000000000000000111100000000000000000000001000000000001111110000000000000000010000000000000000000011111110000000001000000000000000011111110000000000000000001001000100000000000001000000000000000001100101111110000000000000000000000010100000111000000000000000000000000111010000000000000010001000000000000000000000010111111
POP1: 00000000000000000000001000100000000000000100000000011110001110000000000000000101111100000000011000000000000000000111110000000001000000000111111100000000001100000000000000000000000000000000000000000000000100000000100000000000000000111111100000000000000000111111000000000110000000000000000001001111000000000000000010000000000000111111100000000000000011000000000000001110000000000000001111000000000000000100000000000000000000000011111110000000000111100000000000000000000000000001000000000110100000000000000100010000000000010000000000010000100000000000000000000000000000010100000000010000000000000000000000010000000000111111111111111110010000000000000000000000000000100000000001110000000000000000000001111111111000000000000000000000111000000000111110000000010000000000000000000010000000000000000111111111000000000000000001100000000000000000000000011100000001111000000000000000000011111111111000000000000000000000000000000000000000001100000010001000000000000000000000000001000000000000100010000000000010000111100000000000000111110100000000000000000000000000000000000000000000000100000000000000001110000010000000000100000000000000000000011000000000000001100000000000001111111100000000000000100000000000111000000001100000000000000000000000010000000001100000000000000000000001111000000001100000000000000111111111000000000000000000000000000000000001110000000010000000010000000111000000000000000000000000000000000110111110000000000000000000000000011000011100000000000000000000000000110000001100000010000000000000000011000000011100000000000000000000010000000010011111111110000000000010000111111100000000000000000000000000000001110000000000000111110000001000001010000000000000000100000000001100000000000000000000000000000000000010000000010000000001100000000000001001000000000000000111111111110000000000000000000000000000000000000000111100000000000000000111111001100000000000000000000000010000010000000000000000000000111110000000000000000100000000000000000000111111110010000000000000000000000000000000000000000000100011111110000000000100000000000000001111111111100000000000000000000000000000011111111111100000000000000000000000000110000000011000000000000100000000000011100000000011111000000000000000000000000101100101111110000000010000000000000000000000000000001100000000000000100001110001010000000000000000000000000111000111100000000000000011110000000000000110000000001000000000000000000011111111111000000000000000000000000011000000111110000000000000000000000000000000000000001111111111000000000000000000001000000011111100000000000000001000000000011111111111111000000000000000000000001000000001000001111111111111110000000000000000100000001101111111111111110000000000000000000000000000000001000000000000111110000000000000000010011111111110000000000000000000100000000100100000000010001101000000000000000011100001111000000000000001111100011101000000000000000000010001000000001000001100000110000000000110000000001111100000000000000000011110000000000000000000111111100000000000000000000000000000000000111100000000000000001100001000000000000111110010000000000000000000000000000000000111111110000000000000000000010000011111110000000000000000000101000100000000000000110000000000000000011001111110000000000000000000000000011111111000000000000000000000111000100000000000000000000011100000001100000010000000000
POP1: 00000000000000000000100110011110000000000000000000100001001110000000000000000010000011111100000000000000100000000011110000000000000110000111111100000000000000000000001000000010000000000000000000000000000100000000000000000000010000011111110000000000000000000000111111111000000000000000000000000000110000000000000001111110001000000000011100000000000000000000000001111110000100000000001111010000000000011100000000000000000000000011111110000000000111100000000000000000000000000001000000000110100000000000000100010010000000000000000000010000101000000000000000000000000000010110000000000000000000000000000000011000000000111111111111111110000000000000000000001001100000000000000000001000000000000000011111111111111100000000111000000000000000000000111110000000000000000000000000000000001111111111111000000000000000000000000000000000010000000000000000000000000000000111001111100000000000000000000001000000001111111111111110000100000000001100000010001000000000000000000000000001000000000000000010000000000010000111100000000000000111110000000000000000000000000000000000000000000000000100000000000000001110000001000000001000000000000000000011000000010000000000000111111111110000000011111110000000000000000000111000000000000000000000010000000000110000100000011000000000000000011110000000000000000000000110000000000000011111111111111000000000000000000001110000000010000000000000110000001111100001100000000001100000000001000000111000000000000000000011100000000001111110000001000000000000001111110000010001100000000000001000011111100000000001000000000000000000000000011111111110000010000001000000000010111100000000000000000000000000000000111000000111110000000000000000100011110000001000000000001100000001000000000000000000000000001100000000000000001000000000000000110000000000000000000000000000001111000011100000000000000000100000000000111100000000000000000000000010011111110000000000000000000001100000000000000000010000000001111000000000000000010000000000000000111111110010000000000000111000000000000000100000000100000100000001111100000001000000000000100000000000011110000000000000000000000001000000000000011111100000000000000000000000000000001100000000000000000000000100000000000011111000000000000000000000000010011011111110000000000000100000000000000000000100001100000000000000000000000100110000000000001000000000000000000001111100000000000000000000000011111001100000000000000000000000000011111111111000000000000010000000000000111100001110000000000000000000000000000000000000001111111111000000000000000000000000000011111100100000000100000000000000011111111111111000000000000000000000000100000001000001111111111111110000000000000000000000001101111111111111110000000000000000000000000000111100000100000111000000000000000000010010011111111110000000000000000000000000000100000000000000000011000010000000000000001111111000000000000100000010000001000000100000000000000101000000000100000000111000000000011000000111110000000000011000000000000110000000000000011111111111100000000000110000000000000000111111000000000000000000001100001000000000000111110010000000000000000000000000000110000000111110000000000000000000000111111111110000000000000000000000111000000000000000000000000000001110000001111100000000000000000000100000000000111000000000000000000010000111010001000001100000001100000000010000000000010111111
```
