## Supplementary material for "Identification of QTL-by-Environment Interaction by Controlling Polygenic Background Effect": issue_773_fread.txt

```
AAA|BBB|CCC
4|5|6
7|8|9
1|2|3
1|2|3
1|2|3
1|2|3
1|2|3
1|2|3
1|2|3
1|2|3
1|2|3
1|2|3
1|2|3
1|2|3
1|2|3
1|2|3
1|2|3
1|2|3
1|2|3
31|32|33
21|22|23
ZZZ|YYY
10|11
1|2
1|2
1|2
1|2
```
