## Supplementary material for "Identification of QTL-by-Environment Interaction by Controlling Polygenic Background Effect": issue_1113_fread.txt

```
ITERATION    THETA1       THETA2       THETA3       THETA4       THETA5       THETA6       THETA7       THETA8       THETA9       THETA10      THETA11      THETA12      THETA13      THETA14      THETA15      THETA16      THETA17      SIGMA(1,1)   OMEGA(1,1)   OMEGA(2,1)   OMEGA(2,2)   OMEGA(3,1)   OMEGA(3,2)   OMEGA(3,3)   OMEGA(4,1)   OMEGA(4,2)   OMEGA(4,3)   OMEGA(4,4)   OMEGA(5,1)   OMEGA(5,2)   OMEGA(5,3)   OMEGA(5,4)   OMEGA(5,5)   OMEGA(6,1)   OMEGA(6,2)   OMEGA(6,3)   OMEGA(6,4)   OMEGA(6,5)   OMEGA(6,6)   OMEGA(7,1)   OMEGA(7,2)   OMEGA(7,3)   OMEGA(7,4)   OMEGA(7,5)   OMEGA(7,6)   OMEGA(7,7)   OMEGA(8,1)   OMEGA(8,2)   OMEGA(8,3)   OMEGA(8,4)   OMEGA(8,5)   OMEGA(8,6)   OMEGA(8,7)   OMEGA(8,8)   OMEGA(9,1)   OMEGA(9,2)   OMEGA(9,3)   OMEGA(9,4)   OMEGA(9,5)   OMEGA(9,6)   OMEGA(9,7)   OMEGA(9,8)   OMEGA(9,9)   OMEGA(10,1)  OMEGA(10,2)  OMEGA(10,3)  OMEGA(10,4)  OMEGA(10,5)  OMEGA(10,6)  OMEGA(10,7)  OMEGA(10,8)  OMEGA(10,9)  OMEGA(10,10) OMEGA(11,1)  OMEGA(11,2)  OMEGA(11,3)  OMEGA(11,4)  OMEGA(11,5)  OMEGA(11,6)  OMEGA(11,7)  OMEGA(11,8)  OMEGA(11,9)  OMEGA(11,10) OMEGA(11,11) OMEGA(12,1)  OMEGA(12,2)  OMEGA(12,3)  OMEGA(12,4)  OMEGA(12,5)  OMEGA(12,6)  OMEGA(12,7)  OMEGA(12,8)  OMEGA(12,9)  OMEGA(12,10) OMEGA(12,11) OMEGA(12,12) OMEGA(13,1)  OMEGA(13,2)  OMEGA(13,3)  OMEGA(13,4)  OMEGA(13,5)  OMEGA(13,6)  OMEGA(13,7)  OMEGA(13,8)  OMEGA(13,9)  OMEGA(13,10) OMEGA(13,11) OMEGA(13,12) OMEGA(13,13) OMEGA(14,1)  OMEGA(14,2)  OMEGA(14,3)  OMEGA(14,4)  OMEGA(14,5)  OMEGA(14,6)  OMEGA(14,7)  OMEGA(14,8)  OMEGA(14,9)  OMEGA(14,10) OMEGA(14,11) OMEGA(14,12) OMEGA(14,13) OMEGA(14,14) OMEGA(15,1)  OMEGA(15,2)  OMEGA(15,3)  OMEGA(15,4)  OMEGA(15,5)  OMEGA(15,6)  OMEGA(15,7)  OMEGA(15,8)  OMEGA(15,9)  OMEGA(15,10) OMEGA(15,11) OMEGA(15,12) OMEGA(15,13) OMEGA(15,14) OMEGA(15,15) MCMCOBJ
       -25000 -2.50000E+00  2.30000E+00  6.20000E-01  5.30000E-01 -3.00000E+00 -8.10000E-01  8.30000E+00  4.10000E+00 -3.50000E+00 -3.40000E+00 -9.90000E-01 -2.30000E-02  6.80000E-01  9.10000E-01  2.30000E+00  1.00000E-01  1.00000E-01  1.33669E-04  4.00000E-01  1.00000E-02  4.00000E-01  1.00000E-02  1.00000E-02  4.00000E-01  1.00000E-02  1.00000E-02  1.00000E-02  4.00000E-01  1.00000E-02  1.00000E-02  1.00000E-02  1.00000E-02  4.00000E-01  1.00000E-02  1.00000E-02  1.00000E-02  1.00000E-02  1.00000E-02  4.00000E-01  1.00000E-02  1.00000E-02  1.00000E-02  1.00000E-02  1.00000E-02  1.00000E-02  4.00000E-01  1.00000E-02  1.00000E-02  1.00000E-02  1.00000E-02  1.00000E-02  1.00000E-02  1.00000E-02  4.00000E-01  1.00000E-02  1.00000E-02  1.00000E-02  1.00000E-02  1.00000E-02  1.00000E-02  1.00000E-02  1.00000E-02  4.00000E-01  1.00000E-02  1.00000E-02  1.00000E-02  1.00000E-02  1.00000E-02  1.00000E-02  1.00000E-02  1.00000E-02  1.00000E-02  4.00000E-01  1.00000E-02  1.00000E-02  1.00000E-02  1.00000E-02  1.00000E-02  1.00000E-02  1.00000E-02  1.00000E-02  1.00000E-02  1.00000E-02  4.00000E-01  1.00000E-02  1.00000E-02  1.00000E-02  1.00000E-02  1.00000E-02  1.00000E-02  1.00000E-02  1.00000E-02  1.00000E-02  1.00000E-02  1.00000E-02  4.00000E-01  1.00000E-02  1.00000E-02  1.00000E-02  1.00000E-02  1.00000E-02  1.00000E-02  1.00000E-02  1.00000E-02  1.00000E-02  1.00000E-02  1.00000E-02  1.00000E-02  4.00000E-01  1.00000E-02  1.00000E-02  1.00000E-02  1.00000E-02  1.00000E-02  1.00000E-02  1.00000E-02  1.00000E-02  1.00000E-02  1.00000E-02  1.00000E-02  1.00000E-02  1.00000E-02  4.00000E-01  0.00000E+00  0.00000E+00  0.00000E+00  0.00000E+00  0.00000E+00  0.00000E+00  0.00000E+00  0.00000E+00  0.00000E+00  0.00000E+00  0.00000E+00  0.00000E+00  0.00000E+00  0.00000E+00  1.00000E-01    120924.21730058071
       -24999 -2.49472E+00  2.15887E+00  6.23667E-01  2.86888E-01 -2.60190E+00 -4.83346E-01  8.65879E+00  3.82465E+00 -3.69026E+00 -3.55164E+00 -9.91289E-01 -2.35327E-02  8.94482E-01  1.04624E+00  2.30139E+00 -3.68905E-01  4.83838E-03  1.24727E-02  6.69962E-01 -1.82743E-01  8.87432E-01 -1.35321E-01  2.17601E-01  2.36157E-01 -8.46622E-01  2.63270E-01  1.65191E-01  1.24854E+00  1.17863E-01 -2.82260E-01 -1.82098E-01 -1.48054E-01  4.15367E-01  4.96165E-01 -8.13818E-01 -1.68830E-01 -7.29928E-01  2.21669E-01  1.33956E+00 -1.48864E-01 -1.94915E-01 -7.53074E-02  2.53751E-01  1.89197E-01 -7.45796E-02  3.93262E-01 -5.40804E-01  5.56132E-01  1.82852E-01  7.71652E-01 -2.07298E-01 -9.08063E-01  9.73558E-02  8.67754E-01  2.11909E-01 -1.42553E-01 -2.65172E-02 -2.99459E-01 -1.44428E-02  2.26481E-01 -6.58063E-02 -2.38070E-01  1.87605E-01 -9.53940E-02  1.73642E-02  2.40828E-02  1.15392E-01 -9.60601E-02 -1.28952E-01  6.09570E-03  1.35560E-01  3.99417E-03  2.19721E-01 -3.23673E-01  2.81581E-01  9.73522E-02  4.50066E-01 -1.96140E-01 -4.24467E-01 -1.24865E-02  3.45742E-01 -8.10472E-02  8.80072E-02  4.08855E-01 -5.17385E-01  4.63403E-01  1.61036E-01  6.95697E-01 -1.73728E-01 -6.39965E-01 -8.19083E-03  5.72855E-01 -1.87910E-01  7.46275E-02  3.63738E-01  7.19679E-01  3.91232E-02  4.39350E-02  1.59526E-01 -1.40054E-01 -1.06957E-01  1.70758E-01 -2.11898E-01 -1.73081E-01  1.14536E-01 -4.40678E-02  3.79919E-02  5.98738E-02  6.00977E-01  4.26254E-01 -1.10011E-01 -1.27825E-01 -5.33123E-01  8.27641E-02  2.77281E-01 -7.16001E-02 -2.76509E-01  1.10513E-01 -3.72377E-02 -2.81194E-01 -3.32530E-01 -1.31069E-01  4.76796E-01  0.00000E+00  0.00000E+00  0.00000E+00  0.00000E+00  0.00000E+00  0.00000E+00  0.00000E+00  0.00000E+00  0.00000E+00  0.00000E+00  0.00000E+00  0.00000E+00  0.00000E+00  0.00000E+00  1.76212E-01   -4787.0714136013094
       -24998 -2.47806E+00  2.16679E+00  5.44640E-01  1.40853E-01 -2.97418E+00 -8.07030E-01  8.59191E+00  4.05605E+00 -3.34552E+00 -3.14465E+00 -1.29517E+00 -3.53758E-01  6.90913E-01  1.10941E+00  2.65561E+00  1.81350E-01 -7.13636E-02  6.39860E-03  7.58939E-01 -7.41282E-02  4.50564E-01 -1.56544E-01  5.50040E-02  4.00618E-01 -8.38686E-01  1.99437E-01  3.24735E-01  1.13226E+00 -4.37298E-02 -9.98388E-02 -5.41804E-03  1.95687E-02  1.24519E-01  3.99408E-01 -3.52834E-01 -1.41210E-01 -5.96706E-01  7.43882E-02  6.21663E-01 -3.49265E-01  6.11820E-02  1.06495E-01  4.17807E-01  5.24262E-03 -2.02151E-01  3.19864E-01 -4.69009E-01  1.83375E-01  1.02173E-01  6.00857E-01 -1.83947E-03 -3.97512E-01  2.31033E-01  4.48351E-01  1.06819E-01 -5.79161E-02  7.86940E-03 -1.27090E-01  8.37271E-03  9.19823E-02 -6.28913E-02 -8.98966E-02  1.14526E-01 -2.35081E-01  1.50964E-02  6.74098E-02  3.09622E-01  1.77301E-02 -1.47651E-01  1.52674E-01  1.63312E-01 -3.81844E-02  2.62263E-01 -5.78659E-01  2.00738E-01  8.33776E-02  7.28190E-01  1.39433E-02 -5.48396E-01  2.93647E-01  4.67792E-01 -1.14388E-01  2.68342E-01  8.09273E-01 -4.13419E-01  2.51892E-01  1.64555E-01  5.53619E-01 -6.07903E-02 -4.76312E-01  1.87828E-01  3.62802E-01 -5.54501E-02  1.73611E-01  4.49881E-01  5.55499E-01 -1.64640E-01 -8.08169E-02 -1.32878E-01  1.19849E-01  4.16466E-02  4.80779E-03  1.91021E-02  8.57646E-02 -7.56957E-02  2.08879E-02  1.51795E-01 -5.06103E-02  4.31028E-01  5.68674E-01  1.82220E-02 -1.06964E-01 -6.01272E-01 -7.45867E-02  1.91128E-01 -2.86643E-01 -3.07017E-01  6.83705E-02 -2.12983E-01 -4.43121E-01 -1.64361E-01 -2.31855E-01  7.73541E-01  0.00000E+00  0.00000E+00  0.00000E+00  0.00000E+00  0.00000E+00  0.00000E+00  0.00000E+00  0.00000E+00  0.00000E+00  0.00000E+00  0.00000E+00  0.00000E+00  0.00000E+00  0.00000E+00  6.55898E-02   -5326.7487129923438
```
