## Supplementary material for "Identification of QTL-by-Environment Interaction by Controlling Polygenic Background Effect": issue_1116_fread_few_lines_2.txt

```
x,y
1,"a

,,,,,,,,
_b"
1,"a

,,,,,,,,
_b"
1,"a

,,,,,,,,
_b"
1,"a

,,,,,,,,
_b"
1,"a

,,,,,,,,
_b"
1,"a

,,,,,,,,
_b"
1,"a

,,,,,,,,
_b"
1,"a

,,,,,,,,
_b"
1,"a

,,,,,,,,
_b"
1,"a

,,,,,,,,
_b"
1,"a

,,,,,,,,
_b"
1,"a

,,,,,,,,
_b"
1,"a

,,,,,,,,
_b"
1,"a

,,,,,,,,
_b"
1,"a

,,,,,,,,
_b"
1,"a

,,,,,,,,
_b"
1,"a

,,,,,,,,
_b"
1,"a

,,,,,,,,
_b"
1,"a

,,,,,,,,
_b"
1,"a

,,,,,,,,
_b"
1,"a

,,,,,,,,
_b"
1,"a

,,,,,,,,
_b"
1,"a

,,,,,,,,
_b"
1,"a

,,,,,,,,
_b"
1,"a

,,,,,,,,
_b"
1,"a

,,,,,,,,
_b"
1,"a

,,,,,,,,
_b"
1,"a

,,,,,,,,
_b"
1,"a

,,,,,,,,
_b"
1,"a

,,,,,,,,
_b"
1,"a

,,,,,,,,
_b"
1,"a

,,,,,,,,
_b"
1,"a

,,,,,,,,
_b"
1,"a

,,,,,,,,
_b"
1,"a

,,,,,,,,
_b"
1,"a

,,,,,,,,
_b"
1,"a

,,,,,,,,
_b"
1,"a

,,,,,,,,
_b"
1,"a

,,,,,,,,
_b"
1,"a

,,,,,,,,
_b"
1,"a

,,,,,,,,
_b"
1,"a

,,,,,,,,
_b"
1,"a

,,,,,,,,
_b"
1,"a

,,,,,,,,
_b"
```
