## Supplementary material for "Identification of QTL-by-Environment Interaction by Controlling Polygenic Background Effect": issue_1164_json.txt

```
json1, string1
"{""f1"":""value1"",""f2"":""double quote escaped with a backslash [ \"" ]""}", "string field"
```
