## Supplementary material for "Identification of QTL-by-Environment Interaction by Controlling Polygenic Background Effect": issue_1573_fill.txt

```
SD1    ST1 SMS1    SD2 ST2 SMS2    SD3 ST3 SMS3    SD4 ST4 SMS4
01-11-2015   00:00:01   323  2015-11-01      00:00:01   551
01-11-2015   00:00:02   289  2015-11-01      00:00:02   618
01-11-2015   01:13:16   253  2015-11-01      01:13:25   511  2015-11-01      01:13:33   489  2015-11-01      01:13:44   870
01-11-2015   00:00:11   986  2015-11-01      00:00:12   602
01-11-2015   00:00:27   48   2015-11-01      00:00:27   391  2015-11-01      00:00:27   429
01-11-2015   00:00:13   750  2015-11-01      00:00:14   255
01-11-2015   00:00:28   773  2015-11-01      00:00:29   114
```
