## Supplementary material for "Identification of QTL-by-Environment Interaction by Controlling Polygenic Background Effect": melt.txt

```
DT = setDT(structure(list(Id = "310M200US10180", Id2 = 10180L, Geography = "Abilene, TX Metro Area",
    `Estimate; SEX AND AGE - Total population` = 168144L, `Margin of Error; SEX AND AGE - Total population` = "2513",
    `Percent; SEX AND AGE - Total population` = 168144L, `Percent Margin of Error; SEX AND AGE - Total population` = "(X)",
    `Estimate; SEX AND AGE - Total population - Male` = 85386L,
    `Margin of Error; SEX AND AGE - Total population - Male` = 1915L,
    `Percent; SEX AND AGE - Total population - Male` = 50.8,
    `Percent Margin of Error; SEX AND AGE - Total population - Male` = 0.7,
    `Estimate; SEX AND AGE - Total population - Female` = 82758L,
    `Margin of Error; SEX AND AGE - Total population - Female` = 1620L,
    `Percent; SEX AND AGE - Total population - Female` = 49.2,
    `Percent Margin of Error; SEX AND AGE - Total population - Female` = 0.7,
    `Estimate; SEX AND AGE - Under 5 years` = 11138L, `Margin of Error; SEX AND AGE - Under 5 years` = "694",
    `Percent; SEX AND AGE - Under 5 years` = 6.6, `Percent Margin of Error; SEX AND AGE - Under 5 years` = "0.4",
    `Estimate; SEX AND AGE - 5 to 9 years` = 12102L, `Margin of Error; SEX AND AGE - 5 to 9 years` = 1370L,
    `Percent; SEX AND AGE - 5 to 9 years` = 7.2, `Percent Margin of Error; SEX AND AGE - 5 to 9 years` = 0.8,
    `Estimate; SEX AND AGE - 10 to 14 years` = 9567L, `Margin of Error; SEX AND AGE - 10 to 14 years` = 1374L,
    `Percent; SEX AND AGE - 10 to 14 years` = 5.7, `Percent Margin of Error; SEX AND AGE - 10 to 14 years` = 0.8,
    `Estimate; SEX AND AGE - 15 to 19 years` = 12768L, `Margin of Error; SEX AND AGE - 15 to 19 years` = 1053L,
    `Percent; SEX AND AGE - 15 to 19 years` = 7.6, `Percent Margin of Error; SEX AND AGE - 15 to 19 years` = 0.6,
    `Estimate; SEX AND AGE - 20 to 24 years` = 17457L, `Margin of Error; SEX AND AGE - 20 to 24 years` = 1105L,
    `Percent; SEX AND AGE - 20 to 24 years` = 10.4, `Percent Margin of Error; SEX AND AGE - 20 to 24 years` = 0.7,
    `Estimate; SEX AND AGE - 25 to 34 years` = 24166L, `Margin of Error; SEX AND AGE - 25 to 34 years` = 1202L,
    `Percent; SEX AND AGE - 25 to 34 years` = 14.4, `Percent Margin of Error; SEX AND AGE - 25 to 34 years` = 0.7,
    `Estimate; SEX AND AGE - 35 to 44 years` = 19741L, `Margin of Error; SEX AND AGE - 35 to 44 years` = 1158L,
    `Percent; SEX AND AGE - 35 to 44 years` = 11.7, `Percent Margin of Error; SEX AND AGE - 35 to 44 years` = 0.6,
    `Estimate; SEX AND AGE - 45 to 54 years` = 19068L, `Margin of Error; SEX AND AGE - 45 to 54 years` = 844L,
    `Percent; SEX AND AGE - 45 to 54 years` = 11.3, `Percent Margin of Error; SEX AND AGE - 45 to 54 years` = 0.5,
    `Estimate; SEX AND AGE - 55 to 59 years` = 9040L, `Margin of Error; SEX AND AGE - 55 to 59 years` = 1214L,
    `Percent; SEX AND AGE - 55 to 59 years` = 5.4, `Percent Margin of Error; SEX AND AGE - 55 to 59 years` = 0.7,
    `Estimate; SEX AND AGE - 60 to 64 years` = 9028L, `Margin of Error; SEX AND AGE - 60 to 64 years` = 1110L,
    `Percent; SEX AND AGE - 60 to 64 years` = 5.4, `Percent Margin of Error; SEX AND AGE - 60 to 64 years` = 0.7,
    `Estimate; SEX AND AGE - 65 to 74 years` = 13034L, `Margin of Error; SEX AND AGE - 65 to 74 years` = 691L,
    `Percent; SEX AND AGE - 65 to 74 years` = 7.8, `Percent Margin of Error; SEX AND AGE - 65 to 74 years` = 0.4,
    `Estimate; SEX AND AGE - 75 to 84 years` = 8092L, `Margin of Error; SEX AND AGE - 75 to 84 years` = 905L,
    `Percent; SEX AND AGE - 75 to 84 years` = 4.8, `Percent Margin of Error; SEX AND AGE - 75 to 84 years` = 0.5,
    `Estimate; SEX AND AGE - 85 years and over` = 2943L, `Margin of Error; SEX AND AGE - 85 years and over` = 758L,
    `Percent; SEX AND AGE - 85 years and over` = 1.8, `Percent Margin of Error; SEX AND AGE - 85 years and over` = 0.4,
    `Estimate; SEX AND AGE - Median age (years)` = 33.7, `Margin of Error; SEX AND AGE - Median age (years)` = 0.8,
    `Percent; SEX AND AGE - Median age (years)` = "(X)", `Percent Margin of Error; SEX AND AGE - Median age (years)` = "(X)",
    `Estimate; SEX AND AGE - 18 years and over` = 128741L, `Margin of Error; SEX AND AGE - 18 years and over` = "1872",
    `Percent; SEX AND AGE - 18 years and over` = 76.6, `Percent Margin of Error; SEX AND AGE - 18 years and over` = "0.6",
    `Estimate; SEX AND AGE - 21 years and over` = 119657L, `Margin of Error; SEX AND AGE - 21 years and over` = 2089L,
    `Percent; SEX AND AGE - 21 years and over` = 71.2, `Percent Margin of Error; SEX AND AGE - 21 years and over` = 1,
    `Estimate; SEX AND AGE - 62 years and over` = 28802L, `Margin of Error; SEX AND AGE - 62 years and over` = 1209L,
    `Percent; SEX AND AGE - 62 years and over` = 17.1, `Percent Margin of Error; SEX AND AGE - 62 years and over` = 0.8,
    `Estimate; SEX AND AGE - 65 years and over` = 24069L, `Margin of Error; SEX AND AGE - 65 years and over` = "926",
    `Percent; SEX AND AGE - 65 years and over` = 14.3, `Percent Margin of Error; SEX AND AGE - 65 years and over` = "0.6",
    `Estimate; SEX AND AGE - 18 years and over` = 128741L, `Margin of Error; SEX AND AGE - 18 years and over` = "1872",
    `Percent; SEX AND AGE - 18 years and over` = 128741L, `Percent Margin of Error; SEX AND AGE - 18 years and over` = "(X)",
    `Estimate; SEX AND AGE - 18 years and over - Male` = 65407L,
    `Margin of Error; SEX AND AGE - 18 years and over - Male` = "1557",
    `Percent; SEX AND AGE - 18 years and over - Male` = 50.8,
    `Percent Margin of Error; SEX AND AGE - 18 years and over - Male` = "0.7",
    `Estimate; SEX AND AGE - 18 years and over - Female` = 63334L,
    `Margin of Error; SEX AND AGE - 18 years and over - Female` = "1022",
    `Percent; SEX AND AGE - 18 years and over - Female` = 49.2,
    `Percent Margin of Error; SEX AND AGE - 18 years and over - Female` = "0.7",
    `Estimate; SEX AND AGE - 65 years and over` = 24069L, `Margin of Error; SEX AND AGE - 65 years and over` = "926",
    `Percent; SEX AND AGE - 65 years and over` = 24069L, `Percent Margin of Error; SEX AND AGE - 65 years and over` = "(X)",
    `Estimate; SEX AND AGE - 65 years and over - Male` = 10409L,
    `Margin of Error; SEX AND AGE - 65 years and over - Male` = "530",
    `Percent; SEX AND AGE - 65 years and over - Male` = 43.2,
    `Percent Margin of Error; SEX AND AGE - 65 years and over - Male` = "1.5",
    `Estimate; SEX AND AGE - 65 years and over - Female` = 13660L,
    `Margin of Error; SEX AND AGE - 65 years and over - Female` = "655",
    `Percent; SEX AND AGE - 65 years and over - Female` = 56.8,
    `Percent Margin of Error; SEX AND AGE - 65 years and over - Female` = "1.5",
    `Estimate; RACE - Total population` = 168144L, `Margin of Error; RACE - Total population` = "2513",
    `Percent; RACE - Total population` = 168144L, `Percent Margin of Error; RACE - Total population` = "(X)",
    `Estimate; RACE - Total population - One race` = "163611",
    `Margin of Error; RACE - Total population - One race` = "2918",
    `Percent; RACE - Total population - One race` = "97.3", `Percent Margin of Error; RACE - Total population - One race` = "0.9",
    `Estimate; RACE - Total population - Two or more races` = "4533",
    `Margin of Error; RACE - Total population - Two or more races` = "1467",
    `Percent; RACE - Total population - Two or more races` = "2.7",
    `Percent Margin of Error; RACE - Total population - Two or more races` = "0.9",
    `Estimate; RACE - One race` = "163611", `Margin of Error; RACE - One race` = "2918",
    `Percent; RACE - One race` = "97.3", `Percent Margin of Error; RACE - One race` = "0.9",
    `Estimate; RACE - One race - White` = "138580", `Margin of Error; RACE - One race - White` = "3596",
    `Percent; RACE - One race - White` = "82.4", `Percent Margin of Error; RACE - One race - White` = "1.5",
    `Estimate; RACE - One race - Black or African American` = "13160",
    `Margin of Error; RACE - One race - Black or African American` = "1102",
    `Percent; RACE - One race - Black or African American` = "7.8",
    `Percent Margin of Error; RACE - One race - Black or African American` = "0.7",
    `Estimate; RACE - One race - American Indian and Alaska Native` = "575",
    `Margin of Error; RACE - One race - American Indian and Alaska Native` = "369",
    `Percent; RACE - One race - American Indian and Alaska Native` = "0.3",
    `Percent Margin of Error; RACE - One race - American Indian and Alaska Native` = "0.2",
    `Estimate; RACE - One race - American Indian and Alaska Native - Cherokee tribal grouping` = "N",
    `Margin of Error; RACE - One race - American Indian and Alaska Native - Cherokee tribal grouping` = "N",
    `Percent; RACE - One race - American Indian and Alaska Native - Cherokee tribal grouping` = "N",
    `Percent Margin of Error; RACE - One race - American Indian and Alaska Native - Cherokee tribal grouping` = "N",
    `Estimate; RACE - One race - American Indian and Alaska Native - Chippewa tribal grouping` = "N",
    `Margin of Error; RACE - One race - American Indian and Alaska Native - Chippewa tribal grouping` = "N",
    `Percent; RACE - One race - American Indian and Alaska Native - Chippewa tribal grouping` = "N",
    `Percent Margin of Error; RACE - One race - American Indian and Alaska Native - Chippewa tribal grouping` = "N",
    `Estimate; RACE - One race - American Indian and Alaska Native - Navajo tribal grouping` = "N",
    `Margin of Error; RACE - One race - American Indian and Alaska Native - Navajo tribal grouping` = "N",
    `Percent; RACE - One race - American Indian and Alaska Native - Navajo tribal grouping` = "N",
    `Percent Margin of Error; RACE - One race - American Indian and Alaska Native - Navajo tribal grouping` = "N",
    `Estimate; RACE - One race - American Indian and Alaska Native - Sioux tribal grouping` = "N",
    `Margin of Error; RACE - One race - American Indian and Alaska Native - Sioux tribal grouping` = "N",
    `Percent; RACE - One race - American Indian and Alaska Native - Sioux tribal grouping` = "N",
    `Percent Margin of Error; RACE - One race - American Indian and Alaska Native - Sioux tribal grouping` = "N",
    `Estimate; RACE - One race - Asian` = "2299", `Margin of Error; RACE - One race - Asian` = "585",
    `Percent; RACE - One race - Asian` = "1.4", `Percent Margin of Error; RACE - One race - Asian` = "0.3",
    `Estimate; RACE - One race - Asian - Asian Indian` = "N",
    `Margin of Error; RACE - One race - Asian - Asian Indian` = "N",
    `Percent; RACE - One race - Asian - Asian Indian` = "N",
    `Percent Margin of Error; RACE - One race - Asian - Asian Indian` = "N",
    `Estimate; RACE - One race - Asian - Chinese` = "N", `Margin of Error; RACE - One race - Asian - Chinese` = "N",
    `Percent; RACE - One race - Asian - Chinese` = "N", `Percent Margin of Error; RACE - One race - Asian - Chinese` = "N",
    `Estimate; RACE - One race - Asian - Filipino` = "N", `Margin of Error; RACE - One race - Asian - Filipino` = "N",
    `Percent; RACE - One race - Asian - Filipino` = "N", `Percent Margin of Error; RACE - One race - Asian - Filipino` = "N",
    `Estimate; RACE - One race - Asian - Japanese` = "N", `Margin of Error; RACE - One race - Asian - Japanese` = "N",
    `Percent; RACE - One race - Asian - Japanese` = "N", `Percent Margin of Error; RACE - One race - Asian - Japanese` = "N",
    `Estimate; RACE - One race - Asian - Korean` = "N", `Margin of Error; RACE - One race - Asian - Korean` = "N",
    `Percent; RACE - One race - Asian - Korean` = "N", `Percent Margin of Error; RACE - One race - Asian - Korean` = "N",
    `Estimate; RACE - One race - Asian - Vietnamese` = "N", `Margin of Error; RACE - One race - Asian - Vietnamese` = "N",
    `Percent; RACE - One race - Asian - Vietnamese` = "N", `Percent Margin of Error; RACE - One race - Asian - Vietnamese` = "N",
    `Estimate; RACE - One race - Asian - Other Asian` = "N",
    `Margin of Error; RACE - One race - Asian - Other Asian` = "N",
    `Percent; RACE - One race - Asian - Other Asian` = "N", `Percent Margin of Error; RACE - One race - Asian - Other Asian` = "N",
    `Estimate; RACE - One race - Native Hawaiian and Other Pacific Islander` = "123",
    `Margin of Error; RACE - One race - Native Hawaiian and Other Pacific Islander` = "197",
    `Percent; RACE - One race - Native Hawaiian and Other Pacific Islander` = "0.1",
    `Percent Margin of Error; RACE - One race - Native Hawaiian and Other Pacific Islander` = "0.1",
    `Estimate; RACE - One race - Native Hawaiian and Other Pacific Islander - Native Hawaiian` = "N",
    `Margin of Error; RACE - One race - Native Hawaiian and Other Pacific Islander - Native Hawaiian` = "N",
    `Percent; RACE - One race - Native Hawaiian and Other Pacific Islander - Native Hawaiian` = "N",
    `Percent Margin of Error; RACE - One race - Native Hawaiian and Other Pacific Islander - Native Hawaiian` = "N",
    `Estimate; RACE - One race - Native Hawaiian and Other Pacific Islander - Guamanian or Chamorro` = "N",
    `Margin of Error; RACE - One race - Native Hawaiian and Other Pacific Islander - Guamanian or Chamorro` = "N",
    `Percent; RACE - One race - Native Hawaiian and Other Pacific Islander - Guamanian or Chamorro` = "N",
    `Percent Margin of Error; RACE - One race - Native Hawaiian and Other Pacific Islander - Guamanian or Chamorro` = "N",
    `Estimate; RACE - One race - Native Hawaiian and Other Pacific Islander - Samoan` = "N",
    `Margin of Error; RACE - One race - Native Hawaiian and Other Pacific Islander - Samoan` = "N",
    `Percent; RACE - One race - Native Hawaiian and Other Pacific Islander - Samoan` = "N",
    `Percent Margin of Error; RACE - One race - Native Hawaiian and Other Pacific Islander - Samoan` = "N",
    `Estimate; RACE - One race - Native Hawaiian and Other Pacific Islander - Other Pacific Islander` = "N",
    `Margin of Error; RACE - One race - Native Hawaiian and Other Pacific Islander - Other Pacific Islander` = "N",
    `Percent; RACE - One race - Native Hawaiian and Other Pacific Islander - Other Pacific Islander` = "N",
    `Percent Margin of Error; RACE - One race - Native Hawaiian and Other Pacific Islander - Other Pacific Islander` = "N",
    `Estimate; RACE - One race - Some other race` = "8874", `Margin of Error; RACE - One race - Some other race` = "2274",
    `Percent; RACE - One race - Some other race` = "5.3", `Percent Margin of Error; RACE - One race - Some other race` = "1.4",
    `Estimate; RACE - Two or more races` = "4533", `Margin of Error; RACE - Two or more races` = "1467",
    `Percent; RACE - Two or more races` = "2.7", `Percent Margin of Error; RACE - Two or more races` = "0.9",
    `Estimate; RACE - Two or more races - White and Black or African American` = "1752",
    `Margin of Error; RACE - Two or more races - White and Black or African American` = "811",
    `Percent; RACE - Two or more races - White and Black or African American` = "1.0",
    `Percent Margin of Error; RACE - Two or more races - White and Black or African American` = "0.5",
    `Estimate; RACE - Two or more races - White and American Indian and Alaska Native` = "1024",
    `Margin of Error; RACE - Two or more races - White and American Indian and Alaska Native` = "341",
    `Percent; RACE - Two or more races - White and American Indian and Alaska Native` = "0.6",
    `Percent Margin of Error; RACE - Two or more races - White and American Indian and Alaska Native` = "0.2",
    `Estimate; RACE - Two or more races - White and Asian` = "545",
    `Margin of Error; RACE - Two or more races - White and Asian` = "499",
    `Percent; RACE - Two or more races - White and Asian` = "0.3",
    `Percent Margin of Error; RACE - Two or more races - White and Asian` = "0.3",
    `Estimate; RACE - Two or more races - Black or African American and American Indian and Alaska Native` = "97",
    `Margin of Error; RACE - Two or more races - Black or African American and American Indian and Alaska Native` = "165",
    `Percent; RACE - Two or more races - Black or African American and American Indian and Alaska Native` = "0.1",
    `Percent Margin of Error; RACE - Two or more races - Black or African American and American Indian and Alaska Native` = "0.1",
    `Estimate; RACE - Race alone or in combination with one or more other races - Total population` = 168144L,
    `Margin of Error; RACE - Race alone or in combination with one or more other races - Total population` = "2513",
    `Percent; RACE - Race alone or in combination with one or more other races - Total population` = 168144L,
    `Percent Margin of Error; RACE - Race alone or in combination with one or more other races - Total population` = "(X)",
    `Estimate; RACE - Race alone or in combination with one or more other races - Total population - White` = 142933L,
    `Margin of Error; RACE - Race alone or in combination with one or more other races - Total population - White` = 3687L,
    `Percent; RACE - Race alone or in combination with one or more other races - Total population - White` = 85,
    `Percent Margin of Error; RACE - Race alone or in combination with one or more other races - Total population - White` = 1.6,
    `Estimate; RACE - Race alone or in combination with one or more other races - Total population - Black or African American` = 15198L,
    `Margin of Error; RACE - Race alone or in combination with one or more other races - Total population - Black or African American` = 984L,
    `Percent; RACE - Race alone or in combination with one or more other races - Total population - Black or African American` = 9,
    `Percent Margin of Error; RACE - Race alone or in combination with one or more other races - Total population - Black or African American` = 0.6,
    `Estimate; RACE - Race alone or in combination with one or more other races - Total population - American Indian and Alaska Native` = "1802",
    `Margin of Error; RACE - Race alone or in combination with one or more other races - Total population - American Indian and Alaska Native` = "345",
    `Percent; RACE - Race alone or in combination with one or more other races - Total population - American Indian and Alaska Native` = "1.1",
    `Percent Margin of Error; RACE - Race alone or in combination with one or more other races - Total population - American Indian and Alaska Native` = "0.2",
    `Estimate; RACE - Race alone or in combination with one or more other races - Total population - Asian` = "3346",
    `Margin of Error; RACE - Race alone or in combination with one or more other races - Total population - Asian` = "611",
    `Percent; RACE - Race alone or in combination with one or more other races - Total population - Asian` = "2.0",
    `Percent Margin of Error; RACE - Race alone or in combination with one or more other races - Total population - Asian` = "0.4",
    `Estimate; RACE - Race alone or in combination with one or more other races - Total population - Native Hawaiian and Other Pacific Islander` = "N",
    `Margin of Error; RACE - Race alone or in combination with one or more other races - Total population - Native Hawaiian and Other Pacific Islander` = "N",
    `Percent; RACE - Race alone or in combination with one or more other races - Total population - Native Hawaiian and Other Pacific Islander` = "N",
    `Percent Margin of Error; RACE - Race alone or in combination with one or more other races - Total population - Native Hawaiian and Other Pacific Islander` = "N",
    `Estimate; RACE - Race alone or in combination with one or more other races - Total population - Some other race` = "9919",
    `Margin of Error; RACE - Race alone or in combination with one or more other races - Total population - Some other race` = "2386",
    `Percent; RACE - Race alone or in combination with one or more other races - Total population - Some other race` = "5.9",
    `Percent Margin of Error; RACE - Race alone or in combination with one or more other races - Total population - Some other race` = "1.4",
    `Estimate; HISPANIC OR LATINO AND RACE - Total population` = 168144L,
    `Margin of Error; HISPANIC OR LATINO AND RACE - Total population` = "2513",
    `Percent; HISPANIC OR LATINO AND RACE - Total population` = 168144L,
    `Percent Margin of Error; HISPANIC OR LATINO AND RACE - Total population` = "(X)",
    `Estimate; HISPANIC OR LATINO AND RACE - Total population - Hispanic or Latino (of any race)` = 38078L,
    `Margin of Error; HISPANIC OR LATINO AND RACE - Total population - Hispanic or Latino (of any race)` = "1111",
    `Percent; HISPANIC OR LATINO AND RACE - Total population - Hispanic or Latino (of any race)` = 22.6,
    `Percent Margin of Error; HISPANIC OR LATINO AND RACE - Total population - Hispanic or Latino (of any race)` = "0.6",
    `Estimate; HISPANIC OR LATINO AND RACE - Total population - Hispanic or Latino (of any race) - Mexican` = "35296",
    `Margin of Error; HISPANIC OR LATINO AND RACE - Total population - Hispanic or Latino (of any race) - Mexican` = "1264",
    `Percent; HISPANIC OR LATINO AND RACE - Total population - Hispanic or Latino (of any race) - Mexican` = "21.0",
    `Percent Margin of Error; HISPANIC OR LATINO AND RACE - Total population - Hispanic or Latino (of any race) - Mexican` = "0.7",
    `Estimate; HISPANIC OR LATINO AND RACE - Total population - Hispanic or Latino (of any race) - Puerto Rican` = "774",
    `Margin of Error; HISPANIC OR LATINO AND RACE - Total population - Hispanic or Latino (of any race) - Puerto Rican` = "548",
    `Percent; HISPANIC OR LATINO AND RACE - Total population - Hispanic or Latino (of any race) - Puerto Rican` = "0.5",
    `Percent Margin of Error; HISPANIC OR LATINO AND RACE - Total population - Hispanic or Latino (of any race) - Puerto Rican` = "0.3",
    `Estimate; HISPANIC OR LATINO AND RACE - Total population - Hispanic or Latino (of any race) - Cuban` = "0",
    `Margin of Error; HISPANIC OR LATINO AND RACE - Total population - Hispanic or Latino (of any race) - Cuban` = "213",
    `Percent; HISPANIC OR LATINO AND RACE - Total population - Hispanic or Latino (of any race) - Cuban` = "0.0",
    `Percent Margin of Error; HISPANIC OR LATINO AND RACE - Total population - Hispanic or Latino (of any race) - Cuban` = "0.1",
    `Estimate; HISPANIC OR LATINO AND RACE - Total population - Hispanic or Latino (of any race) - Other Hispanic or Latino` = "2008",
    `Margin of Error; HISPANIC OR LATINO AND RACE - Total population - Hispanic or Latino (of any race) - Other Hispanic or Latino` = "813",
    `Percent; HISPANIC OR LATINO AND RACE - Total population - Hispanic or Latino (of any race) - Other Hispanic or Latino` = "1.2",
    `Percent Margin of Error; HISPANIC OR LATINO AND RACE - Total population - Hispanic or Latino (of any race) - Other Hispanic or Latino` = "0.5",
    `Estimate; HISPANIC OR LATINO AND RACE - Total population - Not Hispanic or Latino` = 130066L,
    `Margin of Error; HISPANIC OR LATINO AND RACE - Total population - Not Hispanic or Latino` = "2195",
    `Percent; HISPANIC OR LATINO AND RACE - Total population - Not Hispanic or Latino` = 77.4,
    `Percent Margin of Error; HISPANIC OR LATINO AND RACE - Total population - Not Hispanic or Latino` = "0.6",
    `Estimate; HISPANIC OR LATINO AND RACE - Total population - Not Hispanic or Latino - White alone` = "111675",
    `Margin of Error; HISPANIC OR LATINO AND RACE - Total population - Not Hispanic or Latino - White alone` = "2099",
    `Percent; HISPANIC OR LATINO AND RACE - Total population - Not Hispanic or Latino - White alone` = "66.4",
    `Percent Margin of Error; HISPANIC OR LATINO AND RACE - Total population - Not Hispanic or Latino - White alone` = "0.6",
    `Estimate; HISPANIC OR LATINO AND RACE - Total population - Not Hispanic or Latino - Black or African American alone` = "12588",
    `Margin of Error; HISPANIC OR LATINO AND RACE - Total population - Not Hispanic or Latino - Black or African American alone` = "843",
    `Percent; HISPANIC OR LATINO AND RACE - Total population - Not Hispanic or Latino - Black or African American alone` = "7.5",
    `Percent Margin of Error; HISPANIC OR LATINO AND RACE - Total population - Not Hispanic or Latino - Black or African American alone` = "0.5",
    `Estimate; HISPANIC OR LATINO AND RACE - Total population - Not Hispanic or Latino - American Indian and Alaska Native alone` = "316",
    `Margin of Error; HISPANIC OR LATINO AND RACE - Total population - Not Hispanic or Latino - American Indian and Alaska Native alone` = "345",
    `Percent; HISPANIC OR LATINO AND RACE - Total population - Not Hispanic or Latino - American Indian and Alaska Native alone` = "0.2",
    `Percent Margin of Error; HISPANIC OR LATINO AND RACE - Total population - Not Hispanic or Latino - American Indian and Alaska Native alone` = "0.2",
    `Estimate; HISPANIC OR LATINO AND RACE - Total population - Not Hispanic or Latino - Asian alone` = "2299",
    `Margin of Error; HISPANIC OR LATINO AND RACE - Total population - Not Hispanic or Latino - Asian alone` = "585",
    `Percent; HISPANIC OR LATINO AND RACE - Total population - Not Hispanic or Latino - Asian alone` = "1.4",
    `Percent Margin of Error; HISPANIC OR LATINO AND RACE - Total population - Not Hispanic or Latino - Asian alone` = "0.3",
    `Estimate; HISPANIC OR LATINO AND RACE - Total population - Not Hispanic or Latino - Native Hawaiian and Other Pacific Islander alone` = "123",
    `Margin of Error; HISPANIC OR LATINO AND RACE - Total population - Not Hispanic or Latino - Native Hawaiian and Other Pacific Islander alone` = "197",
    `Percent; HISPANIC OR LATINO AND RACE - Total population - Not Hispanic or Latino - Native Hawaiian and Other Pacific Islander alone` = "0.1",
    `Percent Margin of Error; HISPANIC OR LATINO AND RACE - Total population - Not Hispanic or Latino - Native Hawaiian and Other Pacific Islander alone` = "0.1",
    `Estimate; HISPANIC OR LATINO AND RACE - Total population - Not Hispanic or Latino - Some other race alone` = "0",
    `Margin of Error; HISPANIC OR LATINO AND RACE - Total population - Not Hispanic or Latino - Some other race alone` = "213",
    `Percent; HISPANIC OR LATINO AND RACE - Total population - Not Hispanic or Latino - Some other race alone` = "0.0",
    `Percent Margin of Error; HISPANIC OR LATINO AND RACE - Total population - Not Hispanic or Latino - Some other race alone` = "0.1",
    `Estimate; HISPANIC OR LATINO AND RACE - Total population - Not Hispanic or Latino - Two or more races` = "3065",
    `Margin of Error; HISPANIC OR LATINO AND RACE - Total population - Not Hispanic or Latino - Two or more races` = "1068",
    `Percent; HISPANIC OR LATINO AND RACE - Total population - Not Hispanic or Latino - Two or more races` = "1.8",
    `Percent Margin of Error; HISPANIC OR LATINO AND RACE - Total population - Not Hispanic or Latino - Two or more races` = "0.6",
    `Estimate; HISPANIC OR LATINO AND RACE - Total population - Not Hispanic or Latino - Two or more races - Two races including Some other race` = "0",
    `Margin of Error; HISPANIC OR LATINO AND RACE - Total population - Not Hispanic or Latino - Two or more races - Two races including Some other race` = "213",
    `Percent; HISPANIC OR LATINO AND RACE - Total population - Not Hispanic or Latino - Two or more races - Two races including Some other race` = "0.0",
    `Percent Margin of Error; HISPANIC OR LATINO AND RACE - Total population - Not Hispanic or Latino - Two or more races - Two races including Some other race` = "0.1",
    `Estimate; HISPANIC OR LATINO AND RACE - Total population - Not Hispanic or Latino - Two or more races - Two races excluding Some other race, and Three or more races` = "3065",
    `Margin of Error; HISPANIC OR LATINO AND RACE - Total population - Not Hispanic or Latino - Two or more races - Two races excluding Some other race, and Three or more races` = "1068",
    `Percent; HISPANIC OR LATINO AND RACE - Total population - Not Hispanic or Latino - Two or more races - Two races excluding Some other race, and Three or more races` = "1.8",
    `Percent Margin of Error; HISPANIC OR LATINO AND RACE - Total population - Not Hispanic or Latino - Two or more races - Two races excluding Some other race, and Three or more races` = "0.6",
    `Estimate; HISPANIC OR LATINO AND RACE - Total housing units` = 69699L,
    `Margin of Error; HISPANIC OR LATINO AND RACE - Total housing units` = 1117L,
    `Percent; HISPANIC OR LATINO AND RACE - Total housing units` = "(X)",
    `Percent Margin of Error; HISPANIC OR LATINO AND RACE - Total housing units` = "(X)"), .Names = c("Id",
"Id2", "Geography", "Estimate; SEX AND AGE - Total population",
"Margin of Error; SEX AND AGE - Total population", "Percent; SEX AND AGE - Total population",
"Percent Margin of Error; SEX AND AGE - Total population", "Estimate; SEX AND AGE - Total population - Male",
"Margin of Error; SEX AND AGE - Total population - Male", "Percent; SEX AND AGE - Total population - Male",
"Percent Margin of Error; SEX AND AGE - Total population - Male",
"Estimate; SEX AND AGE - Total population - Female", "Margin of Error; SEX AND AGE - Total population - Female",
"Percent; SEX AND AGE - Total population - Female", "Percent Margin of Error; SEX AND AGE - Total population - Female",
"Estimate; SEX AND AGE - Under 5 years", "Margin of Error; SEX AND AGE - Under 5 years",
"Percent; SEX AND AGE - Under 5 years", "Percent Margin of Error; SEX AND AGE - Under 5 years",
"Estimate; SEX AND AGE - 5 to 9 years", "Margin of Error; SEX AND AGE - 5 to 9 years",
"Percent; SEX AND AGE - 5 to 9 years", "Percent Margin of Error; SEX AND AGE - 5 to 9 years",
"Estimate; SEX AND AGE - 10 to 14 years", "Margin of Error; SEX AND AGE - 10 to 14 years",
"Percent; SEX AND AGE - 10 to 14 years", "Percent Margin of Error; SEX AND AGE - 10 to 14 years",
"Estimate; SEX AND AGE - 15 to 19 years", "Margin of Error; SEX AND AGE - 15 to 19 years",
"Percent; SEX AND AGE - 15 to 19 years", "Percent Margin of Error; SEX AND AGE - 15 to 19 years",
"Estimate; SEX AND AGE - 20 to 24 years", "Margin of Error; SEX AND AGE - 20 to 24 years",
"Percent; SEX AND AGE - 20 to 24 years", "Percent Margin of Error; SEX AND AGE - 20 to 24 years",
"Estimate; SEX AND AGE - 25 to 34 years", "Margin of Error; SEX AND AGE - 25 to 34 years",
"Percent; SEX AND AGE - 25 to 34 years", "Percent Margin of Error; SEX AND AGE - 25 to 34 years",
"Estimate; SEX AND AGE - 35 to 44 years", "Margin of Error; SEX AND AGE - 35 to 44 years",
"Percent; SEX AND AGE - 35 to 44 years", "Percent Margin of Error; SEX AND AGE - 35 to 44 years",
"Estimate; SEX AND AGE - 45 to 54 years", "Margin of Error; SEX AND AGE - 45 to 54 years",
"Percent; SEX AND AGE - 45 to 54 years", "Percent Margin of Error; SEX AND AGE - 45 to 54 years",
"Estimate; SEX AND AGE - 55 to 59 years", "Margin of Error; SEX AND AGE - 55 to 59 years",
"Percent; SEX AND AGE - 55 to 59 years", "Percent Margin of Error; SEX AND AGE - 55 to 59 years",
"Estimate; SEX AND AGE - 60 to 64 years", "Margin of Error; SEX AND AGE - 60 to 64 years",
"Percent; SEX AND AGE - 60 to 64 years", "Percent Margin of Error; SEX AND AGE - 60 to 64 years",
"Estimate; SEX AND AGE - 65 to 74 years", "Margin of Error; SEX AND AGE - 65 to 74 years",
"Percent; SEX AND AGE - 65 to 74 years", "Percent Margin of Error; SEX AND AGE - 65 to 74 years",
"Estimate; SEX AND AGE - 75 to 84 years", "Margin of Error; SEX AND AGE - 75 to 84 years",
"Percent; SEX AND AGE - 75 to 84 years", "Percent Margin of Error; SEX AND AGE - 75 to 84 years",
"Estimate; SEX AND AGE - 85 years and over", "Margin of Error; SEX AND AGE - 85 years and over",
"Percent; SEX AND AGE - 85 years and over", "Percent Margin of Error; SEX AND AGE - 85 years and over",
"Estimate; SEX AND AGE - Median age (years)", "Margin of Error; SEX AND AGE - Median age (years)",
"Percent; SEX AND AGE - Median age (years)", "Percent Margin of Error; SEX AND AGE - Median age (years)",
"Estimate; SEX AND AGE - 18 years and over", "Margin of Error; SEX AND AGE - 18 years and over",
"Percent; SEX AND AGE - 18 years and over", "Percent Margin of Error; SEX AND AGE - 18 years and over",
"Estimate; SEX AND AGE - 21 years and over", "Margin of Error; SEX AND AGE - 21 years and over",
"Percent; SEX AND AGE - 21 years and over", "Percent Margin of Error; SEX AND AGE - 21 years and over",
"Estimate; SEX AND AGE - 62 years and over", "Margin of Error; SEX AND AGE - 62 years and over",
"Percent; SEX AND AGE - 62 years and over", "Percent Margin of Error; SEX AND AGE - 62 years and over",
"Estimate; SEX AND AGE - 65 years and over", "Margin of Error; SEX AND AGE - 65 years and over",
"Percent; SEX AND AGE - 65 years and over", "Percent Margin of Error; SEX AND AGE - 65 years and over",
"Estimate; SEX AND AGE - 18 years and over", "Margin of Error; SEX AND AGE - 18 years and over",
"Percent; SEX AND AGE - 18 years and over", "Percent Margin of Error; SEX AND AGE - 18 years and over",
"Estimate; SEX AND AGE - 18 years and over - Male", "Margin of Error; SEX AND AGE - 18 years and over - Male",
"Percent; SEX AND AGE - 18 years and over - Male", "Percent Margin of Error; SEX AND AGE - 18 years and over - Male",
"Estimate; SEX AND AGE - 18 years and over - Female", "Margin of Error; SEX AND AGE - 18 years and over - Female",
"Percent; SEX AND AGE - 18 years and over - Female", "Percent Margin of Error; SEX AND AGE - 18 years and over - Female",
"Estimate; SEX AND AGE - 65 years and over", "Margin of Error; SEX AND AGE - 65 years and over",
"Percent; SEX AND AGE - 65 years and over", "Percent Margin of Error; SEX AND AGE - 65 years and over",
"Estimate; SEX AND AGE - 65 years and over - Male", "Margin of Error; SEX AND AGE - 65 years and over - Male",
"Percent; SEX AND AGE - 65 years and over - Male", "Percent Margin of Error; SEX AND AGE - 65 years and over - Male",
"Estimate; SEX AND AGE - 65 years and over - Female", "Margin of Error; SEX AND AGE - 65 years and over - Female",
"Percent; SEX AND AGE - 65 years and over - Female", "Percent Margin of Error; SEX AND AGE - 65 years and over - Female",
"Estimate; RACE - Total population", "Margin of Error; RACE - Total population",
"Percent; RACE - Total population", "Percent Margin of Error; RACE - Total population",
"Estimate; RACE - Total population - One race", "Margin of Error; RACE - Total population - One race",
"Percent; RACE - Total population - One race", "Percent Margin of Error; RACE - Total population - One race",
"Estimate; RACE - Total population - Two or more races", "Margin of Error; RACE - Total population - Two or more races",
"Percent; RACE - Total population - Two or more races", "Percent Margin of Error; RACE - Total population - Two or more races",
"Estimate; RACE - One race", "Margin of Error; RACE - One race",
"Percent; RACE - One race", "Percent Margin of Error; RACE - One race",
"Estimate; RACE - One race - White", "Margin of Error; RACE - One race - White",
"Percent; RACE - One race - White", "Percent Margin of Error; RACE - One race - White",
"Estimate; RACE - One race - Black or African American", "Margin of Error; RACE - One race - Black or African American",
"Percent; RACE - One race - Black or African American", "Percent Margin of Error; RACE - One race - Black or African American",
"Estimate; RACE - One race - American Indian and Alaska Native",
"Margin of Error; RACE - One race - American Indian and Alaska Native",
"Percent; RACE - One race - American Indian and Alaska Native",
"Percent Margin of Error; RACE - One race - American Indian and Alaska Native",
"Estimate; RACE - One race - American Indian and Alaska Native - Cherokee tribal grouping",
"Margin of Error; RACE - One race - American Indian and Alaska Native - Cherokee tribal grouping",
"Percent; RACE - One race - American Indian and Alaska Native - Cherokee tribal grouping",
"Percent Margin of Error; RACE - One race - American Indian and Alaska Native - Cherokee tribal grouping",
"Estimate; RACE - One race - American Indian and Alaska Native - Chippewa tribal grouping",
"Margin of Error; RACE - One race - American Indian and Alaska Native - Chippewa tribal grouping",
"Percent; RACE - One race - American Indian and Alaska Native - Chippewa tribal grouping",
"Percent Margin of Error; RACE - One race - American Indian and Alaska Native - Chippewa tribal grouping",
"Estimate; RACE - One race - American Indian and Alaska Native - Navajo tribal grouping",
"Margin of Error; RACE - One race - American Indian and Alaska Native - Navajo tribal grouping",
"Percent; RACE - One race - American Indian and Alaska Native - Navajo tribal grouping",
"Percent Margin of Error; RACE - One race - American Indian and Alaska Native - Navajo tribal grouping",
"Estimate; RACE - One race - American Indian and Alaska Native - Sioux tribal grouping",
"Margin of Error; RACE - One race - American Indian and Alaska Native - Sioux tribal grouping",
"Percent; RACE - One race - American Indian and Alaska Native - Sioux tribal grouping",
"Percent Margin of Error; RACE - One race - American Indian and Alaska Native - Sioux tribal grouping",
"Estimate; RACE - One race - Asian", "Margin of Error; RACE - One race - Asian",
"Percent; RACE - One race - Asian", "Percent Margin of Error; RACE - One race - Asian",
"Estimate; RACE - One race - Asian - Asian Indian", "Margin of Error; RACE - One race - Asian - Asian Indian",
"Percent; RACE - One race - Asian - Asian Indian", "Percent Margin of Error; RACE - One race - Asian - Asian Indian",
"Estimate; RACE - One race - Asian - Chinese", "Margin of Error; RACE - One race - Asian - Chinese",
"Percent; RACE - One race - Asian - Chinese", "Percent Margin of Error; RACE - One race - Asian - Chinese",
"Estimate; RACE - One race - Asian - Filipino", "Margin of Error; RACE - One race - Asian - Filipino",
"Percent; RACE - One race - Asian - Filipino", "Percent Margin of Error; RACE - One race - Asian - Filipino",
"Estimate; RACE - One race - Asian - Japanese", "Margin of Error; RACE - One race - Asian - Japanese",
"Percent; RACE - One race - Asian - Japanese", "Percent Margin of Error; RACE - One race - Asian - Japanese",
"Estimate; RACE - One race - Asian - Korean", "Margin of Error; RACE - One race - Asian - Korean",
"Percent; RACE - One race - Asian - Korean", "Percent Margin of Error; RACE - One race - Asian - Korean",
"Estimate; RACE - One race - Asian - Vietnamese", "Margin of Error; RACE - One race - Asian - Vietnamese",
"Percent; RACE - One race - Asian - Vietnamese", "Percent Margin of Error; RACE - One race - Asian - Vietnamese",
"Estimate; RACE - One race - Asian - Other Asian", "Margin of Error; RACE - One race - Asian - Other Asian",
"Percent; RACE - One race - Asian - Other Asian", "Percent Margin of Error; RACE - One race - Asian - Other Asian",
"Estimate; RACE - One race - Native Hawaiian and Other Pacific Islander",
"Margin of Error; RACE - One race - Native Hawaiian and Other Pacific Islander",
"Percent; RACE - One race - Native Hawaiian and Other Pacific Islander",
"Percent Margin of Error; RACE - One race - Native Hawaiian and Other Pacific Islander",
"Estimate; RACE - One race - Native Hawaiian and Other Pacific Islander - Native Hawaiian",
"Margin of Error; RACE - One race - Native Hawaiian and Other Pacific Islander - Native Hawaiian",
"Percent; RACE - One race - Native Hawaiian and Other Pacific Islander - Native Hawaiian",
"Percent Margin of Error; RACE - One race - Native Hawaiian and Other Pacific Islander - Native Hawaiian",
"Estimate; RACE - One race - Native Hawaiian and Other Pacific Islander - Guamanian or Chamorro",
"Margin of Error; RACE - One race - Native Hawaiian and Other Pacific Islander - Guamanian or Chamorro",
"Percent; RACE - One race - Native Hawaiian and Other Pacific Islander - Guamanian or Chamorro",
"Percent Margin of Error; RACE - One race - Native Hawaiian and Other Pacific Islander - Guamanian or Chamorro",
"Estimate; RACE - One race - Native Hawaiian and Other Pacific Islander - Samoan",
"Margin of Error; RACE - One race - Native Hawaiian and Other Pacific Islander - Samoan",
"Percent; RACE - One race - Native Hawaiian and Other Pacific Islander - Samoan",
"Percent Margin of Error; RACE - One race - Native Hawaiian and Other Pacific Islander - Samoan",
"Estimate; RACE - One race - Native Hawaiian and Other Pacific Islander - Other Pacific Islander",
"Margin of Error; RACE - One race - Native Hawaiian and Other Pacific Islander - Other Pacific Islander",
"Percent; RACE - One race - Native Hawaiian and Other Pacific Islander - Other Pacific Islander",
"Percent Margin of Error; RACE - One race - Native Hawaiian and Other Pacific Islander - Other Pacific Islander",
"Estimate; RACE - One race - Some other race", "Margin of Error; RACE - One race - Some other race",
"Percent; RACE - One race - Some other race", "Percent Margin of Error; RACE - One race - Some other race",
"Estimate; RACE - Two or more races", "Margin of Error; RACE - Two or more races",
"Percent; RACE - Two or more races", "Percent Margin of Error; RACE - Two or more races",
"Estimate; RACE - Two or more races - White and Black or African American",
"Margin of Error; RACE - Two or more races - White and Black or African American",
"Percent; RACE - Two or more races - White and Black or African American",
"Percent Margin of Error; RACE - Two or more races - White and Black or African American",
"Estimate; RACE - Two or more races - White and American Indian and Alaska Native",
"Margin of Error; RACE - Two or more races - White and American Indian and Alaska Native",
"Percent; RACE - Two or more races - White and American Indian and Alaska Native",
"Percent Margin of Error; RACE - Two or more races - White and American Indian and Alaska Native",
"Estimate; RACE - Two or more races - White and Asian", "Margin of Error; RACE - Two or more races - White and Asian",
"Percent; RACE - Two or more races - White and Asian", "Percent Margin of Error; RACE - Two or more races - White and Asian",
"Estimate; RACE - Two or more races - Black or African American and American Indian and Alaska Native",
"Margin of Error; RACE - Two or more races - Black or African American and American Indian and Alaska Native",
"Percent; RACE - Two or more races - Black or African American and American Indian and Alaska Native",
"Percent Margin of Error; RACE - Two or more races - Black or African American and American Indian and Alaska Native",
"Estimate; RACE - Race alone or in combination with one or more other races - Total population",
"Margin of Error; RACE - Race alone or in combination with one or more other races - Total population",
"Percent; RACE - Race alone or in combination with one or more other races - Total population",
"Percent Margin of Error; RACE - Race alone or in combination with one or more other races - Total population",
"Estimate; RACE - Race alone or in combination with one or more other races - Total population - White",
"Margin of Error; RACE - Race alone or in combination with one or more other races - Total population - White",
"Percent; RACE - Race alone or in combination with one or more other races - Total population - White",
"Percent Margin of Error; RACE - Race alone or in combination with one or more other races - Total population - White",
"Estimate; RACE - Race alone or in combination with one or more other races - Total population - Black or African American",
"Margin of Error; RACE - Race alone or in combination with one or more other races - Total population - Black or African American",
"Percent; RACE - Race alone or in combination with one or more other races - Total population - Black or African American",
"Percent Margin of Error; RACE - Race alone or in combination with one or more other races - Total population - Black or African American",
"Estimate; RACE - Race alone or in combination with one or more other races - Total population - American Indian and Alaska Native",
"Margin of Error; RACE - Race alone or in combination with one or more other races - Total population - American Indian and Alaska Native",
"Percent; RACE - Race alone or in combination with one or more other races - Total population - American Indian and Alaska Native",
"Percent Margin of Error; RACE - Race alone or in combination with one or more other races - Total population - American Indian and Alaska Native",
"Estimate; RACE - Race alone or in combination with one or more other races - Total population - Asian",
"Margin of Error; RACE - Race alone or in combination with one or more other races - Total population - Asian",
"Percent; RACE - Race alone or in combination with one or more other races - Total population - Asian",
"Percent Margin of Error; RACE - Race alone or in combination with one or more other races - Total population - Asian",
"Estimate; RACE - Race alone or in combination with one or more other races - Total population - Native Hawaiian and Other Pacific Islander",
"Margin of Error; RACE - Race alone or in combination with one or more other races - Total population - Native Hawaiian and Other Pacific Islander",
"Percent; RACE - Race alone or in combination with one or more other races - Total population - Native Hawaiian and Other Pacific Islander",
"Percent Margin of Error; RACE - Race alone or in combination with one or more other races - Total population - Native Hawaiian and Other Pacific Islander",
"Estimate; RACE - Race alone or in combination with one or more other races - Total population - Some other race",
"Margin of Error; RACE - Race alone or in combination with one or more other races - Total population - Some other race",
"Percent; RACE - Race alone or in combination with one or more other races - Total population - Some other race",
"Percent Margin of Error; RACE - Race alone or in combination with one or more other races - Total population - Some other race",
"Estimate; HISPANIC OR LATINO AND RACE - Total population", "Margin of Error; HISPANIC OR LATINO AND RACE - Total population",
"Percent; HISPANIC OR LATINO AND RACE - Total population", "Percent Margin of Error; HISPANIC OR LATINO AND RACE - Total population",
"Estimate; HISPANIC OR LATINO AND RACE - Total population - Hispanic or Latino (of any race)",
"Margin of Error; HISPANIC OR LATINO AND RACE - Total population - Hispanic or Latino (of any race)",
"Percent; HISPANIC OR LATINO AND RACE - Total population - Hispanic or Latino (of any race)",
"Percent Margin of Error; HISPANIC OR LATINO AND RACE - Total population - Hispanic or Latino (of any race)",
"Estimate; HISPANIC OR LATINO AND RACE - Total population - Hispanic or Latino (of any race) - Mexican",
"Margin of Error; HISPANIC OR LATINO AND RACE - Total population - Hispanic or Latino (of any race) - Mexican",
"Percent; HISPANIC OR LATINO AND RACE - Total population - Hispanic or Latino (of any race) - Mexican",
"Percent Margin of Error; HISPANIC OR LATINO AND RACE - Total population - Hispanic or Latino (of any race) - Mexican",
"Estimate; HISPANIC OR LATINO AND RACE - Total population - Hispanic or Latino (of any race) - Puerto Rican",
"Margin of Error; HISPANIC OR LATINO AND RACE - Total population - Hispanic or Latino (of any race) - Puerto Rican",
"Percent; HISPANIC OR LATINO AND RACE - Total population - Hispanic or Latino (of any race) - Puerto Rican",
"Percent Margin of Error; HISPANIC OR LATINO AND RACE - Total population - Hispanic or Latino (of any race) - Puerto Rican",
"Estimate; HISPANIC OR LATINO AND RACE - Total population - Hispanic or Latino (of any race) - Cuban",
"Margin of Error; HISPANIC OR LATINO AND RACE - Total population - Hispanic or Latino (of any race) - Cuban",
"Percent; HISPANIC OR LATINO AND RACE - Total population - Hispanic or Latino (of any race) - Cuban",
"Percent Margin of Error; HISPANIC OR LATINO AND RACE - Total population - Hispanic or Latino (of any race) - Cuban",
"Estimate; HISPANIC OR LATINO AND RACE - Total population - Hispanic or Latino (of any race) - Other Hispanic or Latino",
"Margin of Error; HISPANIC OR LATINO AND RACE - Total population - Hispanic or Latino (of any race) - Other Hispanic or Latino",
"Percent; HISPANIC OR LATINO AND RACE - Total population - Hispanic or Latino (of any race) - Other Hispanic or Latino",
"Percent Margin of Error; HISPANIC OR LATINO AND RACE - Total population - Hispanic or Latino (of any race) - Other Hispanic or Latino",
"Estimate; HISPANIC OR LATINO AND RACE - Total population - Not Hispanic or Latino",
"Margin of Error; HISPANIC OR LATINO AND RACE - Total population - Not Hispanic or Latino",
"Percent; HISPANIC OR LATINO AND RACE - Total population - Not Hispanic or Latino",
"Percent Margin of Error; HISPANIC OR LATINO AND RACE - Total population - Not Hispanic or Latino",
"Estimate; HISPANIC OR LATINO AND RACE - Total population - Not Hispanic or Latino - White alone",
"Margin of Error; HISPANIC OR LATINO AND RACE - Total population - Not Hispanic or Latino - White alone",
"Percent; HISPANIC OR LATINO AND RACE - Total population - Not Hispanic or Latino - White alone",
"Percent Margin of Error; HISPANIC OR LATINO AND RACE - Total population - Not Hispanic or Latino - White alone",
"Estimate; HISPANIC OR LATINO AND RACE - Total population - Not Hispanic or Latino - Black or African American alone",
"Margin of Error; HISPANIC OR LATINO AND RACE - Total population - Not Hispanic or Latino - Black or African American alone",
"Percent; HISPANIC OR LATINO AND RACE - Total population - Not Hispanic or Latino - Black or African American alone",
"Percent Margin of Error; HISPANIC OR LATINO AND RACE - Total population - Not Hispanic or Latino - Black or African American alone",
"Estimate; HISPANIC OR LATINO AND RACE - Total population - Not Hispanic or Latino - American Indian and Alaska Native alone",
"Margin of Error; HISPANIC OR LATINO AND RACE - Total population - Not Hispanic or Latino - American Indian and Alaska Native alone",
"Percent; HISPANIC OR LATINO AND RACE - Total population - Not Hispanic or Latino - American Indian and Alaska Native alone",
"Percent Margin of Error; HISPANIC OR LATINO AND RACE - Total population - Not Hispanic or Latino - American Indian and Alaska Native alone",
"Estimate; HISPANIC OR LATINO AND RACE - Total population - Not Hispanic or Latino - Asian alone",
"Margin of Error; HISPANIC OR LATINO AND RACE - Total population - Not Hispanic or Latino - Asian alone",
"Percent; HISPANIC OR LATINO AND RACE - Total population - Not Hispanic or Latino - Asian alone",
"Percent Margin of Error; HISPANIC OR LATINO AND RACE - Total population - Not Hispanic or Latino - Asian alone",
"Estimate; HISPANIC OR LATINO AND RACE - Total population - Not Hispanic or Latino - Native Hawaiian and Other Pacific Islander alone",
"Margin of Error; HISPANIC OR LATINO AND RACE - Total population - Not Hispanic or Latino - Native Hawaiian and Other Pacific Islander alone",
"Percent; HISPANIC OR LATINO AND RACE - Total population - Not Hispanic or Latino - Native Hawaiian and Other Pacific Islander alone",
"Percent Margin of Error; HISPANIC OR LATINO AND RACE - Total population - Not Hispanic or Latino - Native Hawaiian and Other Pacific Islander alone",
"Estimate; HISPANIC OR LATINO AND RACE - Total population - Not Hispanic or Latino - Some other race alone",
"Margin of Error; HISPANIC OR LATINO AND RACE - Total population - Not Hispanic or Latino - Some other race alone",
"Percent; HISPANIC OR LATINO AND RACE - Total population - Not Hispanic or Latino - Some other race alone",
"Percent Margin of Error; HISPANIC OR LATINO AND RACE - Total population - Not Hispanic or Latino - Some other race alone",
"Estimate; HISPANIC OR LATINO AND RACE - Total population - Not Hispanic or Latino - Two or more races",
"Margin of Error; HISPANIC OR LATINO AND RACE - Total population - Not Hispanic or Latino - Two or more races",
"Percent; HISPANIC OR LATINO AND RACE - Total population - Not Hispanic or Latino - Two or more races",
"Percent Margin of Error; HISPANIC OR LATINO AND RACE - Total population - Not Hispanic or Latino - Two or more races",
"Estimate; HISPANIC OR LATINO AND RACE - Total population - Not Hispanic or Latino - Two or more races - Two races including Some other race",
"Margin of Error; HISPANIC OR LATINO AND RACE - Total population - Not Hispanic or Latino - Two or more races - Two races including Some other race",
"Percent; HISPANIC OR LATINO AND RACE - Total population - Not Hispanic or Latino - Two or more races - Two races including Some other race",
"Percent Margin of Error; HISPANIC OR LATINO AND RACE - Total population - Not Hispanic or Latino - Two or more races - Two races including Some other race",
"Estimate; HISPANIC OR LATINO AND RACE - Total population - Not Hispanic or Latino - Two or more races - Two races excluding Some other race, and Three or more races",
"Margin of Error; HISPANIC OR LATINO AND RACE - Total population - Not Hispanic or Latino - Two or more races - Two races excluding Some other race, and Three or more races",
"Percent; HISPANIC OR LATINO AND RACE - Total population - Not Hispanic or Latino - Two or more races - Two races excluding Some other race, and Three or more races",
"Percent Margin of Error; HISPANIC OR LATINO AND RACE - Total population - Not Hispanic or Latino - Two or more races - Two races excluding Some other race, and Three or more races",
"Estimate; HISPANIC OR LATINO AND RACE - Total housing units",
"Margin of Error; HISPANIC OR LATINO AND RACE - Total housing units",
"Percent; HISPANIC OR LATINO AND RACE - Total housing units",
"Percent Margin of Error; HISPANIC OR LATINO AND RACE - Total housing units"
), class = "data.frame", row.names = c(NA, -1L)))
```
