## Supplementary material for "Identification of QTL-by-Environment Interaction by Controlling Polygenic Background Effect": nafill.Rraw

```
require(methods)
if (exists("test.data.table", .GlobalEnv, inherits=FALSE)) {
  if ((tt<-compiler::enableJIT(-1))>0)
    cat("This is dev mode and JIT is enabled (level ", tt, ") so there will be a brief pause around the first test.\n", sep="")
} else {
  require(data.table)
  test = data.table:::test
  INT = data.table:::INT
  colnamesInt = data.table:::colnamesInt
  coerceAs = data.table:::coerceAs
}

sugg = c(
  "bit64",
  "nanotime"
)
for (s in sugg) {
  assign(paste0("test_",s), loaded<-suppressWarnings(suppressMessages(
    library(s, character.only=TRUE, logical.return=TRUE, quietly=TRUE, warn.conflicts=FALSE, pos="package:base")  # attach at the end for #5101
  )))
  if (!loaded) cat("\n**** Suggested package",s,"is not installed or has dependencies missing. Tests using it will be skipped.\n\n")
}

x = 1:10
x[c(1:2, 5:6, 9:10)] = NA
test(1.01, nafill(x, "locf"), INT(NA,NA,3,4,4,4,7,8,8,8))
test(1.02, nafill(x, "nocb"), INT(3,3,3,4,7,7,7,8,NA,NA))
test(1.03, nafill(x, fill=0L), INT(0,0,3,4,0,0,7,8,0,0))
test(1.04, nafill(x, fill=5), INT(5,5,3,4,5,5,7,8,5,5))
test(1.05, nafill(x, fill=NA_integer_), x)
test(1.06, nafill(x, fill=NA), x)
test(1.07, nafill(x, fill=NA_real_), x)
test(1.08, nafill(x, fill=Inf), x, warning="precision lost")
test(1.09, nafill(x, fill=NaN), x)
y = x/2
test(1.11, nafill(y, "locf"), c(NA,NA,3,4,4,4,7,8,8,8)/2)
test(1.12, nafill(y, "nocb"), c(3,3,3,4,7,7,7,8,NA,NA)/2)
test(1.13, nafill(y, fill=0L), c(0,0,3,4,0,0,7,8,0,0)/2)
test(1.14, nafill(y, fill=5/2), c(5,5,3,4,5,5,7,8,5,5)/2)
test(1.15, nafill(y, fill=NA_integer_), y)
test(1.16, nafill(y, fill=NA), y)
test(1.17, nafill(y, fill=NA_real_), y)
test(1.18, nafill(y, fill=Inf), c(Inf,Inf,3,4,Inf,Inf,7,8,Inf,Inf)/2)
test(1.19, nafill(y, fill=NaN), c(NaN,NaN,3,4,NaN,NaN,7,8,NaN,NaN)/2)
z = y
z[5L] = NaN
z[2L] = Inf
z[9L] = -Inf
test(1.21, nafill(z, "locf"), c(NA,Inf,3,4,4,4,7,8,-Inf,-Inf)/2)
test(1.22, nafill(z, "nocb"), c(Inf,Inf,3,4,7,7,7,8,-Inf,NA)/2)
dt = data.table(x, y, z)
test(1.31, nafill(dt, "locf"), lapply(dt, nafill, "locf"))
test(1.32, nafill(dt, "nocb"), lapply(dt, nafill, "nocb"))
test(1.33, nafill(dt, fill=0), lapply(dt, nafill, fill=0))
l = list(x, y[1:8], z[1:6])
test(1.41, nafill(l, "locf"), lapply(l, nafill, "locf"))
test(1.42, nafill(l, "nocb"), lapply(l, nafill, "nocb"))
test(1.43, nafill(l, fill=0), lapply(l, nafill, fill=0))
l = list(a=c(1:2,NA,4:5), b=as.Date(c(1:2,NA,4:5), origin="1970-01-01"), d=c(NA,2L,NA,4L,NA), e=as.Date(c(NA,2L,NA,4L,NA), origin="1970-01-01")) # Date retain class #3617
test(1.44, nafill(l, "locf"), list(a=c(1:2,2L,4:5), b=structure(c(1,2,2,4,5), class="Date"), d=c(NA,2L,2L,4L,4L), e=structure(c(NA,2,2,4,4), class="Date")))
test(1.45, nafill(l, "nocb"), list(a=c(1:2,4L,4:5), b=structure(c(1,2,4,4,5), class="Date"), d=c(2L,2L,4L,4L,NA), e=structure(c(2,2,4,4,NA), class="Date")))
test(1.46, nafill(l, fill=0), list(a=c(1:2,0L,4:5), b=structure(c(1,2,0,4,5), class="Date"), d=c(0L,2L,0L,4L,0L), e=structure(c(0,2,0,4,0), class="Date")))
test(1.47, nafill(l, fill=as.Date(0, origin="1970-01-01")), list(a=c(1:2,0L,4:5), b=structure(c(1,2,0,4,5), class="Date"), d=c(0L,2L,0L,4L,0L), e=structure(c(0,2,0,4,0), class="Date")))
test(1.48, nafill(l, fill=as.Date("2019-06-05")), list(a=c(1:2,18052L,4:5), b=structure(c(1,2,18052,4,5), class="Date"), d=c(18052L,2L,18052L,4L,18052L), e=structure(c(18052,2,18052,4,18052), class="Date")))
test(1.49, nafill(numeric()), numeric())
if (test_bit64) {
  l = list(a=as.integer64(c(1:2,NA,4:5)), b=as.integer64(c(NA,2L,NA,4L,NA)))
  test(1.61, lapply(nafill(l, "locf"), as.character), lapply(list(a=c(1:2,2L,4:5), b=c(NA,2L,2L,4L,4L)), as.character))
  test(1.62, lapply(nafill(l, "nocb"), as.character), lapply(list(a=c(1:2,4L,4:5), b=c(2L,2L,4L,4L,NA)), as.character))
  test(1.63, lapply(nafill(l, fill=0), as.character), lapply(list(a=c(1:2,0L,4:5), b=c(0L,2L,0L,4L,0L)), as.character))
  test(1.64, lapply(nafill(l, fill=as.integer64(0)), as.character), lapply(list(a=c(1:2,0L,4:5), b=c(0L,2L,0L,4L,0L)), as.character))
  test(1.65, lapply(nafill(l, fill=as.integer64("3000000000")), as.character), list(a=c("1","2","3000000000","4","5"), b=c("3000000000","2","3000000000","4","3000000000")))
  l = lapply(l, `+`, as.integer64("3000000000"))
  test(1.66, lapply(nafill(l, "locf"), as.character), list(a=c("3000000001","3000000002","3000000002","3000000004","3000000005"), b=c(NA_character_,"3000000002","3000000002","3000000004","3000000004")))
  test(1.67, lapply(nafill(l, "nocb"), as.character), list(a=c("3000000001","3000000002","3000000004","3000000004","3000000005"), b=c("3000000002","3000000002","3000000004","3000000004",NA_character_)))
  test(1.68, lapply(nafill(l, fill=as.integer64("3000000000")), as.character), list(a=c("3000000001","3000000002","3000000000","3000000004","3000000005"), b=c("3000000000","3000000002","3000000000","3000000004","3000000000")))
  test(1.69, nafill(c(1L,2L,NA,4L), fill=as.integer64(3L)), 1:4)
  test(1.70, nafill(c(1L,2L,NA,4L), fill=as.integer64(NA)), c(1:2,NA,4L))
  test(1.71, nafill(c(1,2,NA,4), fill=as.integer64(3)), c(1,2,3,4))
  test(1.72, nafill(c(1,2,NA,4), fill=as.integer64(NA)), c(1,2,NA,4))
  test(1.73, nafill(as.integer64(c(1,2,NA,4)), fill=3), as.integer64(1:4))
  test(1.74, nafill(as.integer64(c(1,2,NA,4)), fill=3L), as.integer64(1:4))
  test(1.75, nafill(as.integer64(c(1,2,NA,4)), fill=NA_integer_), as.integer64(c(1:2,NA,4L)))
  test(1.76, nafill(as.integer64(c(1,2,NA,4)), fill=NA_real_), as.integer64(c(1:2,NA,4L)))
  test(1.77, nafill(as.integer64(c(1,2,NA,4)), fill=NA), as.integer64(c(1:2,NA,4L)))
}
if (test_nanotime) {
  l = list(a=nanotime(c(1:2,NA,4:5)), b=nanotime(c(NA,2L,NA,4L,NA)))
  test(1.91, lapply(nafill(l, "locf"), as.character), lapply(list(a=nanotime(c(1:2,2L,4:5)), b=nanotime(c(NA,2L,2L,4L,4L))), as.character))
  test(1.92, lapply(nafill(l, "nocb"), as.character), lapply(list(a=nanotime(c(1:2,4L,4:5)), b=nanotime(c(2L,2L,4L,4L,NA))), as.character))
  test(1.93, lapply(nafill(l, fill=0), as.character), lapply(list(a=nanotime(c(1:2,0L,4:5)), b=nanotime(c(0L,2L,0L,4L,0L))), as.character))
  test(1.94, lapply(nafill(l, fill=nanotime(0)), as.character), lapply(list(a=nanotime(c(1:2,0L,4:5)), b=nanotime(c(0L,2L,0L,4L,0L))), as.character))
}

# setnafill
dt = data.table(V1=1:10, V2=10:1, V3=1:10/2)
dt[c(1L,4:5,9:10), V1:=NA][c(2:3, 5:6, 10L), V2:=NA][c(1:2, 5:6, 9:10), V3:=NA]
db = copy(dt)
test(2.01, {setnafill(dt, fill=0); dt}, as.data.table(nafill(db, fill=0)))
dt = copy(db)
test(2.02, {setnafill(dt, "locf"); dt}, as.data.table(nafill(db, "locf")))
dt = copy(db)
test(2.03, {setnafill(dt, "nocb"); dt}, as.data.table(nafill(db, "nocb")))
dt = copy(db)
test(2.04, {setnafill(dt, fill=0, cols=c("V2","V3")); dt}, db[, c(list(V1), nafill(.SD, fill=0)), .SDcols=c("V2","V3")])
dt = copy(db)
test(2.05, {setnafill(dt, "locf", cols=c("V2","V3")); dt}, db[, c(list(V1), nafill(.SD, "locf")), .SDcols=c("V2","V3")])
dt = copy(db)
test(2.06, {setnafill(dt, "nocb", cols=c("V2","V3")); dt}, db[, c(list(V1), nafill(.SD, "nocb")), .SDcols=c("V2","V3")])
db[, "V4" := c(letters[1:3],NA,letters[5:7],NA,letters[9:10])]
dt = copy(db)
test(2.07, {setnafill(dt, "locf", cols=c("V2","V3")); dt}, db[, c(list(V1), nafill(.SD, "locf"), list(V4)), .SDcols=c("V2","V3")])
l = list(a=c(1:2,NA,4:5), b=as.Date(c(1:2,NA,4:5), origin="1970-01-01"), d=c(NA,2L,NA,4L,NA), e=as.Date(c(NA,2L,NA,4L,NA), origin="1970-01-01")) # Date retain class #3617
setnafill(l, fill=as.Date("2019-06-05"))
test(2.08, unname(l), list(c(1:2,18052L,4:5), structure(c(1,2,18052,4,5), class="Date"), c(18052L,2L,18052L,4L,18052L), structure(c(18052,2,18052,4,18052), class="Date")))

# exceptions test coverage
x = 1:10
test(3.01, nafill(x, "locf", fill=0L), x)
test(3.02, setnafill(list(copy(x)), "locf", fill=0L), list(x))
test(3.03, setnafill(x, "locf"), error="in-place update is supported only for list")
test(3.04, nafill(letters[1:5], fill=0), error="must be numeric type, or list/data.table")
test(3.05, setnafill(list(letters[1:5]), fill=0), error="must be numeric type, or list/data.table")
test(3.06, nafill(x, fill=1:2), error="fill must be a vector of length 1")
test(3.07, nafill(x, fill="asd"), x, warning=c("Coercing.*character.*integer","NAs introduced by coercion"))

# colnamesInt helper
dt = data.table(a=1, b=2, d=3)
test(4.01, colnamesInt(dt, "a"), 1L)
test(4.02, colnamesInt(dt, 1L), 1L)
test(4.03, colnamesInt(dt, 1), 1L)
test(4.04, colnamesInt(dt, c("a","d")), c(1L, 3L))
test(4.05, colnamesInt(dt, c(1L, 3L)), c(1L, 3L))
test(4.06, colnamesInt(dt, c(1, 3)), c(1L, 3L))
test(4.07, colnamesInt(dt, c("a", "e")), error="received non-existing column*.*e")
test(4.08, colnamesInt(dt, c(1L, 4L)), error="received non-existing column*.*4")
test(4.09, colnamesInt(dt, c(1, 4)), error="received non-existing column*.*4")
test(4.10, colnamesInt(dt, c("a", NA)), error="received non-existing column*.*NA")
test(4.11, colnamesInt(dt, c(1L, NA)), error="received non-existing column")
test(4.12, colnamesInt(dt, c(1, NA)), error="received non-existing column")
test(4.13, colnamesInt(dt, c("a","d","a"), check_dups=TRUE), error="received duplicate column(s)")
test(4.14, colnamesInt(dt, c(1L, 3L, 1L), check_dups=TRUE), error="received duplicate column(s)")
test(4.15, colnamesInt(dt, c(1, 3, 1), check_dups=TRUE), error="received duplicate column(s)")
test(4.16, colnamesInt(dt, list("a")), error="must be character or numeric")
test(4.17, colnamesInt(dt, NA), error="must be character or numeric")
test(4.18, colnamesInt(dt, character()), integer())
test(4.19, colnamesInt(dt, numeric()), integer())
test(4.20, colnamesInt(dt, integer()), integer())
test(4.21, colnamesInt(dt, NULL), seq_along(dt))
test(4.22, colnamesInt("asd", 1), error="must be data.table compatible")
test(4.23, colnamesInt(dt, 1, check_dups="a"), error="check_dups")
names(dt) <- NULL
test(4.24, colnamesInt(dt, "a"), error="has no names")

# verbose
dt = data.table(a=c(1L, 2L, NA_integer_), b=c(1, 2, NA_real_))
old=options(datatable.verbose=TRUE)
test(5.01, nafill(dt, "locf"), output="nafillInteger: took.*nafillDouble: took.*nafillR.*took")
test(5.02, setnafill(dt, "locf"), output="nafillInteger: took.*nafillDouble: took.*nafillR.*took")
if (test_bit64) {
  test(5.03, nafill(as.integer64(c(NA,2,NA,3)), "locf"), as.integer64(c(NA,2,2,3)), output="nafillInteger64: took.*nafillR.*took")
}
options(old)

# coerceAs int/numeric/int64 as used in nafill
if (test_bit64) {
  coerceFill = function(x) lapply(list(1L, 1.0, as.integer64(1)), coerceAs, x=x) # old function used before #4491
  #test(6.01, coerceFill(1:2), error="fill argument must be length 1")
  #test(6.02, coerceFill("a"), error="fill argument must be numeric")
  test(6.11, identical(coerceFill(NA), list(NA_integer_, NA_real_, as.integer64(NA))))
  test(6.21, identical(coerceFill(3L), list(3L, 3, as.integer64(3))))
  test(6.22, identical(coerceFill(0L), list(0L, 0, as.integer64(0))))
  test(6.23, identical(coerceFill(NA_integer_), list(NA_integer_, NA_real_, as.integer64(NA))))
  test(6.31, identical(coerceFill(as.integer64(3)), list(3L, 3, as.integer64(3))))
  test(6.32, identical(coerceFill(as.integer64(3000000003)), list(NA_integer_, 3000000003, as.integer64("3000000003"))), warning="out-of-range")
  test(6.33, identical(coerceFill(as.integer64(0)), list(0L, 0, as.integer64(0))))
  test(6.34, identical(coerceFill(as.integer64(NA)), list(NA_integer_, NA_real_, as.integer64(NA))))
  test(6.41, identical(coerceFill(3), list(3L, 3, as.integer64(3))))
  test(6.42, identical(coerceFill(0), list(0L, 0, as.integer64(0))))
  test(6.43, identical(coerceFill(NA_real_), list(NA_integer_, NA_real_, as.integer64(NA))))
  test(6.44, identical(coerceFill(NaN), list(NA_integer_, NaN, as.integer64(NA))))
  test(6.45, identical(coerceFill(Inf), list(NA_integer_, Inf, as.integer64(NA))), warning=c("precision lost","precision lost"))
  test(6.46, identical(coerceFill(-Inf), list(NA_integer_, -Inf, as.integer64(NA))), warning=c("precision lost","precision lost"))
  test(6.47, identical(coerceFill(-(2^62)), list(NA_integer_, -(2^62), as.integer64("-4611686018427387904"))), warning="precision lost")
  test(6.48, identical(coerceFill(-(2^64)), list(NA_integer_, -(2^64), as.integer64(NA))), warning=c("precision lost","precision lost"))
  test(6.49, identical(coerceFill(x<-as.integer64(-2147483647)), list(-2147483647L, -2147483647, x)))
  test(6.50, identical(coerceFill(x<-as.integer64(-2147483648)), list(NA_integer_, -2147483648, x)), warning="out-of-range")
  test(6.51, identical(coerceFill(x<-as.integer64(-2147483649)), list(NA_integer_, -2147483649, x)), warning="out-of-range")
  test(6.52, identical(coerceFill(-2147483647), list(-2147483647L, -2147483647, as.integer64("-2147483647"))))
  test(6.53, identical(coerceFill(-2147483648), list(NA_integer_, -2147483648,  as.integer64("-2147483648"))), warning="precision lost")
  test(6.54, identical(coerceFill(-2147483649), list(NA_integer_, -2147483649,  as.integer64("-2147483649"))), warning="precision lost")
}

# nan argument to treat NaN as NA in nafill, #4020
x = c(-1, NA, NaN, 0, 1, 2)
ans1 = c(-1, 0, 0, 0:2)
ans2 = c(-1, 0, NaN, 0:2)
DT = data.table(a=x, b=x)
test(7.01, nafill(x, fill=0), ans1)
test(7.02, nafill(x, fill=0, nan=NaN), ans2)
test(7.03, nafill(x, 'locf'), c(-1, -1, -1, 0:2))
test(7.04, nafill(x, 'locf', nan=NaN), c(-1, -1, NaN, 0:2))
test(7.05, nafill(x, 'nocb'), ans1)
test(7.06, nafill(x, 'nocb', nan=NaN), c(-1, NaN, NaN, 0:2))
test(7.07, setnafill(DT, fill=0, cols=1L), copy(DT)[ , a := ans1])
test(7.08, setnafill(DT, fill=0, nan=NaN), copy(DT)[ , c('a', 'b') := .(ans1, ans2)])
test(7.09, nafill(x, fill=0, nan=c(NA, NaN)), error="Argument 'nan' must be length 1")
test(7.10, nafill(x, fill=0, nan=Inf), error="Argument 'nan' must be NA or NaN")

# new tests for fill list
d = data.table(x = c(1:2,NA,4L), y = c(1,2,NA,4))
test(8.01, nafill(d, fill=3), list(x=1:4, y=c(1,2,3,4)))
test(8.02, nafill(d, fill=3L), list(x=1:4, y=c(1,2,3,4)))
test(8.03, nafill(d, fill=list(3L,3)), list(x=1:4, y=c(1,2,3,4)))
test(8.04, nafill(d, fill=list(3,3L)), list(x=1:4, y=c(1,2,3,4)))
test(8.05, nafill(d, fill=list(3,NA)), list(x=1:4, y=c(1,2,NA,4)))
test(8.06, nafill(d, fill=list(1,9L)), list(x=c(1:2,1L,4L), y=c(1,2,9,4)))
d = as.data.table(setNames(as.list(seq_along(letters)), letters)) ## test names and scalar returned
test(8.11, names(nafill(d, fill=3)), letters)
test(8.12, nafill(c(1:2,NA,4L), "locf"), c(1:2,2L,4L))
test(8.13, nafill(list(x=c(1:2,NA,4L)), "locf"), list(x=c(1:2,2L,4L)))

# Extend functionality of nafill to use 'fill' argument for all types #3594
test(9.01, nafill(c(NA,1,NA,NA,5,3,NA,0), type="locf", fill=-1), `[<-`(nafill(c(NA,1,NA,NA,5,3,NA,0), type="locf"), 1L, -1))
x = xx = c(rep(NA,2),3:4,rep(NA,2))
test(9.11, nafill(x, "locf", 0), `[<-`(nafill(x, "locf"), 1:2, 0L))
test(9.12, nafill(x, "nocb", 0), `[<-`(nafill(x, "nocb"), 5:6, 0L))
test(9.13, nafill(x, "locf", -1), `[<-`(nafill(x, "locf"), 1:2, -1L))
test(9.14, nafill(x, "nocb", -1), `[<-`(nafill(x, "nocb"), 5:6, -1L))
x = as.double(xx)
test(9.21, nafill(x, "locf", 0), `[<-`(nafill(x, "locf"), 1:2, 0))
test(9.22, nafill(x, "nocb", 0), `[<-`(nafill(x, "nocb"), 5:6, 0))
test(9.23, nafill(x, "locf", -1), `[<-`(nafill(x, "locf"), 1:2, -1))
test(9.24, nafill(x, "nocb", -1), `[<-`(nafill(x, "nocb"), 5:6, -1))
if (test_bit64) {
  x = as.integer64(xx)
  # `[<-.integer64` does not work
  seti64 = function(x, i, value) {x[i] = value; x}
  test(9.31, nafill(x, "locf", 0), seti64(nafill(x, "locf"), 1:2, as.integer64(0)))
  test(9.32, nafill(x, "nocb", 0), seti64(nafill(x, "nocb"), 5:6, as.integer64(0)))
  test(9.33, nafill(x, "locf", -1), seti64(nafill(x, "locf"), 1:2, as.integer64(-1)))
  test(9.34, nafill(x, "nocb", -1), seti64(nafill(x, "nocb"), 5:6, as.integer64(-1)))
}

# coerceAs verbose
options(datatable.verbose=2L)
input = 1
test(10.01, ans<-coerceAs(input, 1), 1, output="double[numeric] into double[numeric]")
test(10.02, address(input)!=address(ans))
test(10.03, ans<-coerceAs(input, 1, copy=FALSE), 1, output="copy=false and input already of expected type and class double[numeric]")
test(10.04, address(input), address(ans))
test(10.05, ans<-coerceAs(input, 1L), 1L, output="double[numeric] into integer[integer]")
test(10.06, address(input)!=address(ans))
test(10.07, ans<-coerceAs(input, 1L, copy=FALSE), 1L, output="double[numeric] into integer[integer]", notOutput="copy=false")
test(10.08, address(input)!=address(ans))
test(10.09, coerceAs("1", 1L), 1L, output="character[character] into integer[integer]", warning="Coercing.*character.*integer")
test(10.10, coerceAs("1", 1), 1, output="character[character] into double[numeric]", warning="Coercing.*character.*double")
test(10.11, coerceAs("a", factor("x")), factor("a", levels=c("x","a")), output="character[character] into integer[factor]") ## levels of 'as' are retained!
test(10.12, coerceAs("a", factor()), factor("a"), output="character[character] into integer[factor]")
test(10.13, coerceAs(1, factor("x")), factor("x"), output="double[numeric] into integer[factor]")
test(10.14, coerceAs(1, factor("x", levels=c("x","y"))), factor("x", levels=c("x","y")), output="double[numeric] into integer[factor]")
test(10.15, coerceAs(2, factor("x", levels=c("x","y"))), factor("y", levels=c("x","y")), output="double[numeric] into integer[factor]")
test(10.16, coerceAs(1:2, factor(c("x","y"))), factor(c("x","y")), output="integer[integer] into integer[factor]")
test(10.17, coerceAs(1:3, factor(c("x","y"))), output="integer[integer] into integer[factor]", error="factor numbers.*3 is outside the level range")
test(10.18, coerceAs(c(1,2,3), factor(c("x","y"))), output="double[numeric] into integer[factor]", error="factor numbers.*3.000000 is outside the level range")
test(10.19, coerceAs(factor("x"), factor(c("x","y"))), factor("x", levels=c("x","y")), output="integer[factor] into integer[factor]")
test(10.20, coerceAs(factor("x"), factor(c("x","y")), copy=FALSE), factor("x", levels=c("x","y")), output="input already of expected type and class") ## copy=F has copyMostAttrib
a = structure("a", class="a")
b = structure("b", class="b")
test(10.21, coerceAs(a, b), structure("a", class="b"), output="character[a] into character[b]")
a = structure(1L, class="a")
b = structure(2L, class="b")
test(10.22, coerceAs(a, b), structure(1L, class="b"), output="integer[a] into integer[b]")
a = structure(1, class="a")
b = structure(2, class="b")
test(10.23, coerceAs(a, b), structure(1, class="b"), output="double[a] into double[b]")
a = structure(1, class="a")
b = structure(2L, class="b")
test(10.24, coerceAs(a, b), structure(1L, class="b"), output="double[a] into integer[b]")
if (test_bit64) {
  x = as.integer64(1L)
  test(10.81, coerceAs(x, 1), 1, output="double[integer64] into double[numeric]")
  test(10.82, coerceAs(x, 1L), 1L, output="double[integer64] into integer[integer]")
  test(10.83, coerceAs(x, "1"), "1", output="double[integer64] into character[character]")
  test(10.84, coerceAs(1, x), x, output="double[numeric] into double[integer64]")
  test(10.85, coerceAs(1L, x), x, output="integer[integer] into double[integer64]")
  test(10.86, coerceAs("1", x), x, output="character[character] into double[integer64]", warning="Coercing.*character")
  options(datatable.verbose=3L)
  test(10.87, coerceAs(x, 1L), 1L, output=c("double[integer64] into integer[integer]","Zero-copy coerce when assigning 'integer64' to 'integer'"))
  test(10.88, coerceAs(1L, x), x, output=c("integer[integer] into double[integer64]","Zero-copy coerce when assigning 'integer' to 'integer64'"))
  options(datatable.verbose=2L)
  test(10.89, coerceAs(-2147483649, x), as.integer64(-2147483649), output="double[numeric] into double[integer64]")
}
if (test_nanotime) {
  x = nanotime(1L)
  test(10.91, coerceAs(x, 1), 1, output="double[nanotime] into double[numeric]")
  test(10.92, coerceAs(x, 1L), 1L, output="double[nanotime] into integer[integer]")
  test(10.93, substring(coerceAs(x, "1"),1,11) %in% c("1","1970-01-01T"), output="double[nanotime] into character[character]")
                                                     # ^ https://github.com/eddelbuettel/nanotime/issues/92; %in% so as not to break if nanotime adds as.character method
  test(10.94, coerceAs(1, x), x, output="double[numeric] into double[nanotime]")
  test(10.95, coerceAs(1L, x), x, output="integer[integer] into double[nanotime]")
  test(10.96, coerceAs("1", x), x, output="character[character] into double[nanotime]", warning="Coercing.*character")
}
options(datatable.verbose=FALSE)
test(11.01, coerceAs(list(a=1), 1), error="is not atomic")
test(11.02, coerceAs(1, list(a=1)), list(1))
test(11.03, coerceAs(sum, 1), error="is not atomic")
test(11.04, coerceAs(quote(1+1), 1), error="is not atomic")
test(11.05, coerceAs(as.name("x"), 1), error="is not atomic")
m = matrix(1:4, 2, 2)
a = array(1:8, c(2,2,2))
test(11.06, coerceAs(m, 1L), error="must not be matrix or array")
test(11.07, coerceAs(1L, m), error="must not be matrix or array")
test(11.08, coerceAs(a, 1L), error="must not be matrix or array")
test(11.09, coerceAs(1L, a), error="must not be matrix or array")

# nafill, setnafill for character, factor and other types #3992
## logical
## character
## factor
## Date
## POSIXct
## IDate
## ITime
## nanotime

# related to !is.integer(verbose)
test(99.1, data.table(a=1,b=2)[1,1, verbose=1], error="verbose must be logical or integer")
test(99.2, data.table(a=1,b=2)[1,1, verbose=1:2], error="verbose must be length 1 non-NA")
test(99.3, data.table(a=1,b=2)[1,1, verbose=NA], error="verbose must be length 1 non-NA")
options(datatable.verbose=1)
test(99.4, coerceAs(1, 2L), error="verbose option must be length 1 non-NA logical or integer")
options(datatable.verbose=FALSE)
```
