## Supplementary material for "Identification of QTL-by-Environment Interaction by Controlling Polygenic Background Effect": other.Rraw

```
pkgs = c("ggplot2", "hexbin", "plyr", "dplyr", "caret", "zoo", "xts", "gdata", "nlme", "bit64", "knitr", "parallel", "sf", "nanotime", "R.utils", "yaml")
# First expression of this file must be as above: .gitlab-ci.yml uses parse(,n=1L) to read one expression from this file and installs pkgs.
# So that these dependencies of other.Rraw are maintained in a single place.
# TEST_DATA_TABLE_WITH_OTHER_PACKAGES is off by default so this other.Rraw doesn't run on CRAN. It is run by GLCI, locally in dev, and by
# users running test.data.table("other.Rraw").
# zoo needs to be before xts for #5101 otherwise xts's dependency zoo gets attached at position 2 if xts is loaded first

# Optional Suggest-ed package tests moved from tests.Rraw to here in #5516. Retaining their comments:
#  "xts",            # we have xts methods in R/xts.R
#  "nanotime",       # fwrite looks for the 'nanotime' class name at C level (but we have our own writer in C, though)
#  "yaml"            # for fread's yaml argument (csvy capability)
#  # zoo             # In DESCRIPTION:Suggests otherwise R CMD check warning: '::' or ':::' import not declared from: 'zoo'; it is tested in other.Rraw though

if (exists("test.data.table",.GlobalEnv,inherits=FALSE) ||
    !"package:data.table" %in% search()) {
  stop("Usage: R CMD INSTALL; require(data.table); test.data.table('other.Rraw')")
  # running other.Raw in dev mode (i.e. when data.table is not installed) is not intended to work
}

test = data.table:::test
INT = data.table:::INT

if (any(duplicated(pkgs))) stop("Packages defined to be loaded for integration tests in 'inst/tests/other.Rraw' contains duplicates.")

f = function(pkg) suppressWarnings(suppressMessages(isTRUE(
  library(pkg, character.only=TRUE, logical.return=TRUE, quietly=TRUE, warn.conflicts=FALSE, pos="package:base")  # attach at the end for #5101
)))
loaded = sapply(pkgs, f)
if (any(!loaded)) {
  stop("test.data.table('other.Rraw') is missing required package(s): ", paste(names(loaded)[!loaded], collapse=", "), ". If you can't install them and this is R CMD check, please set environment variable TEST_DATA_TABLE_WITH_OTHER_PACKAGES back to the default, false.")
  # Would like to install them now for convenience but gitlab-ci.yml seems to install to bus/mirror-other-packages/cran.
  # If that's a cache, that's nice, but we don't know at this point whether this script is being run by GLCI or by a user or in dev.
  # We don't allow skipping (e.g. if _R_CHECK_FORCE_SUGGESTS_ is FALSE) to keep things simple and to keep things strict; i.e.
  # if this script runs then we want to be sure it has fully passed.
}

cat("\n")
print(data.table(pkg=pkgs, loaded)[loaded==TRUE, version:=as.character(sapply(pkg, function(p) format(packageVersion(p))))][])
cat("\n")
print(sessionInfo())
cat("\n")

if (all(c("package:reshape","package:reshape2") %in% search())) {
  warning("Packages 'reshape' and 'reshape2' are both loaded. There have been problems before when you don't use the :: namespace prefix to disambiguate. Probably best to either remove.packages('reshape') and use reshape2 instead, or always use :: when packages mask non-generic names.")
}

if (loaded[["ggplot2"]]) {
  DT = data.table( a=1:5, b=11:50, d=c("A","B","C","D"), f=1:5, grp=1:5 )
  test(1.1, names(print(ggplot(DT,aes(b,f))+geom_point()))[c(1,3)], c("data","scales")) # update as described in #3047
  test(1.2, DT[,print(ggplot(.SD,aes(b,f))+geom_point()),by=list(grp%%2L)],data.table(grp=integer()))  # %%2 to reduce time needed for ggplot2 to plot
  if (loaded[["hexbin"]]) {
    # Test reported by C Neff on 11 Oct 2011
    test(1.3, names(print(ggplot(DT) + geom_hex(aes(b, f)) + facet_wrap(~grp)))[c(1,3)], c("data","scales"))
  }
  # Test plotting ITime with ggplot2 which seems to require an as.data.frame method for ITime, #1713
  datetimes = c("2011 NOV18 09:29:16", "2011 NOV18 10:42:40", "2011 NOV18 23:47:12",
                "2011 NOV19 01:06:01", "2011 NOV19 11:35:34", "2011 NOV19 11:51:09")
  DT = IDateTime(strptime(datetimes,"%Y %b%d %H:%M:%S"))

  # without as.POSIXct() there is a message but if it gets solved and goes away in future then i) don't fail and ii) restore
  #   test without as.POSIXct needed and without message
  # test(1.4, print(DT[,qplot(idate,itime)])$ranges,
  #           message="Don't know how to automatically pick scale for object of type ITime. Defaulting to continuous")

  test(1.5, print(DT[,qplot(idate,as.POSIXct(itime,tzone=""))])$ranges, print(qplot(idate,as.POSIXct(itime,tzone=""),data=DT))$ranges)
  try(graphics.off(),silent=TRUE)
}

if (loaded[["plyr"]]) {
  # Test key and indices are dropped when non-dt-aware packages reorders rows using `[`
  DT = data.table(a=1:10,b=1:2,key="a")
  setindex(DT, b)
  test(2.1, plyr::arrange(DT,b), data.table(a=INT(1,3,5,7,9,2,4,6,8,10),b=INT(1,1,1,1,1,2,2,2,2,2)))
}

if (loaded[["dplyr"]]) {
  # dplyr::arrange uses vctrs::vec_slice which is implemented in C and bypasses `[` dispatch; #5042
  DT = data.table(A=c("b","c","a"), B=10:12)
  setindex(DT, A)
  DT2 = dplyr::arrange(DT, A)
  test(2.2, DT2[A=="c"], data.table(A="c", B=11L))
}

if (FALSE) {  # loaded[["reshape"]]
  # Fix for #825
  # The bug was that names(DT) changed, hence testing DT here not ans. Same fix tested next with caret, so we now just rely on the caret test.
  # When running this test on 13 Mar 2018, I noticed that reshape::cast doesn't retain the Date class and returns just numbers. So I copied
  # this test to the reshape2 section in main tests.Rraw, changed it to use dcast instead and tested the result explicitly.
  DT = data.table(ID = c(611557L, 611557L, 611557L, 894125L, 894125L, 894125L, 894125L, 894125L, 898856L, 898856L, 898856L, 898856L, 898856L, 898856L, 898899L, 898899L, 898899L), DATUM = structure(c(16101, 16071, 16261, 16104, 16133, 16167, 16201, 16236, 16089, 16118, 16147, 16176, 16236, 16208, 16163, 16125, 16209), class = "Date"), N = c(25L, 9L, 23L, 29L, 26L, 26L, 27L, 28L, 39L, 39L, 38L, 36L, 40L, 39L, 19L, 20L, 19L), rank = c(2, 1, 3, 1, 2, 3, 4, 5, 1, 2, 3, 4, 6, 5, 2, 1, 3))
  ans = cast(DT, ID ~ rank, value = "DATUM")
  test(3, names(DT), c("ID", "DATUM", "N", "rank"))
}

if (loaded[["caret"]]) {
  # Fix for #476
  # caret seems heavy (plyr, reshape2 and withr). win-builder halts at this point consistently, but we pass on Travis and locally.
  # So I put the win-builder fail down to resource issues and moved this test into test.data.table("other.Rraw").
  DT = data.table(x = rnorm(10), y = rnorm(10))
  cv.ctrl = trainControl(method = 'repeatedcv', number = 5, repeats = 1)
  fit = train(y ~ x, data = DT, 'lm', trControl = cv.ctrl)
  test(4, names(DT), c("x", "y"))
}

if (loaded[["xts"]]) {
  # xts's last returns a one row data.table ok (setDT is needed to pass strict selfrefok(), but if not, no matter, the first subsequent := heals it (if any).
  # Not true when DT is a one column data.table/data.frame, see below.
  # Potentially, we could unload and reload xts in different orders.
  # But users should be using :: to disambiguate (like Python forces you to always).
  # This does not apply to code within packages because the NAMESPACE file in a package requires you to disambiguate functions like first() and
  # last() which are non-S3 function names in several packages.
  x = xts(1:100, Sys.Date()+1:100)
  test(5, last(x,10), x[91:100,])
  # The important thing this tests is that data.table's last() dispatches to xts's method when data.table is loaded above xts.
  # But this might not be the case, depending on whether xts was already loaded before loading data.table.
  # So to make this test relevant, in a fresh R session type: "require(xts);require(data.table);test.data.table('other.Rraw')"
  #                                              rather than: "require(data.table);require(xts);test.data.table('other.Rraw')"
  # Which was the main thrust of bug#2312 fixed in v1.8.3
}

if (loaded[["gdata"]]) {
  if (!loaded[["xts"]]) warning("The gdata test expects xts loaded as well since all 3 have a last() function.")
  x = list("a",1:2,89)
  test(6.1, xts::last(x), list(89))   # would prefer 89 here like data.table does, since "last" means the last one (never more than one) so why retain the one-item list() level?
  test(6.2, gdata::last(x), list(89))
  test(6.3, data.table::last(x), 89)
  DT = data.table(a=7:9)
  test(6.4, setDT(xts::last(DT)), data.table(a=9L))        # xts 0.11-0 changes from 9L to data.table(a=9L), setDT added due to "Test 6.4 ran without errors but selfrefok(x) is FALSE", see #3047
  test(6.5, data.table::last(DT), DT[3L])
}

if (loaded[["zoo"]]) {
  # as.Date.IDate won't change the class if xts package loaded #1500
  x = as.IDate("2016-01-15")
  test(7.1, class(as.Date(x)), "Date")

  # keep.rownames retains zoo::index correctly, #1993
  zoo_obj = zoo(matrix(1:12, 4, 3), as.Date("2003-01-01") + 0:3)
  test(7.2, as.data.table(zoo_obj, keep.rownames=TRUE),
       data.table(rn = c("2003-01-01", "2003-01-02", "2003-01-03", "2003-01-04"),
                  x.1 = 1:4, x.2 = 5:8, x.3 = 9:12))
}

if (loaded[["nlme"]]) {
  # commented out to be consistent with base R, as #1078 and #1128 are more common cases..
  # until we can find a workaround for this, Arun disabled this one.
  # Search for "Fix for #1078" for the tests..
  # These were tests 527 and 528 in tests.Rraw
  # test(8.1, {x=Orthodont;tt=lme(distance ~ age, data=x); tt[["data"]]=NULL; tt},
  #           {x=as.data.table(Orthodont);tt=lme(distance ~ age, data=x);tt[["data"]]=NULL;tt})
  test(8.2, {x=iris;tt=groupedData( Sepal.Length ~ Sepal.Width | Species, data=x);attr(tt,"class")=NULL;attr(tt,"FUN")=NULL;tt},
            {x=as.data.table(iris);tt=groupedData( Sepal.Length ~ Sepal.Width | Species, data=x);attr(tt,"class")=NULL;attr(tt,"FUN")=NULL;attr(tt,".internal.selfref")=NULL;tt})
}

if (loaded[["bit64"]]) {
  # these don't pass UBSAN/USAN because of the overflow, so just here in other.Rraw
  test(9.1, as.character((as.integer64(2^62)-1)*2+1), "9223372036854775807")
  test(9.2, as.character((as.integer64(2^62)-1)*2+2), NA_character_, warning="integer64 overflow")
  test(9.3, as.character(-(as.integer64(2^62)-1)*2-1), "-9223372036854775807")
  test(9.4, as.character(-(as.integer64(2^62)-1)*2-2), NA_character_, warning="integer64.*flow")
}

if (loaded[["gdata"]]) {
  # fix for bug #81
  DT <- data.table(a = c('asdfasdf','asdf','asdgasdgasdgasdg','sdg'), b = runif(4,0,1))
  test(10, write.fwf(DT, f<-tempfile()), NULL)
  unlink(f)
}

if (loaded[["knitr"]]) {
  # That data.table-unaware code in packages like knitr still work
  # kable in knitr v1.6 uses DF[...] syntax inside it but the user might have passed a data.table.
  # Which is fine and works thanks to cedta().
  DT = data.table(x=1, y=2)
  test(11, kable(DT), output="x.*y.*1.*2")
}

if (loaded[["parallel"]]) {
  #1745 and #1727
  if (.Platform$OS.type=="windows") {
    warning("This test of auto fallback to single threaded mode when data.table is used from package parallel, does not run on Windows because 'mc.cores'>1 is not supported on Windows; i.e., parallel package isn't parallel on Windows, IIUC. Whereas data.table is parallel built-in on Windows for some functions (fwrite/fread/fsort and expanding) using OpenMP.")
  } else {
    setDTthreads(2)
    if (getDTthreads()!=2) {
      # Under UBSAN and ASAN, threads are limited to 1, so only run this test when we have 2 threads.
      cat("\n**** Can't get 2 OpenMP threads so unable to test auto fall back to single threaded mode when called from package parallel. Tests using it will be skipped.\n\n> getDTthreads(verbose = TRUE)\n")
      getDTthreads(verbose = TRUE)
      cat("\n")
    } else {
      lx <- replicate(4, runif(1e5), simplify=FALSE)
      f <- function(mc.cores = 2, threads = 2) {
        setDTthreads(threads)
        invisible(mclapply(lx, function(x) fsort(x), mc.cores = mc.cores))
      }
      threadsBefore = getDTthreads()
      f(1, 1) # was always ok
      f(2, 1) # was always ok
      f(1, 2) # was always ok
      f(2, 2) # Used to hang. Now should not because data.table auto switches to single threaded
              # Commenting out avoid_openmp_hang_within_fork() confirms this test catches catches the hang
      test(13.1, getDTthreads()==threadsBefore)  # User returned to multithreaded after fork, form v1.12.0 (see news item)
      setDTthreads(2)
      test(13.2, getDTthreads()==2)
    }
  }
}

# example(":=", local=TRUE) triggered cedta==FALSE and then error, #2972
test(14.1, {example(':=', package='data.table', local=TRUE, echo=FALSE); TRUE})
test(14.2, {example('CJ', package='data.table', local=TRUE, echo=FALSE); TRUE})

if (loaded[["sf"]]) {  #2273
  DT = as.data.table(st_read(system.file("shape/nc.shp", package = "sf")))
  test(15, DT[1:3, .(NAME, FIPS, geometry)], output="Ashe.*-81.4.*Surry.*-80.4")
}

if (loaded[["yaml"]]) {  # csvy; #1701. Was 2032-2033 in tests.Rraw, #5516
  f = testDir("csvy/test.csvy")
  DT = data.table(var1 = c("A", "B"),
                  var2 = c(1L, 3L),
                  var3 = c(2.5, 4.3))
  DT_yaml = copy(DT)
  setattr(DT_yaml, 'yaml_metadata',
    list(name = "my-dataset",
         source = "https://github.com/leeper/csvy/tree/master/inst/examples",
         schema = list(fields = list(
           list(name = "var1", title = "variable 1", type = "string",
                description = "explaining var1",
                constraints = list(list(required = TRUE))),
           list(name = "var2", title = "variable 2", type = "integer"),
           list(name = "var3", title = "variable 3", type = "number")
         ))))
  ## with skip = '__auto__', fread can figure out
  ##   how to start after the metadata (just ignoring it)
  test(16.01, fread(f), DT)
  ## should be the same, but with yaml_metadata attribute
  test(16.02, fread(f, yaml = TRUE), DT_yaml)
  ## testing verbose messaging
  test(16.03, fread(f, yaml = TRUE, verbose = TRUE),
       DT_yaml, output = 'Processed.*YAML metadata.*')
  ## this file is identical, except the body of the
  ##   YAML header is commented out with # (should read identically)
  test(16.04,
       fread(testDir('csvy/test_comment.csvy'), yaml = TRUE),
       DT_yaml)
  ## user input is taken as most intentional & overrides YAML
  DT_yaml[ , var2 := as.numeric(var2)]
  test(16.05, fread(f, yaml = TRUE, colClasses = list(numeric = 'var2')),
       DT_yaml, message = 'colClasses.*YAML header are in conflict.*var2')
  ## extraneous/unused fields shouldn't throw off reading
  DT = fread(testDir('csvy/test_extraneous.csvy'), yaml = TRUE)
  test(16.06, names(DT), c('Date', 'WTI'))
  test(16.07, attr(DT, 'yaml_metadata'),
       list(names = c("Date", "WTI"), class = "data.frame",
            title = "Cushing, OK WTI Spot Price FOB", filename = "data.csv",
            fileurl = "https://raw.githubusercontent.com/jrovegno/csvy/master/data.csv",
            sourceurl = "http://www.eia.gov/dnav/pet/hist/LeafHandler.ashx?n=PET&s=RWTC&f=D",
            source_csvy = "https://github.com/leeper/csvy/tree/master/inst/examples",
            item = "PET", sourcekey = "RWTC", freq = "Daily",
            rate = "MID", type = "price", units = "Dollars per Barrel",
            latestdate = "2015-08-31", releasedate = "2015-09-02",
            nextreleasedate = "2015-09-10", source = "Thomson Reuters",
            contactemail = "infoctr@eia.doe.gov", contactphone = "(202) 586-8800"))
  ## yaml can also handle sep, dec, quote, and na.strings
  DT_out = data.table(var1 = c("A", "B"),
                      var2 = c(1L, NA),
                      var3 = c(2.5, 4.3))
  meta =
    list(name = NULL,
         schema = list(fields = list(
           list(name = "var1", title = "variable 1", type = "string",
                description = "a single-quoted character variable"),
           list(name = "var2", title = "variable 2", type = "integer"),
           list(name = "var3", title = "variable 3", type = "number",
                description = "European-style numeric")
         )),
         header = TRUE, sep = "|", dec = ",",
         quote = "'", na.strings = "@")
  attr(DT_out, 'yaml_metadata') = meta
  test(16.08, fread(testDir( 'csvy/test_attributes.csvy'), yaml = TRUE), DT_out)
  ## user-specified attributes can override data from YAML
  meta$sep = "-"
  setattr(DT_out, 'yaml_metadata', meta)
  test(16.09, fread(testDir('csvy/test_override_sep.csvy'), yaml = TRUE, sep = '|'), DT_out,
       message = 'User-supplied.*sep.*override')

  meta$sep = "|"
  setattr(DT_out, 'yaml_metadata', meta)
  test(16.10, fread(testDir('csvy/test_override_header.csvy'), yaml = TRUE, header = FALSE),
       DT_out, message = 'User-supplied.*header.*override')
  col.names = c('x', 'y', 'z')
  setnames(DT_out, col.names)
  test(16.11, fread(testDir('csvy/test_override_header.csvy'), yaml = TRUE, header = FALSE, col.names = col.names), DT_out,
       message = c('User-supplied.*header.*override', 'User-supplied.*col.names.*override'))

  test(16.12, fread(testDir('csvy/test_attributes.csvy'), yaml = TRUE, col.names = col.names),
       DT_out, message = 'User-supplied.*col.names')

  setnames(DT_out, c('var1', 'var2', 'var3'))
  meta$quote = "^"
  setattr(DT_out, 'yaml_metadata', meta)
  test(16.13, fread(testDir('csvy/test_override_quote.csvy'), yaml = TRUE, quote = "'"),
       DT_out, message = 'User-supplied.*quote')

  meta$quote = "'"
  meta$dec = "."
  setattr(DT_out, 'yaml_metadata', meta)
  test(16.14, fread(testDir('csvy/test_override_dec.csvy'), yaml = TRUE, dec = ','),
       DT_out, message = 'User-supplied.*dec')

  meta$dec = ','
  meta$na.strings = 'NA'
  setattr(DT_out, 'yaml_metadata', meta)
  test(16.15, fread(testDir('csvy/test_override_na.csvy'), yaml = TRUE, na.strings = '@'),
       DT_out, message = 'User-supplied.*na.strings')

  ## error if YAML malformed
  test(16.16, fread(testDir('csvy/test_incomplete_header.csvy'), yaml = TRUE),
       error = 'Reached the end.*YAML.*valid csvy')
  ## use any other CSV in test directory which doesn't have YAML
  if (loaded[["R.utils"]]) test(16.17, fread(testDir('issue_2051.csv.gz'), yaml = TRUE),
       error = 'Encountered.*unskipped.*constitute.*valid YAML')
  ## no problem if some fields are missing a type (just
  ##   resort to standard auto-inferral, i.e., identical to
  ##   the case of partially-specified colClasses)
  DT = data.table(var1 = c("A", "B"), var2 = c(1L, 3L),
                  var3 = c(2.5, 4.3))
  setattr(DT, 'yaml_metadata',
    list(name = "my-dataset", source = "https://github.com/leeper/csvy/tree/master/inst/examples",
         schema = list(fields = list(
           list(name = "var1"), list(name = "var2", type = "integer"),
           list(name = "var3", type = "number")
         ))))
  test(16.18, fread(testDir('csvy/test_missing_type.csvy'), yaml = TRUE), DT)
  ## skip applies starting after the YAML header
  setattr(DT, 'yaml_metadata',
    list(schema = list(fields = list(
      list(name = "var1", type = "string"),
      list(name = "var2", type = "integer"),
      list(name = "var3", type = "number")
    ))))
  test(16.19, fread(testDir('csvy/test_skip.csvy'), yaml = TRUE, skip = 2L), DT)
  ## user-supplied col.names override metadata (as for colClasses)
  cn = paste0('V', 1:3)
  setnames(DT, cn)
  test(16.20, fread(testDir('csvy/test_skip.csvy'),
                      yaml = TRUE, skip = 2L, col.names = cn),
       DT, message = 'User-supplied column names.*override.*YAML')
  ## invalid value fails
  test(16.21, fread(f, yaml = 'gobble'),
       error = 'isTRUEorFALSE\\(yaml\\) is not TRUE')

  ## warning that skip-as-search doesn't work with yaml
  DT_yaml[ , var2 := as.integer(var2)]
  test(16.22, fread(f, skip = 'var1,', yaml = TRUE),
       DT_yaml, warning = 'Combining a search.*YAML.*')

  # fwrite csvy: #3534
  tmp = tempfile()
  DT = data.table(a = 1:5, b = c(pi, 1:4), c = letters[1:5])
  # force eol for platform independence
  fwrite(DT, tmp, yaml = TRUE, eol = '\n')
  as_read = readLines(tmp)
  test(17.01, as_read[c(1L, 24L)], c('---', '---'))
  test(17.02, grepl('source: R.*data.table.*fwrite', as_read[2L]))
  test(17.03, grepl('creation_time_utc', as_read[3L]))
  test(17.04, as_read[4:23],
       c("schema:", "  fields:", "  - name: a", "    type: integer",
         "  - name: b", "    type: numeric", "  - name: c", "    type: character",
         "header: yes", "sep: ','", "sep2:", "- ''", "- '|'", "- ''",
         # NB: apparently \n is encoded like this in YAML
         "eol: |2+", "", "na.strings: ''", "dec: '.'", "qmethod: double",
         "logical01: no"))
  tbl_body = c("a,b,c", "1,3.14159265358979,a", "2,1,b", "3,2,c", "4,3,d", "5,4,e")
  test(17.05, as_read[25:30], tbl_body)

  # windows eol
  fwrite(DT, tmp, yaml = TRUE, eol = '\r\n')
  test(17.06, readLines(tmp)[18L], 'eol: "\\r\\n"')

  # multi-class columns
  DT[ , t := .POSIXct(1:5, tz = 'UTC')]
  fwrite(DT, tmp, yaml = TRUE)
  as_read = readLines(tmp)
  test(17.07, as_read[13L], "    type: POSIXct")

  # ~invertibility~
  # fread side needs to be improved for Hugh's colClasses update
  DT[ , t := NULL]
  fwrite(DT, tmp, yaml = TRUE)
  DT2 = fread(tmp, yaml = TRUE)
  # remove metadata to compare
  attr(DT2, 'yaml_metadata') = NULL
  test(17.08, all.equal(DT, DT2))

  test(17.09, fwrite(DT, append=TRUE, yaml=TRUE, verbose=TRUE),
       output = paste0(c('Appending to existing file so setting bom=FALSE and yaml=FALSE', tbl_body[-1L]), collapse=".*"))

  # TODO: test gzip'd yaml which is now supported

  # yaml + bom arguments
  DT = data.table(l=letters, n=1:26)
  fwrite(DT, f<-tempfile(), bom=TRUE, yaml=TRUE)
  fcon = file(f, encoding="UTF-8")  # Windows readLines needs to be told; see also test 1658.50 in tests.Rraw
  lines = readLines(fcon)
  lines = lines[lines!=""]  # an extra "" after "eol: |2+" (line 16) on Linux but not Windows
                            # remove the blank here so we don't need to change this test if/when that changes in yaml package
  test(17.11, length(lines), 48L)
  close(fcon)
  test(17.12, readBin(f, raw(), 6L), as.raw(c(0xef, 0xbb, 0xbf, 0x2d, 0x2d, 0x2d)))
  # re-write should have same output (not appended)
  fwrite(DT, f<-tempfile(), bom=TRUE, yaml=TRUE)
  fcon = file(f, encoding="UTF-8")
  lines = readLines(fcon)
  lines = lines[lines!=""]
  test(17.13, length(lines), 48L)
  close(fcon)
  test(17.14, fread(f), DT)
  unlink(f)
}

if (loaded[["xts"]]) {  # was 1465 in tests.Rraw, #5516
  # data.table-xts conversion #882
  # Date index
  dt = data.table(index = as.Date((as.Date("2014-12-12")-49):as.Date("2014-12-12"),origin="1970-01-01"),quantity = as.numeric(rep(c(1:5),10)),value = rep(c(1:10)*100,5))
  xt = as.xts(matrix(data = c(dt$quantity, dt$value),ncol = 2,dimnames = list(NULL,c("quantity","value"))),order.by = dt$index)
  dt_xt = as.data.table(xt)
  xt_dt = as.xts.data.table(dt)
  test(18.01, all.equal(dt, dt_xt, check.attributes = FALSE))
  test(18.02, xt, xt_dt)
  # POSIXct index
  dt <- data.table(index = as.POSIXct(as.Date((as.Date("2014-12-12")-49):as.Date("2014-12-12"),origin="1970-01-01"),origin="1970-01-01"),quantity = as.numeric(rep(c(1:5),10)),value = rep(c(1:10)*100,5))
  xt = as.xts(matrix(data = c(dt$quantity, dt$value),ncol = 2,dimnames = list(NULL,c("quantity","value"))),order.by = dt$index)
  dt_xt = as.data.table(xt)
  xt_dt = as.xts.data.table(dt)
  test(18.03, all.equal(dt, dt_xt, check.attributes = FALSE))
  test(18.04, xt, xt_dt)
  # index types returned from to.period
  dt = data.table(index = as.Date((as.Date("2014-12-12") - 729):as.Date("2014-12-12"), origin = "1970-01-01"), quantity = as.numeric(rep(c(1:5), 73)), value = rep(c(1:73) * 100, 5))
  xt = as.xts(matrix(data = c(dt$quantity, dt$value), ncol = 2, dimnames = list(NULL, c("quantity", "value"))), order.by = dt$index)
  xt_w = xts::to.weekly(xt)
  xt_dt_xt_w = as.xts.data.table(as.data.table(xt_w))
  xt_m = xts::to.monthly(xt)
  xt_dt_xt_m = as.xts.data.table(as.data.table(xt_m))
  xt_q = xts::to.quarterly(xt)
  xt_dt_xt_q = as.xts.data.table(as.data.table(xt_q))
  xt_y = xts::to.yearly(xt)
  xt_dt_xt_y = as.xts.data.table(as.data.table(xt_y))
  test(18.05, all.equal(xt_w, xt_dt_xt_w, check.attributes = FALSE))
  test(18.06, all.equal(xt_m, xt_dt_xt_m, check.attributes = FALSE))
  test(18.07, all.equal(xt_q, xt_dt_xt_q, check.attributes = FALSE))
  test(18.08, all.equal(xt_y, xt_dt_xt_y, check.attributes = FALSE))

  test(18.09, xts::last(1:5), 5L)      # was test 1531

  # xts issue from Joshua, #1347
  x = as.Date(1:5, origin="2015-01-01")
  test(18.10, last(x), tail(x, 1L))    # was test 1559

  x = xts(1:100, Sys.Date()+1:100)
  test(18.11, last(x,10), x[91:100,])  # was test 841
  # The important thing this tests is that data.table's last() dispatches to xts's method when data.table is loaded above xts.
  # But that isn't tested by R CMD check because xts is loaded above data.table, there.
  # So to make this test is relevant, run it in fresh R session directly, after: "require(xts);require(data.table)"
  #                                                                 rather than: "require(data.table);require(xts)"
  # Which was the main thrust of bug#2312 fixed in v1.8.3

  # fix for #1484;  was test 1589
  x = xts::as.xts(8, order.by = as.Date("2016-01-03"))
  test(18.12, all.equal(as.data.table(x), data.table(index = as.Date("2016-01-03"), V1 = 8), check.attributes=FALSE))

  # IDate support in as.xts.data.table #1499; was test 1663
  dt <- data.table(date = c(as.IDate("2014-12-31"),
                            as.IDate("2015-12-31"),
                            as.IDate("2016-12-31")),
                   nav = c(100,101,99),
                   key = "date")
  dt.xts <- as.xts.data.table(dt)
  test(18.13, dt.xts[1L], xts::xts(data.table(nav=100), order.by=as.Date("2014-12-31")))

  # additional coverage missing uncovered in #3117
  dt = data.table(index = as.Date((as.Date("2014-12-12")-49):as.Date("2014-12-12"),origin="1970-01-01"),quantity = as.numeric(rep(c(1:5),10)),value = rep(c(1:10)*100,5))
  xt = as.xts(matrix(data = c(dt$quantity, dt$value),ncol = 2,dimnames = list(NULL,c("quantity","value"))),order.by = dt$index)
  test(18.14, as.data.table(xt, keep.rownames = FALSE), dt[ , !'index'])
  names(xt)[1L] = 'index'
  test(18.15, as.data.table(xt), error = 'Input xts object should not')
  names(xt)[1L] = 'quantity'
  setcolorder(dt, c(3, 1, 2))
  if (base::getRversion() < "3.6.0") as.xts = as.xts.data.table # fix for when we cannot register s3method for suggested dependency #3286
  test(18.16, as.xts(dt), error = 'data.table must have a time based')
  setcolorder(dt, c(2, 3, 1))
  dt[ , char_col := 'a']
  test(18.17, as.xts(dt), xt, warning = 'columns are not numeric')
  if (base::getRversion() < "3.6.0") rm(as.xts)

  # 890 -- key argument for as.data.table.xts
  x = xts(1:10, as.Date(1:10, origin = "1970-01-01"))
  old = options(datatable.verbose=FALSE)
  test(18.18, capture.output(as.data.table(x, key="index")),
       c("         index V1", " 1: 1970-01-02  1", " 2: 1970-01-03  2",
         " 3: 1970-01-04  3", " 4: 1970-01-05  4", " 5: 1970-01-06  5",
         " 6: 1970-01-07  6", " 7: 1970-01-08  7", " 8: 1970-01-09  8",
         " 9: 1970-01-10  9", "10: 1970-01-11 10"))
  options(old)

  # as.data.table.xts(foo) had incorrect integer index with a column name called 'x', #4897
  M = xts::as.xts(matrix(1, dimnames=list("2021-05-23", "x")))  # xts:: just to be extra robust; shouldn't be needed with rm(as.xts) above
  test(18.19, inherits(as.data.table(M)$index,"POSIXct"))

  # non-numeric xts coredata, #5268
  x = xts::xts(x=c(TRUE,FALSE), order.by=Sys.Date()+(1:2))
  colnames(x) = "value"  # perhaps relates to #4897
  test(18.20, identical(x, as.xts(as.data.table(x), numeric.only=FALSE)))
}

# was 2108 in tests.Rraw, #5516
# first and last should no longer load xts namespace, #3857, below commented test for interactive validation when xts present but not loaded or attached
# stopifnot("xts"%in%installed.packages(), !"xts"%in%loadedNamespaces()); library(data.table); x=as.POSIXct("2019-01-01"); last(x); stopifnot(!"xts" %in% loadedNamespaces())
x = as.POSIXct("2019-09-09")+0:1
old = options(datatable.verbose=TRUE)
test(19.01, last(x), x[length(x)], output="!is.xts(x)")
test(19.02, first(x), x[1L], output="!is.xts(x)")
if (loaded[["xts"]]) {
  xt = xts(1:2, x)
  test(19.03, last(xt, 2L), xt, output="using xts::last: is.xts(x)")
  test(19.04, first(xt, 2L), xt, output="using xts::first: is.xts(x)")
  xt = xts(matrix(1:4, 2L, 2L), x)
  test(19.05, last(xt, 2L), xt, output="using xts::last: is.xts(x)")
  test(19.06, first(xt, 2L), xt, output="using xts::first: is.xts(x)")
}
# first on empty df now match head(df, n=1L), #3858
df = data.frame(a=integer(), b=integer())
test(19.11, first(df), df, output="!is.xts(x)")
test(19.12, last(df), df, output="!is.xts(x)")
options(datatable.verbose=FALSE)  # so the as.data.table() doesn't pollute output
# xts last-first dispatch fix #4053
x = 1:3
y = as.POSIXct(x, origin="1970-01-01")
df = data.frame(a=1:2, b=3:2)
dt = as.data.table(df)
mx = matrix(1:9, 3, 3)
ar = array(1:27, c(3,3,3))
xt = structure(
  c(142.25, 141.229996, 141.330002, 142.860001, 142.050003, 141.399994,
    140.570007, 140.610001, 140.380005, 141.369995, 141.669998, 140.539993,
    94807600, 69620600, 76645300, 108.999954, 109.231255, 108.360008),
  class = c("xts", "zoo"), .indexCLASS = "Date", tclass = "Date", .indexTZ = "UTC", tzone = "UTC",
  index = structure(c(1167782400, 1167868800, 1167955200), tzone = "UTC", tclass = "Date"),
  .Dim = c(3L, 6L), .Dimnames = list(NULL, c("SPY.Open", "SPY.High", "SPY.Low", "SPY.Close", "SPY.Volume", "SPY.Adjusted"))
)
options(datatable.verbose=TRUE)
if (loaded[["xts"]]) {
  test(19.21, last(x, n=2L), 2:3, output="using xts::last: !is.xts(x) & nargs>1 & 'package:xts'%in%search()")
  test(19.22, last(y, n=2L), y[2:3], output="using xts::last: !is.xts(x) & nargs>1 & 'package:xts'%in%search()")
  test(19.23, last(x, n=1L), 3L, output="using xts::last: !is.xts(x) & nargs>1 & 'package:xts'%in%search()")
  test(19.24, last(y, n=1L), y[3L], output="using xts::last: !is.xts(x) & nargs>1 & 'package:xts'%in%search()")
  xt_last = structure(
    c(141.330002, 141.399994, 140.380005, 140.539993, 76645300, 108.360008),
    class = c("xts", "zoo"), .indexCLASS = "Date", tclass = "Date", .indexTZ = "UTC", tzone = "UTC",
    index = structure(1167955200, tzone = "UTC", tclass = "Date"),
    .Dim = c(1L, 6L), .Dimnames = list(NULL, c("SPY.Open", "SPY.High", "SPY.Low", "SPY.Close", "SPY.Volume", "SPY.Adjusted"))
  )
  xt_last2 = structure(
    c(141.229996, 141.330002, 142.050003, 141.399994, 140.610001, 140.380005,
      141.669998, 140.539993, 69620600, 76645300, 109.231255, 108.360008),
    class = c("xts", "zoo"), .indexCLASS = "Date", tclass = "Date", .indexTZ = "UTC", tzone = "UTC",
    index = structure(c(1167868800, 1167955200), tzone = "UTC", tclass = "Date"),
    .Dim = c(2L, 6L), .Dimnames = list(NULL, c("SPY.Open", "SPY.High", "SPY.Low", "SPY.Close", "SPY.Volume", "SPY.Adjusted"))
  )
  test(19.25, last(xt), xt_last, output="using xts::last: is.xts(x)")
  test(19.26, last(xt, n=2L), xt_last2, output="using xts::last: is.xts(x)")
  test(19.31, first(x, n=2L), 1:2, output="using xts::first: !is.xts(x) & nargs>1 & 'package:xts'%in%search()")
  test(19.32, first(y, n=2L), y[1:2], output="using xts::first: !is.xts(x) & nargs>1 & 'package:xts'%in%search()")
  test(19.33, first(x, n=1L), 1L, output="using xts::first: !is.xts(x) & nargs>1 & 'package:xts'%in%search()")
  test(19.34, first(y, n=1L), y[1L], output="using xts::first: !is.xts(x) & nargs>1 & 'package:xts'%in%search()")
  xt_first = structure(
    c(142.25, 142.860001, 140.570007, 141.369995, 94807600, 108.999954),
    class = c("xts", "zoo"), .indexCLASS = "Date", tclass = "Date", .indexTZ = "UTC", tzone = "UTC",
    index = structure(1167782400, tzone = "UTC", tclass = "Date"),
    .Dim = c(1L, 6L), .Dimnames = list(NULL, c("SPY.Open", "SPY.High", "SPY.Low", "SPY.Close", "SPY.Volume", "SPY.Adjusted"))
  )
  xt_first2 = structure(
    c(142.25, 141.229996, 142.860001, 142.050003, 140.570007, 140.610001, 141.369995, 141.669998, 94807600, 69620600, 108.999954, 109.231255),
    class = c("xts", "zoo"), .indexCLASS = "Date", tclass = "Date", .indexTZ = "UTC", tzone = "UTC",
    index = structure(c(1167782400, 1167868800), tzone = "UTC", tclass = "Date"),
    .Dim = c(2L, 6L), .Dimnames = list(NULL, c("SPY.Open", "SPY.High", "SPY.Low", "SPY.Close", "SPY.Volume", "SPY.Adjusted"))
  )
  test(19.35, first(xt), xt_first, output="using xts::first: is.xts(x)")
  test(19.36, first(xt, n=2L), xt_first2, output="using xts::first: is.xts(x)")
} else {
  test(19.21, last(x, n=2L), 2:3, output="using utils::tail: !is.xts(x) & nargs>1 & !'package:xts'%in%search()")
  test(19.22, last(y, n=2L), y[2:3], output="using utils::tail: !is.xts(x) & nargs>1 & !'package:xts'%in%search()")
  test(19.23, last(x, n=1L), 3L, output="using utils::tail: !is.xts(x) & nargs>1 & !'package:xts'%in%search()")
  test(19.24, last(y, n=1L), y[3L], output="using utils::tail: !is.xts(x) & nargs>1 & !'package:xts'%in%search()")
  test(19.25, last(xt), error="you should have 'xts' installed already")
  test(19.26, last(xt, n=2L), error="you should have 'xts' installed already")
  test(19.31, first(x, n=2L), 1:2, output="using utils::head: !is.xts(x) & nargs>1 & !'package:xts'%in%search()")
  test(19.32, first(y, n=2L), y[1:2], output="using utils::head: !is.xts(x) & nargs>1 & !'package:xts'%in%search()")
  test(19.33, first(x, n=1L), 1L, output="using utils::head: !is.xts(x) & nargs>1 & !'package:xts'%in%search()")
  test(19.34, first(y, n=1L), y[1L], output="using utils::head: !is.xts(x) & nargs>1 & !'package:xts'%in%search()")
  test(19.35, first(xt), error="you should have 'xts' installed already")
  test(19.36, first(xt, n=2L), error="you should have 'xts' installed already")
}
test(19.41, last(x), 3L, output="using 'x[[length(x)]]': !is.xts(x) & !nargs>1 & is.null(dim(x))")
test(19.42, last(y), y[3L], output="using 'x[[length(x)]]': !is.xts(x) & !nargs>1 & is.null(dim(x))")
test(19.51, first(x), 1L, output="using 'x[[1L]]': !is.xts(x) & !nargs>1 & is.null(dim(x))")
test(19.52, first(y), y[1L], output="using 'x[[1L]]': !is.xts(x) & !nargs>1 & is.null(dim(x))")
test(19.61, last(df), structure(list(a=2L, b=2L), row.names=2L, class="data.frame"), output="using 'x[nrow(x),]': !is.xts(x) & !nargs>1 & is.data.frame(x)")
test(19.62, last(dt), data.table(a=2L, b=2L), output="using 'x[nrow(x),]': !is.xts(x) & !nargs>1 & is.data.frame(x)")
test(19.71, first(df), structure(list(a=1L, b=3L), row.names=1L, class="data.frame"), output="using 'x[1L,]': !is.xts(x) & !nargs>1 & is.data.frame(x)")
test(19.72, first(dt), data.table(a=1L, b=3L), output="using 'x[1L,]': !is.xts(x) & !nargs>1 & is.data.frame(x)")
# matrix/array utils::tail behavior is likely to change in future R, Michael is more in the topic
test(19.81, last(mx), structure(c(3L, 6L, 9L), .Dim = c(1L, 3L), .Dimnames = list("[3,]", NULL)), output="using utils::tail: !is.xts(x) & !nargs>1 & !is.null(dim(x)) & !is.data.frame(x)")
expected = if (base::getRversion() < "3.7.0") 27L else structure(c(3L, 6L, 9L, 12L, 15L, 18L, 21L, 24L, 27L), .Dim = c(1L, 3L, 3L), .Dimnames = list("[3,]", NULL, NULL)) #4127
test(19.82, last(ar), expected, output="using utils::tail: !is.xts(x) & !nargs>1 & !is.null(dim(x)) & !is.data.frame(x)")
test(19.91, first(mx), structure(c(1L, 4L, 7L), .Dim = c(1L, 3L)), output="using utils::head: !is.xts(x) & !nargs>1 & !is.null(dim(x)) & !is.data.frame(x)")
expected = if (base::getRversion() < "3.7.0") 1L else structure(c(1L, 4L, 7L, 10L, 13L, 16L, 19L, 22L, 25L), .Dim = c(1L, 3L, 3L)) #4127
test(19.92, first(ar), expected, output="using utils::head: !is.xts(x) & !nargs>1 & !is.null(dim(x)) & !is.data.frame(x)")
options(old)

if (loaded[["xts"]]) {  # was 2133 in tests.Rraw, #5516
  # keep.rownames in as.data.table.xts() supports a string, #4232
  xts = xts::xts(1:10, structure(1:10, class = "Date"))
  colnames(xts) = "VALUE"
  DT = as.data.table(xts, keep.rownames = "DATE", key = "DATE")
  test(20.1, colnames(DT), c("DATE", "VALUE"))
  test(20.2, key(DT), "DATE")
  test(20.3, as.data.table(xts, keep.rownames = "VALUE"),
       error = "Input xts object should not have 'VALUE' column because it would result in duplicate column names. Rename 'VALUE' column in xts or use `keep.rownames` to change the index column name.")
  test(20.4, as.data.table(xts, keep.rownames = character()),
       error = "keep.rownames must be length 1")
  test(20.5, as.data.table(xts, keep.rownames = NA_character_),
       error = "keep.rownames must not be NA")
}

if (loaded[["nanotime"]]) {

  # was 1463.62-65 in tests.Rraw, #5516
  x=nanotime(1:4)
  test(21.1, shift(x         ),           c(nanotime::nanotime(NA), x[1:3]))
  test(21.2, shift(x, fill=0L),           c(nanotime::nanotime(0L), x[1:3]))
  test(21.3, shift(x, 1,  type="cyclic"), c(x[4L], x[-4L]))
  test(21.4, shift(x, -1, type="cyclic"), c(x[-1L], x[1L]))
  
  # was 1752 in tests.Rraw, #5516
  DT = data.table(A=nanotime(tt<-c("2016-09-28T15:30:00.000000070Z",
                                   "2016-09-29T23:59:00.000000001Z",
                                   "2016-09-29T23:59:00.000000999Z",
                                   "1970-01-01T00:01:01.000001000Z",
                                   "1970-01-01T00:00:00.000000000Z",
                                   "1969-12-31T23:59:59.999999999Z",
                                   "1969-12-31T23:59:59.000000089Z",
                                   "1969-12-31T12:13:14.000000000Z",
                                   "1969-12-31T12:13:14.999999999Z",
                                   "1969-12-31T12:13:14.000000001Z",
                                   "1967-03-15T00:00:00.300000002Z",
                                   "1967-03-15T23:59:59.300000002Z")))
  test(22, capture.output(fwrite(DT, verbose=FALSE))[-1], tt)
  
  # was 2060.401-405 in tests.Rraw, #5516
  nt = nanotime(c(1L, 2L, NA_integer_, 4L))
  nt_val = nanotime(1:4)
  test(23.1, as.character(fcoalesce(nt, nanotime(3L))), as.character(nt_val)) # as.character due to eddelbuettel/nanotime#46
  test(23.2, as.character(fcoalesce(nt, nanotime(NA), nanotime(3L))), as.character(nt_val))
  test(23.3, as.character(fcoalesce(nt, nanotime(rep(3, 4L)))), as.character(nt_val))
  test(23.4, fcoalesce(nt, 1), error='Item 2 has a different class than item 1')
  test(23.5, fcoalesce(nt, 1L), error = 'Item 2 is type integer but the first item is type double')
  
  # was 2080.01-05 in tests.Rraw, #5516
  n = nanotime(1:4)
  n[2L] = NA
  opt = options(datatable.verbose=TRUE)
  test(24.1, between(n, nanotime(2), nanotime(10)), c(FALSE, NA, TRUE, TRUE), output="between parallel processing of integer64")
  test(24.2, between(n, nanotime(3), nanotime(10), incbounds=FALSE), c(FALSE, NA, FALSE, TRUE), output="between parallel processing of integer64")
  test(24.3, between(n, nanotime(3), nanotime(NA), incbounds=FALSE, NAbounds=NA), c(FALSE, NA, FALSE, NA), output="between parallel processing of integer64")
  options(opt)
  test(24.4, between(1:10, nanotime(3), nanotime(6)), error="x is not integer64 but.*Please align classes")
  test(24.5, between(1:10, 3, nanotime(6)),           error="x is not integer64 but.*Please align classes")
  
  # was 2085.11 in tests.Rraw, #5516
  n = nanotime(1:4)
  test(25, fifelse(c(TRUE,FALSE,NA,TRUE), n, n+100), c(n[1L], n[2L]+100, nanotime(NA), n[4]))

  # was 2127.27 in tests.Rraw, #5516
  n = nanotime(1:12)
  test(26, fcase(c(-5L:5L<0L,NA), n, c(-5L:5L>0L,NA), n+100), c(n[1L:5L], nanotime(NA), n[7L:11L]+100, as.integer64(NA)))
  
  # na.omit works for nanotime, #4744. Was 2205 in tests.Rraw, #5516
  DT = data.table(time=nanotime(c(1,NA,3)))
  test(27, na.omit(DT), DT[c(1,3)])

}

# that plot works; moved from tests.Rraw 167 to here to save ram of loading graphics package and possible screen device issues on overloaded servers, #5517
DT = data.table( a=1:5, b=11:50, d=c("A","B","C","D"), f=1:5, grp=1:5 )
test(28.1, DT[,plot(b,f)], NULL)
test(28.2, as.integer(DT[,hist(b)]$breaks), seq.int(10L,50L,by=5L)) # as.integer needed for R 3.1.0
test(28.3, DT[,plot(b,f),by=.(grp)], data.table(grp=integer()))
try(graphics.off(),silent=TRUE)

# test DT$.<- in a data.table-unaware package
# moved from tests.Rraw 1890 to here to save ram of loading stats package and plot, #5517
DT = data.table(A=1:5)
test(29.1, stats::ts.plot(gpars=DT), error="object must have one or more observations")
# Inside ts.plot is a gpars$ylab<- which happens before its error. That dispatches to our $<- which does the alloc.col()
test(29.2, DT, data.table(A=1:5))

if (FALSE) {  # moved from tests.Rraw in #5517 and not yet back on; wasn't sure we need to still test reshape2
  # test dispatch for non-data.table objects, #4864.
  if (inherits(try(getNamespace("reshape2"), silent=TRUE),"try-error")) {
    test(1038.001, melt(as.data.frame(DT), id.vars=1:2, measure.vars=5:6),
                   error="The melt generic in data.table has been passed a data.frame")
  } else {
    #  1) GLCI rel-cran has reshape2 installed because caret in other.Rraw depends on reshape2
    #  2) a user running test.data.table() with reshape2 installed (doesn't have to be loaded)
    #  3) in dev locally I have reshape2 installed to run caret in other.Rraw
    test(1038.002, melt(as.data.frame(DT), id.vars=1:2, measure.vars=5:6),
                   as.data.frame(melt(DT, id.vars=1:2, measure.vars=5:6)),
                   warning="The melt generic in data.table has been passed a data.frame")
  }
}
```
