## Supplementary material for "Identification of QTL-by-Environment Interaction by Controlling Polygenic Background Effect": programming.Rraw

```
require(methods)
if (exists("test.data.table", .GlobalEnv, inherits=FALSE)) {
  if ((tt<-compiler::enableJIT(-1))>0)
    cat("This is dev mode and JIT is enabled (level ", tt, ") so there will be a brief pause around the first test.\n", sep="")
} else {
  require(data.table)
  test = data.table:::test
  is.AsIs = data.table:::is.AsIs
  rm.AsIs = data.table:::rm.AsIs
  enlist = data.table:::enlist
  list2lang = data.table:::list2lang
}

# test that 'test' catches the difference in language object
cl1 = substitute(f(1L, list(2L)))
cl2 = substitute(f(1L, .v), list(.v=list(2L)))
test(1.01, all.equal(cl1, cl2), TRUE)
test(1.02, identical(cl1, cl2), FALSE)
test(1.03, test(0, cl1, cl2), FALSE, output="f(1L, list(2L))")
# AsIs
test(1.11, is.AsIs(1L), FALSE)
test(1.12, is.AsIs(I(1L)), TRUE)
test(1.13, is.AsIs("a"), FALSE)
test(1.14, is.AsIs(I("a")), TRUE)
test(1.15, is.AsIs(list(1L)), FALSE)
test(1.16, is.AsIs(I(list(1L))), TRUE)
test(1.17, is.AsIs(structure(list(NULL), class="an_S3")), FALSE) ## S3
test(1.18, is.AsIs(I(structure(list(NULL), class="an_S3"))), TRUE)
test(1.19, is.AsIs(getClass("MethodDefinition")), FALSE) ## S4
test(1.20, is.AsIs(suppressWarnings(I(getClass("MethodDefinition")))), TRUE) ## suppressWarnings due new warning in R 4.1
test(1.21, is.AsIs(rm.AsIs(1L)), FALSE)
test(1.22, is.AsIs(rm.AsIs(I(1L))), FALSE)
test(1.23, is.AsIs(rm.AsIs(list(1L))), FALSE)
test(1.24, is.AsIs(rm.AsIs(I(list(1L)))), FALSE)

# substitute2 simple
test(2.01, substitute2(list(var = val), env = list(var="my_var", val=5L)), quote(list(my_var = 5L)))
# substitute2 + I to handle char and symbol
test(2.02, substitute2(list(var = val), env = list(var="my_var", val=I("my_val"))), quote(list(my_var="my_val")))
test(2.03, substitute2(list(var = val), env = I(list(var=as.name("my_var"), val="my_val"))), quote(list(my_var="my_val")))
# substitute2 handle symbol anyway
test(2.04, substitute2(list(var = val), env = list(var=as.name("my_var"), val=I("my_val"))), quote(list(my_var="my_val")))
# substitute2 complex use case
test(2.11, substitute2(
  .(fun_ans_var = fun(farg1, farg2=farg2val), timestamp=Sys.time(), col_head = head(head_arg, n=1L)),
  list(
    fun_ans_var = "my_mean_res",
    fun = "mean",
    farg1 = "my_x_col",
    farg2 = "na.rm",
    farg2val = TRUE,
    col_head = "first_y",
    head_arg = "y"
  )
), quote(.(my_mean_res=mean(my_x_col, na.rm=TRUE), timestamp=Sys.time(), first_y=head(y, n=1L))))
# substitute2 PR example
test(2.12, substitute2(
  .(out_col_name = fun(in_col_name, fun_arg1=fun_arg1val)),
  env = list(
    in_col_name = "x",
    fun = "sum",
    fun_arg1 = "na.rm",
    fun_arg1val = TRUE,
    out_col_name = "sum_x"
  )
), quote(.(sum_x = sum(x, na.rm=TRUE))))
# substitute2 nested calls argument names substitute
test(2.13, substitute2(
  f1(a1 = f2(a2 = f3(a3 = f4(a4 = v1, extra=v2), v3, a3b = v4)), a1b=c("a","b")),
  list(f1="fun1", f2="fun2", f3="fun3", f4="fun4", a1="arg1", a2="arg2", a3="arg3", a4="arg4", v1="col1", extra="n", v2=6L, v3="col2", a3b="arg3b", v4=c(3.5,4.5), a1b="arg1b")
), substitute(
  fun1(arg1 = fun2(arg2 = fun3(arg3 = fun4(arg4 = col1, n=6L), col2, arg3b = v4)), arg1b=c("a","b")),
  list(v4=c(3.5,4.5))
))
# calls of length 0 args
const1 = function() 1L
test(2.21, substitute2(list(nm = fun()), env=list(a="b", fun="const1", nm="int1")), quote(list(int1=const1())))
test(2.22, substitute2(.(), env=list(a="b", fun="const1", nm="int1")), quote(.()))
test(2.23, identical(substitute2(), substitute()))
# substitute2 AsIs class properly removed or kept
test(2.31, class(substitute2(var3%in%values, list(var3="a", values=I(c("a","b","c"))))[[3L]]), "character")
test(2.32, class(substitute2(var3%in%values, I(list(var3=as.name("a"), values=c("a","b","c"))))[[3L]]), "character")
test(2.33, class(substitute2(var3%in%values, list(var3="a", values=I(1:3)))[[3L]]), "integer")
test(2.34, class(substitute2(var3%in%values, I(list(var3=as.name("a"), values=c(1:3))))[[3L]]), "integer")
cl = substitute2(var3%in%values, I(list(var3=as.name("a"), values=I(c("a","b","c"))))) ## keeping AsIs by extra I on whole env arg
test(2.35, cl, substitute(a %in% .v, list(.v=I(c("a","b","c")))))
test(2.36, class(cl[[3L]]), "AsIs")
cl = substitute2(var3%in%values, I(list(var3="a", values=I(1:3))))
test(2.37, cl, substitute("a" %in% .v, list(.v=I(1:3))))
test(2.38, class(cl[[3L]]), "AsIs")
# substitute2 non-scalar char as name
test(2.41, substitute2(list(var = val), env = list(var="my_var", val=c("a","b"))), error="are not scalar")
test(2.42, substitute2(list(var = val), env = list(var="my_var", val=I(c("a","b")))), substitute(list(my_var=.v), list(.v=c("a","b")))) ## note that quote(list(my_var=c("a","b")))) will not work because 'c("a","b")' will be a 'language' class (a 'c()' call), but we need to have it as 'character' class instead
test(2.43, substitute2(list(var = val), env = I(list(var=as.name("my_var"), val=c("a","b")))), substitute(list(my_var=.v), list(.v=c("a","b"))))
# substitute2 non-symbol
test(2.44, substitute2(list(var = val), env = list(var=I("my_var"), val="my_val")), error="type 'character' but it has to be 'symbol'")
test(2.45, substitute2(list(var = val), env = I(list(var="my_var", val="my_val"))), error="type 'character' but it has to be 'symbol'")
test(2.46, substitute2(.(v1=v2), list(v1=1L, v2=2L)), error="type 'integer' but it has to be 'symbol'")
test(2.47, substitute2(.(v1=v2), list(v1=FALSE, v2=2L)), error="type 'logical' but it has to be 'symbol'")
# substitute2 NA_character_ becomes valid 'NA' name
test(2.48, substitute2(.(v1 = v2), list(v1 = NA_character_, v2 = NA_character_, "." = "list")), quote(list(`NA` = `NA`)))
cl = substitute2(.(v1 = v2), list(v1 = NA_character_, v2 = I(NA_character_), "." = "list"))
test(2.49, cl, quote(list(`NA` = NA_character_)))
test(2.50, eval(cl), list("NA" = NA_character_))
# substitute2 duplicate matches
test(2.51, substitute2(list(v1=v2, v1=v2), env=list(v1="nm",v2=2L,v3=3L)), quote(list(nm = 2L, nm = 2L)))
test(2.52, substitute2(list(v1=v2, v1=v3), env=list(v1="nm",v2=2L,v3=3L)), quote(list(nm = 2L, nm = 3L)))
# substitute2 nested unnamed call
test(2.53, substitute2(c(list(v1=v2, v1=v2)), env=list(v1="nm",v2=2L,v3=3L)), quote(c(list(nm = 2L, nm = 2L))))
test(2.54, substitute2(c(list(v1=v2, v1=v3)), env=list(v1="nm",v2=2L,v3=3L)), quote(c(list(nm = 2L, nm = 3L))))

# substitute2 env as environment class
e = as.environment(list(v=1L, .v=2L))
test(2.81, substitute2(.(v, .v), e), quote(.(1L, 2L)))
# unline in base R substitute, the env arg is always evaluated
e = new.env()
delayedAssign("a_promise", stop("I am the error"), assign.env=e)
e$x = 5L
promises = function(env) {
  f = function(x, env) eval(substitute(substitute(.x, env), list(.x=x)))
  sym = lapply(setNames(nm=ls(env)), as.name)
  lapply(sym, f, env)
}
test(2.820, promises(e), list(a_promise=quote(stop("I am the error")), x=5L))
test(2.821, substitute(x + 1L, e), quote(5L + 1L))
test(2.822, substitute2(x + 1L, e), error="I am the error", ignore.warning="restarting interrupted promise evaluation")
# substitute2 env various corner cases
test(2.901, substitute2(.(v), NULL), quote(.(v)))
test(2.902, substitute2(.(v), list()), quote(.(v)))
test(2.903, substitute2(.(v), emptyenv()), quote(.(v)))
test(2.91, substitute2(.()), error="'env' must not be missing")
test(2.92, substitute2(v, c(v=1L)), error="'env' must be a list or an environment")
test(2.93, substitute2(.(v), list(1L, 2L)), error="'env' argument does not have names")
test(2.94, substitute2(.(v), structure(list(1L,2L), names=c("","v"))), error="'env' argument has zero char names")
test(2.95, substitute2(.(v), structure(list(1,2), names=c(NA,"v"))), error="'env' argument has NA names")
test(2.96, substitute2(.(v), list(v=1,v=2)), error="'env' argument has duplicated names")

# substitute2 re-use inside another function
f = function(expr, env) {
  eval(substitute(
    substitute2(.expr, env),
    list(.expr = substitute(expr))
  ))
}
cl = f(
  .(out_col_name = fun(in_col_name, fun_arg1=fun_arg1val)),
  env = list(
    in_col_name = "x",
    fun = "sum",
    fun_arg1 = "na.rm",
    fun_arg1val = TRUE,
    out_col_name = "sum_x"
  )
)
test(3.01, cl, quote(.(sum_x = sum(x, na.rm = TRUE))))
# substitute2 nested re-use inside another function
cl = substitute2(list(nm = fun(.(out_col_name = fun(in_col_name, fun_arg1=fun_arg1val)),
  env = list(
    in_col_name = "x",
    fun = "sum",
    fun_arg1 = "na.rm",
    fun_arg1val = tf_var, ## note a parameter here
    out_col_name = "sum_x"
))), list(nm="my_call", fun="f", tf_var=FALSE))
test(3.02, eval(cl), list(my_call = quote(.(sum_x = sum(x, na.rm = FALSE)))))

# enlist
test(4.01, enlist(c("a")), error="'x' must be a list")
test(4.02, enlist(list("V1","V2")), quote(list(V1, V2)))
test(4.03, enlist(list(V1="V1", V2="V2")), quote(list(V1=V1, V2=V2)))
test(4.04, enlist(I(list(V1="V1", V2="V2"))), list(V1="V1", V2="V2"))
test(4.05, enlist(list(V1=I("V1"), V2=I("V2"))), quote(list(V1="V1", V2="V2")))
test(4.06, enlist(list(V1="V1", V2=I("V2"))), quote(list(V1=V1, V2="V2")))
test(4.07, enlist(list(V1="V1", V2=I("V2"), V3=list("X1", "X2"))), quote(list(V1=V1, V2="V2", V3=list(X1, X2))))
test(4.08, enlist(list(V1="V1", V2=I("V2"), V3=list(X1="X1", X2=I("X2")))), quote(list(V1=V1, V2="V2", V3=list(X1=X1, X2="X2"))))
test(4.09, enlist(list(V1="V1", V2=I("V2"), V3=enlist(list("X1","X2")))), quote(list(V1 = V1, V2 = "V2", V3 = list(X1, X2))))
test(4.10, enlist(list(V1="V1", V2=I("V2"), V3=I(enlist(list("X1","X2"))))), quote(list(V1 = V1, V2 = "V2", V3 = list(X1, X2))))
test(4.11, enlist(list(V1="V1", V2=I("V2"), V3=enlist(I(list("X1","X2"))))), quote(list(V1 = V1, V2 = "V2", V3 = list(X1, X2))))
test(4.12, enlist(list(V1="V1", V2=I("V2"), V3=I(enlist(I(list("X1","X2")))))), substitute(list(V1 = V1, V2 = "V2", V3 = lst), list(lst = list("X1", "X2"))))
test(4.13, enlist(list(V1="V1", V2=I("V2"), V3=I(enlist(list(I("X1"),I("X2")))))), quote(list(V1 = V1, V2 = "V2", V3 = list("X1", "X2"))))
test(4.14, enlist(I(list(V1="V1", V2=list("V2")))), list(V1="V1", V2=list("V2")))
test(4.15, enlist(I(list(V1="V1", V2=I(list("V2"))))), list(V1="V1", V2=I(list("V2"))))

# list2lang
test(5.01, list2lang(c("a")), error="'x' must be a list")
test(5.02, list2lang(list("a", 1L)), list(as.name("a"), 1L))
test(5.03, list2lang(I(list("a", 1L))), list("a", 1L))
test(5.04, list2lang(list(I("a"), 1L)), list("a", 1L))
test(5.05, list2lang(list("a", 1L, list("b"))), list(as.name("a"), 1L, call("list", as.name("b"))))
test(5.06, list2lang(list("a", 1L, list(I("b")))), list(as.name("a"), 1L, call("list", "b")))
test(5.07, list2lang(list("a", 1L, I(list("b")))), list(as.name("a"), 1L, list("b")))
test(5.08, list2lang(I(list("a", 1L, list("b")))), list("a", 1L, list("b")))
test(5.09, list2lang(I(list("a", 1L, I(list("b"))))), list("a", 1L, I(list("b"))))
test(5.10, list2lang(list("a", 1L, c(1L, 2L))), list(as.name("a"), 1L, c(1L,2L))) ## no 'enlist' like feature for 'c()' function, see next test
test(5.11, list2lang(list("a", 1L, call("c", 1L, 2L))), list(as.name("a"), 1L, quote(c(1L, 2L))))

# datatable.enlist
op = options(datatable.enlist=NULL)
test(6.01,
     substitute2(list(v1 = v2, v3 = v4), list(v1 = "int", v2 = 1L, v3 = "lst", v4 = list("a", "b", list("c", "d")))),
     quote(list(int = 1L, lst = list(a, b, list(c, d)))))
options(datatable.enlist=FALSE)
test(6.02,
     substitute2(list(v1 = v2, v3 = v4), list(v1 = "int", v2 = 1L, v3 = "lst", v4 = list("a", "b", list("c", "d")))),
     substitute(list(int = 1L, lst = lst), list(lst = list("a", "b", list("c", "d")))))
options(datatable.enlist=NULL)
test(6.03,
     enlist(list(v1 = 1L, v2 = list(v3 = "b", v4 = list(v5 = "c")))),
     quote(list(v1 = 1L, v2 = list(v3 = b, v4 = list(v5 = c)))))
options(datatable.enlist=FALSE)
test(6.04,
     enlist(list(v1 = 1L, v2 = list(v3 = "b", v4 = list(v5 = "c")))),
     substitute(list(v1 = 1L, v2 = lst), list(lst=list(v3 = "b", v4 = list(v5 = "c")))))
options(datatable.enlist=NULL)
test(6.05,
     substitute2(list(v1, v2, v3), list(v1="V1", v2="V2", v3=enlist(list("V4","V5")))),
     quote(list(V1, V2, list(V4, V5))))
options(datatable.enlist=FALSE)
test(6.06,
     substitute2(list(v1, v2, v3), list(v1="V1", v2="V2", v3=enlist(list("V4","V5")))),
     quote(list(V1, V2, list(V4, V5))))
test(6.07,
     substitute2(list(v1, v2, v3), list(v1="V1", v2="V2", v3=enlist(list("V4","V5", list("V6"))))),
     substitute(list(V1, V2, list(V4, V5, lst)), list(lst=list("V6"))))
test(6.08,
     substitute2(list(v1, v2, v3), list(v1="V1", v2="V2", v3=enlist(list("V4","V5", enlist(list("V6")))))),
     quote(list(V1, V2, list(V4, V5, list(V6)))))
options(op)

# documentation examples
test(7.01, substitute2(list(var1 = var2), list(var1 = "c1", var2 = 5L)), quote(list(c1 = 5L))) ## works also on names
test(7.02, substitute2(var1, list(var1 = I("c1"))), "c1") ## enforce character with I
test(7.03, substitute2(var1, list(var1 = "c1")), quote(c1)) ## turn character into symbol, for convenience
test(7.04, substitute2(list(var1 = var2), list(var1 = "c1", var2 = I("some_character"))), quote(list(c1 = "some_character"))) ## mix symbols and characters
test(7.05, substitute2(list(var1 = var2), I(list(var1 = as.name("c1"), var2 = "some_character"))), quote(list(c1 = "some_character")))
test(7.06, substitute2(f(lst), I(list(lst = list(1L, 2L)))), substitute(f(lst), list(lst=list(1L,2L)))) ## list elements are enlist'ed into list calls
test(7.07, substitute2(f(lst), list(lst = I(list(1L, 2L)))), substitute(f(lst), list(lst=list(1L,2L))))
test(7.08, substitute2(f(lst), list(lst = call("list", 1L, 2L))), quote(f(list(1L, 2L))))
test(7.09, substitute2(f(lst), list(lst = list(1L, 2L))), quote(f(list(1L, 2L))))
test(7.10, substitute2(f(lst), list(lst = list(1L, list(2L)))), quote(f(list(1L, list(2L))))) ## character to name and list into list calls works recursively
test(7.11, substitute2(f(lst), I(list(lst = list(1L, list(2L))))), substitute(f(lst), list(lst=list(1L, list(2L)))))
f = function(expr, env) { ## using substitute2 from another function
  eval(substitute(
    substitute2(.expr, env),
    list(.expr = substitute(expr))
  ))
}
test(7.12, f(list(var1 = var2), list(var1 = "c1", var2 = 5L)), quote(list(c1 = 5L)))

# data.table i, j, by
d = data.table(a = 2:1, b = 1:4)
test(11.01, d[var3%in%values, .(var1 = f(var2)), by=var3,
  env=list(var1="res", var2="b", f="sum", var3="a", values=0:3),
  verbose=TRUE], data.table(a=c(2L,1L), res=c(4L,6L)), output=c("Argument 'by' after substitute: a","Argument 'j' after substitute: .(res = sum(b))","Argument 'i' after substitute: a %in% 0:3"))
# data.table symbols and chars
d = data.table(a = c("b","a"), b = 1:4)
out = capture.output(ans <- d[var3%in%values, .(var1 = f(var2)), keyby=var3,
  env=list(var1="res", var2="b", f="sum", var3="a", values=I(c("a","b","c"))),
  verbose=TRUE]) # could not use output arg in test, so test it manually
test(11.02, ans, data.table(a=c("a","b"), res=c(6L,4L), key="a"))
out = grep("Argument.*substitute", out, value=TRUE)
test(11.021, length(out), 3L) # we expect i, j, by only here, ensure about that
test(11.022, "Argument 'by' after substitute: a" %in% out, TRUE)
test(11.023, "Argument 'j' after substitute: .(res = sum(b))" %in% out, TRUE)
test(11.024, "Argument 'i' after substitute: a %in% c(\"a\", \"b\", \"c\")" %in% out, TRUE)
out = capture.output(ans <- d[var3%in%values, .(var1 = f(var2)), keyby=var3,
  env=I(list(var1=as.name("res"), var2=as.name("b"), f=as.name("sum"), var3=as.name("a"), values=c("b","c"))),
  verbose=TRUE])
test(11.03, ans, data.table(a=c("b"), res=c(4L), key="a"))
out = grep("Argument.*substitute", out, value=TRUE)
test(11.031, length(out), 3L)
test(11.032, "Argument 'by' after substitute: a" %in% out, TRUE)
test(11.033, "Argument 'j' after substitute: .(res = sum(b))" %in% out, TRUE)
test(11.034, "Argument 'i' after substitute: a %in% c(\"b\", \"c\")" %in% out, TRUE)
# substitute2 during join
d1 = data.table(id1=1:4, v1=5)
d2 = data.table(id1=c(0L,2:3), v1=6)
out = capture.output(ans <- d1[d2, on="id1<=id1", .(c1, c2, c3, c4), env=list(c1="x.id1", c2="i.id1", c3="x.v1", c4="i.v1"), verbose=TRUE])
test(11.041, ans, data.table(x.id1=c(NA,1:2,1:3), i.id1=c(0L,2L,2L,3L,3L,3L), x.v1=c(NA,rep(5,5)), i.v1=rep(6,6)))
out = grep("Argument.*substitute", out, value=TRUE)
test(11.042, length(out), 2L) ## 2L because i is non-missing attempt to substitute is made
test(11.043, "Argument 'j' after substitute: .(x.id1, i.id1, x.v1, i.v1)" %in% out, TRUE)
d1 = data.table(id1=c(2L,4L,2L,4L), v1=5)
d2 = data.table(id1=c(0L,2:3), v1=6)
out = capture.output(ans <- d1[dd, on="id1<=id1", .(sum(c3), sum(c4)), by=by, env=list(dd="d2", c3="x.v1", c4="i.v1", by=".EACHI"), verbose=TRUE])
test(11.044, ans, data.table(id1=c(0L,2L,3L), V1=c(NA,10,10), V2=c(6,6,6)))
out = grep("Argument.*substitute", out, value=TRUE)
test(11.045, length(out), 3L)
test(11.046, "Argument 'by' after substitute: .EACHI" %in% out, TRUE)
test(11.047, "Argument 'j' after substitute: .(sum(x.v1), sum(i.v1))" %in% out, TRUE)
test(11.048, "Argument 'i' after substitute: d2" %in% out, TRUE)
dt1 = data.table(x = letters[1:5], y = 1:5)
dt2 = data.table(x = letters[1:3], y = 11:13)
target_v = "y"
source_v = paste0("i.", target_v)
on_v = "x"
out = capture.output(invisible(dt1[dt2, target_v := source_v, on = on_v, env = list(target_v = target_v, source_v = source_v), verbose=TRUE]))
out = grep("Argument.*substitute", out, value=TRUE)
test(11.049, length(out), 2L)
test(11.050, dt1, data.table(x = c("a", "b", "c", "d", "e"), y = c(11L, 12L, 13L, 4L, 5L)))
# substitute special symbols
d = data.table(V1=1:2, V2=1:4)
test(11.051, d[, j, by, env=list(j=".N", by="V1")], data.table(V1=c(1L,2L), N=c(2L,2L)))
test(11.052, d[, j, by, env=list(j=".SD", by="V1")], data.table(V1=c(1L,1L,2L,2L), V2=c(1L,3L,2L,4L)))
test(11.053, d[, j, env=I(list(j=as.name(".N")))], 4L)
test(11.054, d[, .(op, fun(col)), by=by, env=list(op=".N", fun="sum", col="V2", by="V1")], data.table(V1=1:2, N=c(2L,2L), V2=c(4L,6L)))
# get and mget use cases
d = as.data.table(lapply(1:5, rep, 2L))
setnames(d, paste0("c",1:5))
v1 = "c1"; v2 = "c2"; v3 = "c3"; v4 = "c4"; v5 = "c5"
test(11.061, d[, v1, env=list(v1=v1)], d[, get(v1)])                      ## symbol c1
test(11.062, d[, v1, env=list(v1=I(v1))], data.table(c1=c(1L,1L)))        ## character "c1"
test(11.063, d[, list(v1), env=list(v1=v1)], d[, mget(v1)])               ## symbol c1 in list
test(11.064, d[, v1v2, env=list(v1v2=I(c(v1,v2)))], d[, mget(c(v1, v2))]) ## character c("c1","c2")
test(11.065, d[, v1v2, env=list(v1v2=as.list(c(v1,v2)))], d[, mget(c(v1, v2))]) ## call list(c1,c2) ## auto-enlist
test(11.066, d[, .(v1), env=list(v1=v1)], data.table(c1=c(1L,1L)))                        ## d[, .(get(v1))] - (m)get would return unnamed columns
test(11.067, d[, .(v1, v2), env=list(v1=v1, v2=v2)], data.table(c1=c(1L,1L),c2=c(2L,2L))) ## d[, .(get(v1), get(v2))]
test(11.068, d[, .(sum(v1)), env=list(v1=v1)], d[, .(sum(get(v1)))])
test(11.069, d[, lapply(vN, sum), env=list(vN=as.list(setNames(nm = c(v1, v3))))], d[, lapply(mget(c(v1,v3)), sum)])
test(11.070, d[, c(list(c1=c1, c2=c2), list(v3=v3), list(v4=v4, v5=v5)), env=list(v3=v3,v4=v4,v5=v5)], d) ## d[, c(list(c1, c2), list(get(v3)), mget(c(v4,v5)))] - some are unnamed
# empty input
d = data.table(x=1:2, y=1:4)
test(11.081, d[.i, env=list(.i=substitute()), verbose=TRUE], d, notOutput="after substitute")
test(11.082, d[.i, .j, .by, env=list(.i=substitute(), .j=substitute(), .by=substitute()), verbose=TRUE], d, notOutput="after substitute")
f = function(x, i, j, by) {
  x[.i, .j, .by, env=list(.i=substitute(i), .j=substitute(j), .by=substitute(by)), verbose=TRUE]
}
test(11.083, f(d), d)
test(11.084, f(d, 1), d[1], output="Argument 'i' after substitute", notOutput="Argument 'j' after substitute")
test(11.085, f(d,, 1), d[,1], output="Argument 'j' after substitute", notOutput="Argument 'i' after substitute")
test(11.086, f(d, 1, 1), d[1, 1], output="Argument 'j' after substitute.*Argument 'i' after substitute")

#1985 weird exception when by contains get
tb = data.table(x=c(1,2), y=c(3,4), z=c(5,6), w=c("a","b"))
test(11.101, tb[w != "b", .(x=sum(x)), by=.(y, zz=.z), env=list(.z="z")], data.table(y=3, zz=5, x=1))
dtIris = as.data.table(iris)
speciesVar = "Species"
test(11.102, dtIris[Sepal.Length > 4, .N, by = .(var = .speciesVar, Petal.Width), env = list(.speciesVar = speciesVar)], dtIris[Sepal.Length > 4, .N, by = .(var = Species, Petal.Width)])
#2589 Need an easier way to use dynamically determined symbols
dt = data.table(x1 = 1:10, x2 = 10:1, x3 = 1:10)
s1 = "x2"; s2 = "x3"
test(11.103, dt[, s1 * s2, env=list(s1=s1,s2=s2)], c(10L, 18L, 24L, 28L, 30L, 30L, 28L, 24L, 18L, 10L))
#2884 Alternative way to dynamic symbol usage in `j`
dt = data.table(id = rep(1:2, 5), x1 = rnorm(10), x2 = rnorm(10), y1 = rnorm(10), y2 = rnorm(10))
test(11.104, dt[, .(xsum = sum(x), ysum = sum(y)), by = id, env = list(x = "x1", y = "y2")], dt[, .(xsum=sum(x1), ysum=sum(y2)), by=id])
#2816 Possible regression for programmatic use in `j`
dt = data.table(x=1:3)
var = "x"
dt[, var := var+1L, env=list(var="x")]
test(11.105, dt, data.table(x=2:4))
# injecting quoted expressions
#750 `by=list(eval(as.name("colA")))` renames column
DT = data.table(colA=1:4, colB=5:8, colC=9:12)
test(11.106, DT[, sum(colA), by=list(grp_name=grp), env=list(grp_name="colA", grp="colA")], data.table(colA=1:4, V1=1:4))
#2432 Add Programmable NSE
co2 = as.data.table(CO2)
Jexp1 = quote(max(conc))
Jexp2 = quote(mean(conc))
Jexp = substitute(list(Jexp1, round(Jexp2)), list(Jexp1=Jexp1, Jexp2=Jexp2))
out = capture.output(ans <- co2[, j, by=Type, env=list(j=Jexp), verbose=TRUE])
test(11.107, ans, data.table(Type=factor(c("Quebec","Mississippi"), levels=c("Quebec","Mississippi")), V1=c(1000,1000), V2=c(435,435)))
out = grep("Argument.*substitute", out, value=TRUE)
test(11.108, length(out), 2L)
test(11.109, "Argument 'by' after substitute: Type" %in% out, TRUE)
test(11.110, "Argument 'j' after substitute: list(max(conc), round(mean(conc)))" %in% out, TRUE)
#628 Change j=list(xout=eval(...))'s eval to eval within scope of DT
dat = data.table(x_one=1:10, x_two=1:10, y_one=1:10, y_two=1:10)
f = function(vars) as.call(c(quote(list), lapply(setNames(vars, paste(vars,"out",sep="_")), function(var) substitute2(one-two, list(one=paste(var,"one",sep="_"), two=paste(var,"two",sep="_"))))))
test(11.111, dat[, j, env=list(j = f(c("x","y")))], dat[, list(x_out = x_one - x_two, y_out = y_one - y_two)])

# vignette examples
square = function(x) x^2
test(12.01,
     substitute2(outer(inner(var1) + inner(var2)), env = list(outer = "sqrt", inner = "square", var1 = "a", var2 = "b")),
     quote(sqrt(square(a) + square(b))))
DT = as.data.table(iris)
test(12.02,
     DT[, outer(inner(var1) + inner(var2)), env = list(outer = "sqrt", inner = "square", var1 = "Sepal.Length", var2 = "Sepal.Width")],
     DT[, sqrt(square(Sepal.Length) + square(Sepal.Width))])
test(12.03, # return as data.table, substitute call argument name
     DT[, .(Species, var1, var2, out = outer(inner(var1) + inner(var2))), env = list(outer = "sqrt", inner = "square", var1 = "Sepal.Length", var2 = "Sepal.Width", out = "Sepal.Hypotenuse")],
     DT[, .(Species, Sepal.Length, Sepal.Width, Sepal.Hypotenuse = sqrt(square(Sepal.Length) + square(Sepal.Width)))])
test(12.04, # i, j, by
     DT[filter_col %in% filter_val, .(var1, var2, out = outer(inner(var1) + inner(var2))), by = by_col, env = list(outer = "sqrt", inner = "square", var1 = "Sepal.Length", var2 = "Sepal.Width", out = "Sepal.Hypotenuse", filter_col = "Species", filter_val = I(c("versicolor", "virginica")), by_col =  "Species")],
     DT[Species %in% c("versicolor","virginica"), .(Sepal.Length, Sepal.Width, Sepal.Hypotenuse = sqrt(square(Sepal.Length) + square(Sepal.Width))), by = Species])
test(12.05, # like base R, env AsIs class
     substitute2(rank(input, ties.method = ties), env = I(list(input = as.name("Sepal.Width"), ties = "first"))),
     quote(rank(Sepal.Width, ties.method = "first")))
test(12.06, # only particular elements of env are AsIs class
     substitute2(rank(input, ties.method = ties), env = list(input = "Sepal.Width", ties = I("first"))),
     quote(rank(Sepal.Width, ties.method = "first")))
test(12.07, # all are symbols
     substitute2(f(v1, v2), list(v1 = "a", v2 = list("b", list("c", "d")))),
     quote(f(a, list(b, list(c, d)))))
test(12.08, # 'a' and 'd' should stay as character
     substitute2(f(v1, v2), list(v1 = I("a"), v2 = list("b", list("c", I("d"))))),
     quote(f("a", list(b, list(c, "d")))))
cols = c("Sepal.Length", "Sepal.Width")
test(12.09, # data.table automatically enlist nested lists into list calls
     DT[, j, env = list(j = as.list(cols))],
     DT[, list(Sepal.Length, Sepal.Width)])
test(12.10, # turning above 'j' list into a list call
     DT[, j, env = list(j = quote(list(Sepal.Length, Sepal.Width)))],
     DT[, list(Sepal.Length, Sepal.Width)])
test(12.11, # the same as above but accepts character vector
     DT[, j, env = list(j = as.call(c(quote(list), lapply(cols, as.name))))],
     DT[, list(Sepal.Length, Sepal.Width)])
test(12.12, # list of symbols
     DT[, j, env = I(list(j = lapply(cols, as.name))), verbose = TRUE],
     error = "j-argument should be",
     output = "list(Sepal.Length, Sepal.Width)")
test(12.13, substitute2(j, env = I(list(j = lapply(cols, as.name)))), lapply(cols, as.name))
test(12.14, substitute2(j, env = list(j = as.list(cols))), as.call(c(quote(list), lapply(cols, as.name))))
outer = "sqrt"; inner = "square"; vars = c("Sepal.Length", "Sepal.Width", "Petal.Length", "Petal.Width")
syms = lapply(vars, as.name)
to_inner_call = function(var, fun) call(fun, var)
inner_calls = lapply(syms, to_inner_call, inner)
test(12.15, inner_calls, list(quote(square(Sepal.Length)), quote(square(Sepal.Width)), quote(square(Petal.Length)), quote(square(Petal.Width))))
to_add_call = function(x, y) call("+", x, y)
add_calls = Reduce(to_add_call, inner_calls)
test(12.16, add_calls, quote(square(Sepal.Length) + square(Sepal.Width) + square(Petal.Length) + square(Petal.Width)))
rms = substitute2(expr = outer((add_calls) / len), env = list(outer = outer, add_calls = add_calls, len = length(vars)))
test(12.17, rms, quote(sqrt((square(Sepal.Length) + square(Sepal.Width) + square(Petal.Length) + square(Petal.Width))/4L)))
test(12.18,
     DT[, j, env = list(j = rms)],
     DT[, sqrt((square(Sepal.Length) + square(Sepal.Width) + square(Petal.Length) + square(Petal.Width))/4L)])
test(12.19, # same but skipping last substitute2 call and using add_calls directly
     DT[, outer((add_calls) / len), env = list(outer = outer, add_calls = add_calls, len = length(vars))],
     DT[, sqrt((square(Sepal.Length) + square(Sepal.Width) + square(Petal.Length) + square(Petal.Width))/4L)])
j = substitute2(j, list(j = as.list(setNames(nm = c(vars, "Species", "rms"))))) # return as data.table
j[["rms"]] = rms
test(12.20,
     DT[, j, env = list(j = j)],
     DT[, .(Sepal.Length=Sepal.Length, Sepal.Width=Sepal.Width, Petal.Length=Petal.Length, Petal.Width=Petal.Width, Species, rms = sqrt((square(Sepal.Length) + square(Sepal.Width) + square(Petal.Length) + square(Petal.Width))/4L))])
j = as.call(c( # alternatively
  quote(list),
  lapply(setNames(nm = vars), as.name),
  list(Species = as.name("Species")),
  list(rms = rms)
))
test(12.21,
     DT[, j, env = list(j = j)],
     DT[, .(Sepal.Length=Sepal.Length, Sepal.Width=Sepal.Width, Petal.Length=Petal.Length, Petal.Width=Petal.Width, Species, rms = sqrt((square(Sepal.Length) + square(Sepal.Width) + square(Petal.Length) + square(Petal.Width))/4L))])
v1 = "Petal.Width" # get
v2 = "Sepal.Width"
test(12.22,
     DT[, .(total = sum(v1, v2)), env = list(v1 = v1, v2 = v2)],
     DT[, .(total = sum(get(v1), get(v2)))])
v = c("Petal.Width", "Sepal.Width") # mget
test(12.23,
     DT[, lapply(v, mean), env = list(v = as.list(v))],
     DT[, lapply(list(Petal.Width, Sepal.Width), mean)])
test(12.24,
     DT[, lapply(v, mean), env = list(v = as.list(setNames(nm = v)))],
     DT[, lapply(mget(v), mean)])
cl = quote(.(Petal.Width = mean(Petal.Width), Sepal.Width = mean(Sepal.Width)))
test(12.25, DT[, cl, env = list(cl = cl)], DT[, eval(cl)])

#######################
# contributed use cases
#######################

# renkun-ken
dt = as.data.table(list( ## RNGversion("3.5.0"); set.seed(108); round(numeric(), 4)
  symbol = c(1L, 1L, 1L, 1L, 1L, 1L, 1L, 1L, 1L, 1L, 2L, 2L, 2L, 2L, 2L, 2L, 2L, 2L, 2L, 2L, 3L, 3L, 3L, 3L, 3L, 3L, 3L, 3L, 3L, 3L),
  date = c(1L, 2L, 3L, 4L, 5L, 6L, 7L, 8L, 9L, 10L, 1L, 2L, 3L, 4L, 5L, 6L, 7L, 8L, 9L, 10L, 1L, 2L, 3L, 4L, 5L, 6L, 7L, 8L, 9L, 10L),
  grp1 = c(1L, 1L, 1L, 2L, 1L, 1L, 2L, 1L, 2L, 1L, 2L, 1L, 2L, 2L, 2L, 1L, 2L, 1L, 2L, 1L, 1L, 2L, 2L, 1L, 1L, 2L, 1L, 2L, 1L, 1L),
  grp2 = c(3L, 3L, 3L, 2L, 2L, 1L, 2L, 2L, 2L, 2L, 1L, 1L, 3L, 2L, 1L, 3L, 3L, 1L, 1L, 3L, 3L, 1L, 3L, 3L, 2L, 1L, 2L, 2L, 3L, 2L),
  x0 = c(1.1396, -0.2706, -2.2801, -0.1572, -1.0671, -0.9666, -0.8071, -0.23, -0.1626, 1.4347, -0.2234, 0.5613, -0.7084, 0.2598, -0.2023, 1.8624, 0.5209, -1.561, -1.2297, -1.0064, -0.9782, -0.1291, -2.275, 0.5268, -0.5316, 2.3234, 0.0556, -0.3623, -0.5695, -0.0142),
  x1 = c(1.3553, 1.2909, -0.8958, -0.3677, 1.0041, 1.1247, -0.0595, 0.7503, 0.3503, -1.559, -1.6823, -0.0906, 0.7874, 0.2785, -0.1712, -1.5325, 0.408, 0.5981, -1.1464, -0.2233, -0.0635, 0.4461, -1.9813, -0.7281, 1.1216, -0.0516, 1.373, 0.2388, 0.6257, -0.0551),
  x2 = c(-0.2457, -0.9797, 0.3957, -1.094, -1.1973, 0.3137, 0.2004, -1.9404, 1.6927, -0.4063, 0.0731, -0.3338, -2.2683, -1.1105, 0.2115, -0.0163, 0.2139, 0.5016, 0.2296, 0.4189, 0.3295, 0.0408, 1.4633, -0.7118, 0.4811, 0.4499, -0.4214, 0.1503, -0.2222, 0.4573),
  x3 = c(1.3439, 0.3841, -0.4787, -0.6312, -0.5481, -0.8703, -1.2684, -1.4851, 0.6789, 0.1575, 2.7873, -1.1201, 0.1337, -0.6053, -0.6538, 0.4597, -0.8955, 0.1625, 1.3767, 0.6024, -1.2141, -1.3534, -0.6583, -0.095, 1.1923, 0.3062, -0.6818, 0.2407, -0.8534, -1.4521),
  y1 = c(-0.2159, 0.8934, 0.0216, -1.0682, 1.2549, -0.1517, 1.4404, 1.3436, -2.1388, -0.2453, -1.4628, -1.7654, 0.6437, -0.9685, -0.9393, 0.0962, -0.2041, 1.1007, -1.8705, 0.2053, -0.9238, -0.6301, 1.9876, 1.2862, 0.3363, -0.334, -1.5149, -1.3254, 0.5716, -0.7165),
  y2 = c(-0.5962, 0.3394, -0.2971, -0.6241, -0.5279, 1.1945, -0.152, 0.8207, 0.8731, 0.2281, 0.3466, -1.4862, -0.4694, 0.0435, 0.9888, -0.0797, 0.7109, -0.6636, -0.4402, 1.0093, -0.0655, 0.5099, 1.5415, 1.8833, -1.2365, 0.5085, 0.7073, -0.2191, 0.2442, 0.1501),
  y3 = c(0.6222, -0.7174, -1.9616, -0.0117, -0.114, 0.1313, -1.3854, 1.5021, -0.7115, 0.4822, 1.8474, 1.1742, 0.8192, 0.2819, -1.3365, -0.6179, -0.9706, 0.2179, -1.2654, 1.0065, -2.2514, -0.7161, 0.9578, -0.0335, 0.3166, 0.0471, -0.9983, -0.6455, 1.4064, 0.2954)))
xs = c("x", "y") ## apply same formula to different set of columns
out = vector("list", length(xs))
names(out) = xs
for (x in xs) {
  out[[x]] = capture.output(invisible(dt[, RATIO := (R3 - R2) * (R2 - R1) * (R3 - R1) / sqrt(R1^2 + R2^2 + R3^2),
    env = list(RATIO = paste0(x, "_ratio"), R1 = paste0(x, 1), R2 = paste0(x, 2), R3 = paste0(x, 3)),
    verbose = TRUE])) # assign to nul, other
}
x_rat = c(0.0150761734954921, 1.68603966340262, -0.432117480975587, 0.0673302370985585,
1.3396117186265, -1.31542975195976, 0.358990921654875, 1.07137398842599, -0.240804570258909, 0.689134697166349, 6.53944855876942, -0.167936293758913, 1.99518595021054, 0.478886131900058, 0.225672526235629, 0.898595029001403, -0.278725254056844, -0.0178774591562397, 2.20493313305713, 0.126869315798536, 0.554130827073314, -0.713268530169861, -3.79227895596263, 0.00622410754980975, -0.0188758915276097, -0.0471688415642347, -0.60391972591766, -4.09856489441073e-05, -0.732101471917737, 0.897197218930381)
y_rat = c(-0.437137931952723, -0.789182136098114, -0.530238437504097, 0.232242653273211, 0.739369921650875, -0.334413400872578, -2.76908561851941, -0.0259528361203494, -2.81810697204509, 0.149050554297973, 3.77409495341661, 0.84329199487865, -0.220290266022232, 0.298795199314652, 0.932599183107379, -0.107238527606129, 0.966425089066359, 1.05320054480325, -0.310406226974414, -0.00125245906648534, 1.02314586034282, 0.111130598215941, -0.0996278782862306, 0.66222170820334, 0.0364570881136429, -0.242779893874194, -1.00552326863148, -0.215191768368067, -0.206580227824426, 0.16140646232964)
test(101.01, dt$x_ratio, x_rat)
test(101.02, dt$y_ratio, y_rat)
test(101.03, length(grep("Argument.*substitute", out[["x"]], value=TRUE)), 1L)
test(101.04, length(grep("Argument.*substitute", out[["y"]], value=TRUE)), 1L)
test(101.05, "Argument 'j' after substitute: `:=`(x_ratio, (x3 - x2) * (x2 - x1) * (x3 - x1)/sqrt(x1^2 + x2^2 + x3^2))" %in% out[["x"]], TRUE)
test(101.06, "Argument 'j' after substitute: `:=`(y_ratio, (y3 - y2) * (y2 - y1) * (y3 - y1)/sqrt(y1^2 + y2^2 + y3^2))" %in% out[["y"]], TRUE)
daily_cor = function(data, x, y) { ## daily correlation of user input features
  data[, .(cor = cor(x, y)),
    keyby = date,
    env = list(x = x, y = y),
    verbose = TRUE]
}
out = capture.output(ans <- daily_cor(dt, "x0", "y2"))
test(101.07, length(grep("Argument.*substitute", out, value=TRUE)), 2L) ## 'by' (or 'keyby') is not substituted here but it still goes via substitute2 because it is non-missing
test(101.08, "Argument 'by' after substitute: date" %in% out, TRUE)
test(101.09, "Argument 'j' after substitute: .(cor = cor(x0, y2))" %in% out, TRUE)
group_cor = function(data, x, y, g) { ## group cor comparison of user input features
  cor_dt = data[, lapply(.SD, function(x) cor(x, Y)),
    keyby = .(group = GROUP),
    .SDcols = x,
    env = list(Y = y, GROUP = g),
    verbose = TRUE]
  melt.data.table(cor_dt, id.vars = "group", measure.vars = x, variable.name = "x", value.name = "cor", variable.factor = FALSE) ## not relevant but lets keep it for completeness
}
out = capture.output(dt1 <- group_cor(dt, c("x0", "x1", "x2"), "y1", "grp1"))
test(101.10, length(grep("Argument.*substitute", out, value=TRUE)), 2L)
test(101.11, "Argument 'by' after substitute: .(group = grp1)" %in% out, TRUE)
test(101.12, "Argument 'j' after substitute: lapply(.SD, function(x) cor(x, y1))" %in% out, TRUE)
out = capture.output(dt2 <- group_cor(dt, c("x0", "x1", "x2"), "y1", "grp2"))
test(101.13, length(grep("Argument.*substitute", out, value=TRUE)), 2L)
test(101.14, "Argument 'by' after substitute: .(group = grp2)" %in% out, TRUE)
test(101.15, "Argument 'j' after substitute: lapply(.SD, function(x) cor(x, y1))" %in% out, TRUE)
stats_dt1 = as.data.table(list(
  x = c("x0", "x1", "x2"),
  min = c(-0.325967794724422, -0.126026585686073, -0.398950077203113),
  mean = c(-0.277318407860876, -0.0164428001010045, -0.220868266148565),
  max = c(-0.22866902099733, 0.0931409854840638, -0.0427864550940165)
), key="x")
test(101.16, dt1[, .(min = min(cor), mean = mean(cor), max = max(cor)), keyby = x], stats_dt1) ## post aggregation with known colnames, not relevant but lets keep it for completeness
stats_dt2 = as.data.table(list(
  x = c("x0", "x1", "x2"),
  min = c(-0.392714958827804, -0.339274985404091, -0.45937864657761),
  mean = c(-0.279968323960171, 0.150866984990403, 0.0838779176840593),
  max = c(-0.180337725136444, 0.697473394580653, 0.714679537878464)
), key="x")
test(101.17, dt2[, .(min = min(cor), mean = mean(cor), max = max(cor)), keyby = x], stats_dt2)
set.seed(108) ## to many values to hardcode
yn = c(1, 5, 10, 20)
ycols = paste0("y", yn)
ydt = data.table(symbol = rep(1:3, each = 100))
ydt[, date := seq_len(.N), by = symbol]
ydt[, ret := rnorm(.N)]
ydt[, (ycols) := shift(ret, yn, type = "lead"), by = symbol]
xdt = data.table(symbol = rep(1:2, each = 20))
xdt[, date := seq_len(.N), by = symbol]
xdt[, `:=`(x1 = rnorm(.N), x2 = rnorm(.N))]
cor_xy = function(xdt, ydt, x, y) { ## cor between each x and a single y
  xdt[ydt, y := Y, on = .(symbol, date),
    env = list(Y = y),
    verbose = TRUE]
  on.exit(xdt[, y := NULL])
  xdt[, lapply(.SD, cor, y = y), keyby = symbol, .SDcols = x]
}
out = capture.output(ans <- cor_xy(xdt, ydt, c("x1", "x2"), "y10"))
exp = as.data.table(list(symbol = 1:2, x1 = c(0.529292252112253, 0.0301956035638738), x2 = c(0.287076866252898, -0.335969587268599)), key="symbol")
test(102.01, ans, exp)
test(102.02, length(grep("Argument.*substitute", out, value=TRUE)), 2L)
test(102.03, "Argument 'j' after substitute: `:=`(y, y10)" %in% out, TRUE)
test(102.04, "Argument 'i' after substitute: ydt" %in% out, TRUE)
cor_xy2 = function(xdt, ydt, x, y) { ## cor between each pair of x and y
  rbindlist(lapply(y, function(yi) {
    xdt[ydt, y := Y, on = .(symbol, date),
        env = list(Y = yi)]
    on.exit(xdt[, y := NULL])
    rbindlist(lapply(x, function(xi) {
      xdt[, .(x = xi, y = yi, cor = cor(X, y)), keyby = symbol,
        env = list(X = xi)]
    }))
  }))
}
cor_dt = cor_xy2(xdt, ydt, c("x1", "x2"), ycols)
exp = as.data.table(list(
  symbol = c(1L, 2L, 1L, 2L, 1L, 2L, 1L, 2L, 1L, 2L, 1L, 2L, 1L, 2L, 1L, 2L),
  x = c("x1", "x1", "x2", "x2", "x1", "x1", "x2", "x2", "x1", "x1", "x2", "x2", "x1", "x1", "x2", "x2"),
  y = c("y1", "y1", "y1", "y1", "y5", "y5", "y5", "y5", "y10", "y10", "y10", "y10", "y20", "y20", "y20", "y20"),
  cor = c(0.0963296961360529, -0.155702586981777, 0.45855688298414, -0.0867798048307359, -0.272158447799069, 0.0969909109333228, -0.172091337596075, -0.231918279862371, 0.529292252112253, 0.0301956035638738, 0.287076866252898, -0.335969587268599, 0.489259093604126, 0.190094143537513, 0.382176633086643, -0.0481151265706696)
))
test(102.05, cor_dt, exp)
cor_xy3 = function(xdt, ydt, x, y) { ## cor matrix of existing columns and dynamically in-place merged columns
  cl = as.call(lapply(setNames(c(":=", y), c("", y)), as.name))
  xdt[ydt, j, on = .(symbol, date),
      env = list(j=cl)]
  on.exit(xdt[, (y) := NULL])
  xdt[, cor(.SD), .SDcols = c(x, y)]
}
cor_mx = cor_xy3(xdt, ydt, c("x1", "x2"), ycols)
exp = structure(c(
  1, 0.242249239102964, -0.0286729531730845, -0.0936087330415663, 0.245575245812681, 0.323778522797129, 0.242249239102964, 1, 0.199165327684089, -0.160954354243643, 0.0034174556771777, 0.185518712777259, -0.0286729531730845, 0.199165327684089, 1, -0.164047186655086, -0.0689536633998918, -0.0326400434160486, -0.0936087330415663, -0.160954354243643, -0.164047186655086, 1, -0.0810998892055976, -0.106457956110047, 0.245575245812681, 0.0034174556771777, -0.0689536633998918, -0.0810998892055976, 1, 0.324977066952494, 0.323778522797129, 0.185518712777259, -0.0326400434160486, -0.106457956110047, 0.324977066952494, 1
  ), .Dim = c(6L, 6L), .Dimnames = list(
    c("x1", "x2", "y1", "y5", "y10", "y20"),
    c("x1", "x2", "y1", "y5", "y10", "y20")
))
test(102.06, cor_mx, exp)
nadt = data.table(x1 = c(1, 2, NA, Inf), x2 = c(2, NA, 3, Inf), x3 = c(NA, 1, 2, 0)) ## fill abnormal values of multiple columns
dt_fill = function(data, columns, selector, fill) {
  selector = match.fun(selector)
  for (col in columns) {
    data[selector(X), X := fill, env = list(X = col)]
  }
}
dt_fill(nadt, c("x1", "x2", "x3"), is.na, 0)
test(103.01, nadt, data.table(x1 = c(1, 2, 0, Inf), x2 = c(2, 0, 3, Inf), x3 = c(0, 1, 2, 0)))
dt_fill(nadt, c("x1", "x2", "x3"), is.infinite, 0)
test(103.02, nadt, data.table(x1 = c(1, 2, 0, 0), x2 = c(2, 0, 3, 0), x3 = c(0, 1, 2, 0)))

# providing data.table with character column to env = list(...) gives error? #5057
test(201.1, substitute2(dt, env=list(dt = data.table(a=1:9, b=1:9))), data.table(a=1:9, b=1:9))
test(201.2, substitute2(dt, env=list(dt = data.table(a=1:9, b=as.character(1:9)))), data.table(a=1:9, b=as.character(1:9)))
test(201.3, substitute2(dt, env=list(dt = data.table(a=1:2, b=as.character(1:2)))), data.table(a=1:2, b=as.character(1:2)))

# ensure env argument is a standard evaluation argument #4994 #4995
dt = data.table(x=1:2, y=2:1)
jpar = list(.j=list("y"))
test(202.1, dt[, .j, env=jpar], data.table(y=2:1))
f = function(d, params) {
  d[, .j, env=params]
}
test(202.2, f(dt, params=jpar), data.table(y=2:1))
"." = function(...) list(.j=list("x"))
test(202.3, dt[, .j, env=.(.j=list("y"))], data.table(x=1:2))
rm(list=".")
```
