## Supplementary material for "Identification of QTL-by-Environment Interaction by Controlling Polygenic Background Effect": test0.txt

```
x0
656609   
701231   
733130   

603634   

355257   
598656   
368172   
154195   
328918   
541999   
378803   
322161   
321092   
791071   
150389   
419669   

180705   
188717   
274702   
800259   
100932   
113270   
509670   
423688   
412085   
767369   
790109   

351661   
959688   
142249   

593856   
430035   
881849   
883353   
932253   
727230   
319403   
970870   
769759   

557740   
283302   
121615   
609275   
458244   
53145   
645010   
919631   
286721   
63482   
397957   

360723   
102529   
81232   
930175   

666775   
227586   


87954   

931600   
314102   
819515   

474886   
307681   
555198   
256257   

935567   

584995   
887227   
631934   
434291   

895515   
795983   

76195   
307116   
482805   
486231   
705261   
785018   
288274   
628695   
484178   
34233   
400298   
489154   
493941   
744274   
575616   
704744   
830367   
289528   
94032   
101765   
224100   

791138   
90153   
11788   
977400   
421275   
298837   
805904   

969139   
70402   
640508   
927283   
148022   

424566   
270942   
923478   
555518   
248364   
286337   
974164   
248739   
32678   
546732   
24499   

813317   
981579   
545526   

955469   
972214   
940743   
644527   
622021   
785924   

23817   
870966   
940461   

590656   
675131   

823011   
205458   
190691   
291547   

414287   
713461   
613051   
126750   
930891   
779069   

761445   
638559   
410482   
250950   
534637   
191131   
749656   
870264   
639621   
966972   
73639   
580494   
190103   
331573   
115388   
480143   
240431   
302584   
880387   
396715   
466719   
202512   
762275   
30761   
289286   
324542   
962755   
74055   
596781   
557808   
858438   
167748   
551506   
313974   
398181   
700113   
91957   
814308   
560534   
894768   

234128   
275400   
154705   
451191   
82213   
846542   
140500   
801347   
105546   
881607   
320445   
434178   
272078   
918623   
789413   
221578   
336189   
893454   
288401   
738358   
196732   


269610   

906540   
199487   
248174   
151170   
920877   
281825   
11999   
229927   
142709   
865073   
821730   
733870   
927047   
382099   
501732   
209365   
111025   
629165   
40013   

781585   
625607   
873297   

390798   
950249   
150346   
546167   
696964   
774745   
924600   
562044   

546639   
820513   
875737   
4613   


268007   
538964   
54024   

147940   
887098   
259041   
432766   
712760   
361465   
541462   
707152   
217728   
656004   
749406   
164417   
178438   
725605   
930454   
552495   
778309   
172520   
585342   
-6993   
135061   
388732   

169809   
62254   
-3252   
351291   
442562   
108310   
810094   

383020   
191313   
831278   
966205   
628916   

396364   
161747   
52626   
389767   
643418   
459668   
73641   
837384   

449943   
962037   
101682   

156039   

215569   
541052   
556353   
715341   
863959   
420742   

187277   
76339   
55960   
792854   
169862   

605135   
196136   
507606   
874500   
40006   
589341   
921790   
174259   
835893   
789012   
58689   
999570   
183003   
12804   
33132   
16762   
700847   
328861   
951624   
152948   
147249   
824065   
464931   
119416   
679783   
260417   

256339   

365195   
474795   

951240   
388833   
597366   
422250   

481521   
240251   
94093   
470069   
267104   
876396   
941440   
5060   

59123   
973339   
407419   
697781   
70640   

697698   
890818   
301616   

186050   
529539   
430533   
590844   
317713   
770167   
908137   

184259   
7662   

811278   
667116   
369633   
704257   
463585   
770546   

567979   
768563   
179296   
823750   
66862   

774164   
655603   

603775   
709287   
848672   
125761   
222582   
791991   


153699   
551297   
379311   
306024   
511210   
214245   
437379   

321291   
504286   
981317   
617686   
413759   
236307   
759616   
437084   
597432   
248273   
332715   
304108   
634669   
377569   
223991   
659156   
98602   


569501   
817043   
-3139   

34273   
343602   
62985   
978268   
501113   
676726   
172614   
734484   
459624   
536897   
577632   
993373   
468857   
118235   
285947   
273862   
557753   
77861   
208124   
53740   
813437   
196687   
780632   
456756   
737824   
73209   
193248   


814739   
82946   
620531   

937509   
534977   
750713   
792793   
154008   
719548   
63369   
50103   
789700   
705314   
598162   
957370   
939796   
482935   
136924   
769343   
401354   
960856   
372173   

72628   

562835   
261494   
443922   
252954   
808805   
244167   
993007   
357420   
319382   

716637   
131148   
491938   
10387   
225293   


215295   
601463   
15300   
99585   
955999   
899293   
692080   
430896   
939463   
130638   
249144   
732186   
706193   
298076   
625366   
211715   
466801   
539754   
260766   
939737   
175824   
386850   
526747   
97302   
345468   
360414   
313365   
193665   
933930   
223183   
566652   
485281   
221511   
559204   
134626   
447527   

616350   
963250   
67709   
561389   
223309   
481791   

184012   
192084   
495185   

176337   
225176   
211027   

620818   
795659   
626412   
693440   
854162   
21056   
295476   
667959   
583901   
288218   
374506   
333942   
580931   

91268   
436843   
798558   

951687   
388189   
71434   
445894   
977016   
293562   
868269   
104872   
665782   

402427   
704246   
555812   
112731   
705347   
320555   
381071   
513045   
961812   
424932   
750972   
723433   

797141   
963732   
583124   
534123   
528064   
755494   
765100   

945616   
319267   
816319   
544736   

939945   
858844   
724481   
127355   
89824   
809157   
323435   
796710   
982505   
55151   
281952   
266858   
103704   
278013   
326863   
625396   
286453   
37590   
691841   

180121   
324560   
242657   
942644   
313051   
18052   
273293   
899965   
478179   
806404   
894543   
627957   
468200   
179024   

832540   
984899   
688120   
916036   
882768   
314820   
980983   
287823   
316173   

627346   
334888   
845949   
534463   
248454   

403857   
751145   
447842   
322956   

549981   
200715   
488329   
769497   
90061   
860605   
785771   

943363   
998468   
496620   
77270   
696221   
413011   

166754   

151521   
116447   
831564   
163226   
848260   
884366   
166701   
589100   

824493   
512837   
555067   

808754   
928003   
692445   

960730   
697769   
841303   
971950   
860491   
983013   
653710   
530517   
219003   
644211   
837924   
566243   
37342   
545639   
839650   
475874   
682796   
32342   
245297   
91611   
219337   
357445   
537100   

587478   
692140   
906003   
842543   
19578   
167882   
982194   
698333   
611028   
407855   
224180   
391638   
784633   
143842   
116728   
880111   
374703   
749623   
73736   
457614   
209872   
610555   
255371   
367870   
403419   
735033   
562208   
895083   
911063   


551045   
991328   

726404   
730649   
586811   
464660   
999369   
961951   
46272   
612162   
896926   
273792   
253320   
625856   
432386   
220498   
805981   
218562   

339073   
373035   
48807   
265383   
36535   
346042   
239965   
683477   
976158   
172863   
530536   
527694   
420081   
702072   
112393   
453258   
861480   
993586   
945009   
968521   
933886   
785678   
313589   
333287   
655906   

532286   
25058   
985104   
393032   
886681   
490590   
364607   
561365   
560067   
204463   
319445   
656924   

576824   

978768   
780295   
39908   
946103   
143274   
771073   
342473   
762406   
41341   
309350   

693254   
127688   
462478   
793635   
402445   
511759   

393560   
858302   
127338   
444183   
776580   
985153   
204304   
586211   
497882   
412152   


107519   
129459   
909550   
726244   
808115   
338429   
887961   

962179   


846652   
706925   
599625   
848476   
174466   
915803   

971757   
717132   
861039   
650894   
45015   

60327   

63774   
173479   

846497   
813495   

815334   
544183   
831596   

617676   
428664   
655030   
63478   
201239   
927460   
760012   
629036   

204727   
932502   
212201   
684350   

878241   
578776   
158199   
447942   

655891   
308078   
709745   
900637   
548270   
578200   
54213   
832238   
181724   
900876   
613349   
606173   

523540   
820104   
869225   
574145   
172267   
904974   
238439   
970837   
927617   
933646   
339006   
810331   
208790   

28266   
4996   
298034   
797752   

638315   
341766   
298888   
924946   
711613   
490629   
606538   
126793   


610571   
239295   
289220   
785128   
248223   

647844   
861089   
406627   
599125   
410243   
312553   
107253   

697336   
35212   
228437   
541347   
551765   
576224   
627122   
751956   
664415   
417495   

-2368   
955199   
```
