## Supplementary material for "Identification of QTL-by-Environment Interaction by Controlling Polygenic Background Effect": tests.Rraw (part 1 of 2)

```
require(methods)

if (exists("test.data.table", .GlobalEnv, inherits=FALSE)) {
  if (!identical(suppressWarnings(packageDescription("data.table")), NA)) {
    remove.packages("data.table")
    stop("This is dev mode but data.table was installed. Uninstalled it. Please q() this R session and try cc() again. The installed namespace causes problems in dev mode for the S4 tests.\n")
  }
  if ((tt<-compiler::enableJIT(-1))>0)
    cat("This is dev mode and JIT is enabled (level ", tt, ") so there will be a brief pause around the first test.\n", sep="")
  rm_all = function() {}
  DTfun = DT ## otherwise DT would be re-defined by many tests
} else {
  require(data.table)
  # Make symbols to the installed version's ::: so that we can i) test internal-only not-exposed R functions
  # in the test suite when user runs test.data.table() from installed package AND ii) so that in dev the same
  # tests can be used but in dev they test the package in .GlobalEnv. If we used ::: throughout tests, that
  # would pick up the installed version and in dev you'd have to reinstall every time which slows down dev.
  # NB: The string "data.table::" (which covers "data.table:::" too) should exist nowhere else in this file
  #      other than here inside this branch.

  all.equal.data.table = data.table:::all.equal.data.table
  allNA = data.table:::allNA
  any_na = data.table:::any_na
  as.data.table.array = data.table:::as.data.table.array
  as.data.table.default = data.table:::as.data.table.default
  as.IDate.default = data.table:::as.IDate.default
  as.ITime.default = data.table:::as.ITime.default
  binary = data.table:::binary
  bmerge = data.table:::bmerge
  brackify = data.table:::brackify
  Ctest_dt_win_snprintf = data.table:::Ctest_dt_win_snprintf
  chmatchdup = data.table:::chmatchdup
  compactprint = data.table:::compactprint
  cube.data.table = data.table:::cube.data.table
  dcast.data.table = data.table:::dcast.data.table
  DTfun = data.table:::DT
  endsWith = data.table:::endsWith
  endsWithAny = data.table:::endsWithAny
  forder = data.table:::forder
  forderv = data.table:::forderv
  format.data.table = data.table:::format.data.table
  format_col.default = data.table:::format_col.default
  format_list_item.default = data.table:::format_list_item.default
  getdots = data.table:::getdots
  groupingsets.data.table = data.table:::groupingsets.data.table
  guess = data.table:::guess
  INT = data.table:::INT
  is_na = data.table:::is_na
  is.sorted = data.table:::is.sorted
  isReallyReal = data.table:::isReallyReal
  isRealReallyInt = data.table:::isRealReallyInt
  is_utc = data.table:::is_utc
  melt.data.table = data.table:::melt.data.table  # for test 1953.4
  null.data.table = data.table:::null.data.table
  print.data.table = data.table:::print.data.table
  replace_dot_alias = data.table:::replace_dot_alias
  rollup.data.table = data.table:::rollup.data.table
  rss = data.table:::rss
  selfrefok = data.table:::selfrefok
  setcoalesce = data.table:::setcoalesce
  setdiff_ = data.table:::setdiff_
  setreordervec = data.table:::setreordervec
  shallow = data.table:::shallow # until exported
  .shallow = data.table:::.shallow
  split.data.table = data.table:::split.data.table
  if (!exists('startsWith', 'package:base', inherits=FALSE)) startsWith = data.table:::startsWith
  test = data.table:::test
  uniqlengths = data.table:::uniqlengths
  uniqlist = data.table:::uniqlist
  which_ = data.table:::which_
  which.first = data.table:::which.first
  which.last = data.table:::which.last
  `-.IDate` = data.table:::`-.IDate`
  haszlib = data.table:::haszlib

  # Also, for functions that are masked by other packages, we need to map the data.table one. Or else,
  # the other package's function would be picked up. As above, we only need to do this because we desire
  # to develop in .GlobalEnv with cc().
  # This should be retained even if these packages are removed from Suggests, because the test() in this file
  # checks against a data.table result which needs the data.table one to run. Otherwise the user can be
  # sure by using :: themselves.
                                        # masked by which package?
                                        # =================================
  setattr = data.table::setattr         # bit
  shift = data.table::shift             # IRanges, GenomicRanges
  between = data.table::between         # plm
  second = data.table::second           # S4Vectors
  dcast = data.table::dcast             # reshape2
  melt = data.table::melt               # reshape2
  last = data.table::last               # xts
  first = data.table::first             # xts, S4Vectors
  copy = data.table::copy               # bit64 v4; bit64 offered to rename though so this is just in case bit64 unoffers
  second = data.table::second           # lubridate #1135
  minute = data.table::minute           # lubridate
  hour = data.table::hour               # lubridate
  yday = data.table::yday               # lubridate
  wday = data.table::wday               # lubridate
  mday = data.table::mday               # lubridate
  week = data.table::week               # lubridate
  isoweek = data.table::isoweek         # lubridate
  month = data.table::month             # lubridate
  quarter = data.table::quarter         # lubridate
  year = data.table::year               # lubridate
  yearmon = data.table::yearmon         # zoo
  yearqtr = data.table::yearqtr         # zoo

  rm_all = function(env=parent.frame()) {
    tt = setdiff(ls(envir=env), .do_not_rm)
    rm(list=tt, envir=env)
    gc()
    invisible()
  }
}

# Optional suggests are now tested in other.Rraw, #5516. No calls to require() or library() should occur
# in this file other than for methods and data.table above, and these here.
# These are included in code coverage, and on CRAN. The reason for inclusion is stated next to each package.
sugg = c(
  "bit64",          # if big integers are detected in file, fread reads them as bit64::integer64 if installed (warning if not)
  "R.utils"         # many fread test input files are compressed to save space; fundamental to test environment
)
for (s in sugg) {
  assign(paste0("test_",s), loaded<-suppressWarnings(suppressMessages(
    library(s, character.only=TRUE, logical.return=TRUE, quietly=TRUE, warn.conflicts=FALSE, pos="package:base")  # attach at the end for #5101
  )))
  if (!loaded) cat("\n**** Suggested package",s,"is not installed or has dependencies missing. Tests using it will be skipped.\n\n")
}

test_longdouble = isTRUE(capabilities()["long.double"]) && identical(as.integer(.Machine$longdouble.digits), 64L)
if (!test_longdouble) {
  cat("\n**** Full long double accuracy is not available. Tests using this will be skipped.\n\n")
  # e.g. under valgrind, longdouble.digits==53; causing these to fail: 1262, 1729.04, 1729.08, 1729.09, 1729.11, 1729.13, 1830.7; #4639
}

# generate simple error messages from base that are checked against in our tests. this helps
#   protect us against these messages evolving in base in the future, and against these messages
#   potentially not being produced in English.
# If the target condition only appears on certain platforms/R versions, this will return NULL
#   whenever the code succeeds, or the message matcher wherever it fails. Thus we can flexibly
#   pass e.g. 'warning = NULL | warning = <warning>' concisely as 'test(., warning = get_msg())'.
# Three use cases:
#   (1) match message exactly [missing delim]
#   (2) match message pattern after dropping anything between delimeters [delim, fmt=FALSE]
#   (3) function factory for matching messages exactly by substituting anything between delimeters [delim, fmt=TRUE]
get_msg = function(e, delim, fmt=FALSE) {
  condition = tryCatch({e; NULL}, error=identity, warning=identity)
  if (is.null(condition)) return(condition)
  msg = condition$message
  if (missing(delim)) return(msg)
  if (length(delim) == 1L) delim[2L] = delim[1L]
  msg = gsub(
    sprintf("%1$s[^%2$s]+%2$s", delim[1L], delim[2L]),
    sprintf("%s%s%s", delim[1L], if (fmt) "%s" else ".+", delim[2L]),
    msg
  )
  if (fmt) return(function(x) sprintf(msg, x))
  return(msg)
}
base_messages = list(
  missing_object = get_msg(`__dt_test_missing_` + 1, "'", fmt=TRUE),
  missing_function = get_msg(`__dt_test_missing_`(), '"', fmt=TRUE),
  invalid_arg_unary_operator = get_msg(-'a'),
  invalid_arg_binary_operator = get_msg(1 + 'a'),
  invalid_arg_sum = get_msg(sum('a'), c("\\(", "\\)"), fmt=TRUE),
  arg_length_mismatch = get_msg(base::order(1, 1:2)),
  empty_max = get_msg(max(numeric())),
  empty_min = get_msg(min(numeric())),
  coerce_na = get_msg(as.integer('a')),
  locked_binding = get_msg({e = new.env(); e$x = 1; lockBinding('x', e); e$x = 2}, "'", fmt=TRUE),
  missing_file = get_msg({tmp <- tempfile(tmpdir=tempfile("xxx")); file(tmp, "w")}, "'"),
  # gives both error & warning but tryCatch returns the warning first, so suppress
  cant_open_file = get_msg(suppressWarnings({con<-file(tempfile()); open(con, 'r')})),
  mixed_subscripts = get_msg(letters[-1:1]),
  maybe_invalid_old_posixct = get_msg(as.POSIXct("1893-12-28 05:15:36", tz = ""))
)

##########################
.do_not_rm = ls()  # objects that exist at this point should not be removed by rm_all(); e.g. test_*, base_messages, Ctest_dt_win_snprintf, prevtest, etc
##########################

test(1.1, tables(env=new.env()), null.data.table(), output = "No objects of class")
test(1.2, tables(silent=TRUE)[,.(NAME,NROW,MB)], # memtest=TRUE adds some columns so exclude NCOL and COLS here
          data.table(NAME="timings", NROW=9999L, MB=0))

TESTDT = data.table(a=as.integer(c(1,3,4,4,4,4,7)), b=as.integer(c(5,5,6,6,9,9,2)), v=1:7)
setkey(TESTDT,a,b)
# i.e.       a b v
#       [1,] 1 5 1
#       [2,] 3 5 2
#       [3,] 4 6 3
#       [4,] 4 6 4
#       [5,] 4 9 5
#       [6,] 4 9 6
#       [7,] 7 2 7
test(2.1, TESTDT[SJ(4,6),v,mult="first"], 3L)
test(2.2, TESTDT[SJ(4,6),v,mult="last"], 4L)
test(3, TESTDT[SJ(c(4,4,4),c(6,6,7)),v,mult="last",roll=TRUE], INT(4,4,4))
test(4, TESTDT[SJ(c(4,4,4),c(9,9,10)),v,mult="last",roll=TRUE], INT(6,6,6))
test(5, TESTDT[SJ(c(4,4,4),c(6,6,7)),v,mult="last",roll=TRUE,rollends=FALSE], INT(4,4,4))
test(6, TESTDT[SJ(c(4,4,4),c(9,9,10)),v,mult="last",roll=TRUE,rollends=FALSE], INT(6,6,NA))
test(7, TESTDT[SJ(c(4,4,4),c(9,9,10)),v,mult="first",roll=TRUE,rollends=FALSE], INT(5,5,NA))
test(8, TESTDT[SJ(c(-9,1,4,4,8),c(1,4,4,10,1)),v], INT(NA,NA,NA,NA,NA))
test(9, TESTDT[SJ(c(-9,1,4,4,8),c(1,4,4,10,1)),v,roll=TRUE], INT(NA,NA,NA,6,NA))
test(10, TESTDT[SJ(c(-9,1,4,4,8),c(1,4,4,10,1)),v,roll=TRUE,rollends=FALSE], INT(NA,NA,NA,NA,NA))
test(11, TESTDT[SJ(c(-3,2,4,4,5,7,8)),v,mult="first"], INT(NA,NA,3,3,NA,7,NA))
test(12, TESTDT[SJ(c(-3,2,4,4,5,7,8)),v,mult="first",roll=TRUE], INT(NA,1,3,3,6,7,7))
test(13, TESTDT[SJ(c(-3,2,4,4,5,7,8)),v,mult="last"], INT(NA,NA,6,6,NA,7,NA))
test(14, TESTDT[SJ(c(-3,2,4,4,5,7,8)),v,mult="last",roll=TRUE], INT(NA,1,6,6,6,7,7))
test(15, TESTDT[SJ(c(-3,2,4,4,5,7,8)),v,mult="last",nomatch=0], INT(6,6,7))
test(16, TESTDT[SJ(c(4)),v], INT(3,4,5,6))
#test(17, suppressWarnings(TESTDT[SJ(c(4,4)),v,mult="all",incbycols=FALSE][[1]]), INT(3:6,3:6))
test(18.1, TESTDT[SJ(c(-3,2,4,8)),v,mult="all",nomatch=0,by=.EACHI][[2]], INT(3:6))
test(18.2, TESTDT[SJ(c(-3,2,4,8)),v,mult="all",nomatch=NA], INT(NA,NA,3:6,NA))
test(19.1, TESTDT[SJ(c(-3,2,4,8)),v,mult="all",roll=TRUE,nomatch=0], INT(1,3:6,7))
test(19.2, TESTDT[SJ(c(-3,2,4,8)),v,mult="all",roll=TRUE,nomatch=NA], INT(NA,1,3:6,7))
test(20.1, TESTDT[SJ(c(-3,2,4,8)),v,mult="all",roll=TRUE,rollends=FALSE,nomatch=0], INT(1,3:6))
test(20.2, TESTDT[SJ(c(-3,2,4,8)),v,mult="all",roll=TRUE,rollends=FALSE,nomatch=NA], INT(NA,1,3:6,NA))
test(21.1, TESTDT[SJ(c(-9,1,4,4,4,4,8),c(1,5,5,6,7,10,3)),v,mult="all",nomatch=0], INT(1,3:4))
test(21.2, TESTDT[SJ(c(-9,1,4,4,4,4,8),c(1,5,5,6,7,10,3)),v,mult="all",nomatch=NA, allow.cartesian=TRUE], INT(NA,1,NA,3:4,NA,NA,NA))
test(22.1, TESTDT[SJ(c(-9,1,4,4,4,4,8),c(1,5,5,6,7,10,3)),v,mult="all",roll=TRUE,nomatch=0], INT(1,3:4,4,6))
test(22.2, TESTDT[SJ(c(-9,1,4,4,4,4,8),c(1,5,5,6,7,10,3)),v,mult="all",roll=TRUE,nomatch=NA, allow.cartesian=TRUE], INT(NA,1,NA,3:4,4,6,NA))
test(23.1, TESTDT[SJ(c(-9,1,4,4,4,4,8),c(1,5,5,6,7,10,3)),v,mult="all",roll=TRUE,rollends=FALSE,nomatch=0], INT(1,3:4,4))
test(23.2, TESTDT[SJ(c(-9,1,4,4,4,4,8),c(1,5,5,6,7,10,3)),v,mult="all",roll=TRUE,rollends=FALSE,nomatch=NA,allow.cartesian=TRUE], INT(NA,1,NA,3:4,4,NA,NA))
test(24.1, TESTDT[SJ(c(1,NA,4,NA,NA,4,4),c(5,5,6,6,7,9,10)),v,mult="all",roll=TRUE,nomatch=0], INT(1,3:4,5:6,6))
test(24.2, TESTDT[SJ(c(1,NA,4,NA,NA,4,4),c(5,5,6,6,7,9,10)),v,mult="all",roll=TRUE,nomatch=NA,allow.cartesian=TRUE], INT(NA,NA,NA,1,3:4,5:6,6))
# Note that the NAs get sorted to the beginning by the SJ().

# i.e.       a b v      (same test matrix, repeating here for easier reading of the test cases below)
#       [1,] 1 5 1
#       [2,] 3 5 2
#       [3,] 4 6 3
#       [4,] 4 6 4
#       [5,] 4 9 5
#       [6,] 4 9 6
#       [7,] 7 2 7
test(25, TESTDT[SJ(4,6),v,mult="first"], 3L)
test(26, TESTDT[SJ(4,6),v,mult="last"], 4L)
test(27, TESTDT[J(c(4,4,4),c(7,6,6)),v,mult="last",roll=TRUE], INT(4,4,4))
test(28, TESTDT[J(c(4,4,4),c(10,9,9)),v,mult="last",roll=TRUE], INT(6,6,6))
test(29, TESTDT[J(c(4,4,4),c(7,6,6)),v,mult="last",roll=TRUE,rollends=FALSE], INT(4,4,4))
test(30, TESTDT[J(c(4,4,4),c(10,9,9)),v,mult="last",roll=TRUE,rollends=FALSE], INT(NA,6,6))
test(31, TESTDT[J(c(4,4,4),c(10,9,9)),v,mult="first",roll=TRUE,rollends=FALSE], INT(NA,5,5))
test(32, TESTDT[J(c(8,1,4,4,-9),c(1,4,4,10,1)),v], INT(NA,NA,NA,NA,NA))
test(33, TESTDT[J(c(8,1,4,4,-9),c(1,4,4,10,1)),v,roll=TRUE], INT(NA,NA,NA,6,NA))
test(34, TESTDT[J(c(8,1,4,4,-9),c(1,4,7,10,1)),v,roll=TRUE,rollends=FALSE], INT(NA,NA,4,NA,NA))
test(35, TESTDT[J(c(5,4,-3,8,4,7,2)),v,mult="first"], INT(NA,3,NA,NA,3,7,NA))
test(36, TESTDT[J(c(5,4,-3,8,4,7,2)),v,mult="first",roll=TRUE], INT(6,3,NA,7,3,7,1))
test(37, TESTDT[J(c(5,4,-3,8,4,7,2)),v,mult="last"], INT(NA,6,NA,NA,6,7,NA))
test(38, TESTDT[J(c(5,4,-3,8,4,7,2)),v,mult="last",roll=TRUE], INT(6,6,NA,7,6,7,1))
test(39, TESTDT[J(c(5,4,-3,8,4,7,2)),v,mult="last",nomatch=0], INT(6,6,7))
test(40, TESTDT[J(c(4)),v,mult="all"], INT(3,4,5,6))
test(41, TESTDT[J(c(4,4)),v,mult="all", allow.cartesian=TRUE], INT(3:6,3:6))
test(42.1, TESTDT[J(c(8,2,4,-3)),v,mult="all",nomatch=0], INT(3:6))
test(42.2, TESTDT[J(c(8,2,4,-3)),v,mult="all",nomatch=NA], INT(NA,NA,3:6,NA))
test(43.1, TESTDT[J(c(8,2,4,-3)),v,mult="all",roll=TRUE,nomatch=0], INT(7,1,3:6))
test(43.2, TESTDT[J(c(8,2,4,-3)),v,mult="all",roll=TRUE,nomatch=NA], INT(7,1,3:6,NA))
#test(44, suppressWarnings(TESTDT[J(c(8,4,2,-3)),v,mult="all",roll=TRUE,rollends=FALSE,incbycols=FALSE]), INT(3:6,1))
test(45.1, TESTDT[J(c(-9,1,4,4,4,4,8),c(1,5,5,6,7,10,3)),v,mult="all",nomatch=0], INT(1,3:4))
test(45.2, TESTDT[J(c(-9,1,4,4,4,4,8),c(1,5,5,6,7,10,3)),v,mult="all",nomatch=NA,allow.cartesian=TRUE], INT(NA,1,NA,3:4,NA,NA,NA))
test(46.1, TESTDT[J(c(-9,1,4,4,4,4,8),c(1,5,5,6,7,10,3)),v,mult="all",roll=TRUE,nomatch=0], INT(1,3:4,4,6))
test(46.2, TESTDT[J(c(-9,1,4,4,4,4,8),c(1,5,5,6,7,10,3)),v,mult="all",roll=TRUE,nomatch=NA,allow.cartesian=TRUE], INT(NA,1,NA,3:4,4,6,NA))
test(47.1, TESTDT[J(c(-9,1,4,4,4,4,8),c(1,5,5,6,7,10,3)),v,mult="all",roll=TRUE,rollends=FALSE,nomatch=0], INT(1,3:4,4))
test(47.2, TESTDT[J(c(-9,1,4,4,4,4,8),c(1,5,5,6,7,10,3)),v,mult="all",roll=TRUE,rollends=FALSE,nomatch=NA,allow.cartesian=TRUE], INT(NA,1,NA,3:4,4,NA,NA))
test(48.1, TESTDT[J(c(-9,NA,4,NA,1,4,4),c(1,5,9,6,5,9,10)),v,mult="all",roll=TRUE,nomatch=0], INT(5:6,1,5:6,6))  # this time the NAs stay where they are. Compare to test 24 above.
test(48.2, TESTDT[J(c(-9,NA,4,NA,1,4,4),c(1,5,9,6,5,9,10)),v,mult="all",roll=TRUE,nomatch=NA,allow.cartesian=TRUE], INT(NA,NA,5:6,NA,1,5:6,6))
test(49.1, TESTDT[J(c(4,1,0,5,3,7,NA,4,1),c(6,5,1,10,5,2,1,6,NA)),v,nomatch=0], INT(3,4,1,2,7,3,4))
test(49.2, TESTDT[J(c(4,1,0,5,3,7,NA,4,1),c(6,5,1,10,5,2,1,6,NA)),v,nomatch=NA,allow.cartesian=TRUE], INT(3,4,1,NA,NA,2,7,NA,3,4,NA))
test(50.1, TESTDT[J(c(4,1,0,5,3,7,NA,4,1),c(6,5,1,10,5,2,1,6,NA)),v,mult="last",nomatch=0], INT(4,1,2,7,4))
test(50.2, TESTDT[J(c(4,1,0,5,3,7,NA,4,1),c(6,5,1,10,5,2,1,6,NA)),v,mult="last",nomatch=NA], INT(4,1,NA,NA,2,7,NA,4,NA))

TESTDT[, a:=letters[a]]
setkey(TESTDT,a,b)
# i.e.       a b v
#       [1,] a 5 1
#       [2,] c 5 2
#       [3,] d 6 3
#       [4,] d 6 4
#       [5,] d 9 5
#       [6,] d 9 6
#       [7,] g 2 7
test(51.1, TESTDT[SJ(c("d","d","e","g"),c(6,7,1,2)),v,mult="all",roll=TRUE,nomatch=0], INT(3:4,4,7))
test(51.2, TESTDT[SJ(c("d","d","e","g"),c(6,7,1,2)),v,mult="all",roll=TRUE,nomatch=NA], INT(3:4,4,NA,7))
test(52.1, TESTDT[J(c("g","d","e","d"),c(6,6,1,2)),v,mult="all",roll=TRUE,nomatch=0], INT(7,3:4))
test(52.2, TESTDT[J(c("g","d","e","d"),c(6,6,1,2)),v,mult="all",roll=TRUE,nomatch=NA], INT(7,3:4,NA,NA))

TESTDT[, b:=letters[b]]
setkey(TESTDT,a,b)
# i.e.
#         a b v
#    [1,] a e 1
#    [2,] c e 2
#    [3,] d f 3
#    [4,] d f 4
#    [5,] d i 5
#    [6,] d i 6
#    [7,] g b 7
test(53, TESTDT[SJ(c("d","d","e","g"),c("f","g","a","b")),v,mult="last"], INT(4,NA,NA,7))
test(54, TESTDT[J(c("g","d","e","d"),c("b","g","a","f")),v,mult="last"], INT(7,NA,NA,4))  # this tests (d,g) ok even though there is an NA in last match in the roll.
test(55, TESTDT[SJ(c("d","d","e","g"),c("f","g","a","b")),v,mult="first"], INT(3,NA,NA,7))
test(56, TESTDT[J(c("g","d","e","d"),c("b","g","a","f")),v,mult="first"], INT(7,NA,NA,3))
test(57, TESTDT[J(c("g","d","d","d","e","d"),c("b","g","k","b","a","f")),v,roll=TRUE], INT(7,4,6,NA,NA,3,4))
# test 58 removed. Tested this failed (rolling join on factors) pre character columns, now works.
test(59, TESTDT[J(c("g","d","d","d","e","d"),c("b","g","k","b","a","f")),v,roll=TRUE,rollends=FALSE], INT(7,4,NA,NA,NA,3,4))
# test 60 removed. Tested this failed (rolling join on factors) pre character columns, now works.

# Tests 61-66 were testing sortedmatch which is now replaced by chmatch for characters, and removed
# for integers until needed.

# Test 67 removed. No longer use factors so debate/problem avoided.
# [.factor and c.factor are no longer present in data.table, not even hidden away
# X = factor(letters[1:10])
# test(67, levels(X[4:6]), letters[4:6])

test(68, "TESTDT" %in% tables(silent=TRUE)[,NAME])  # NAME is returned as a column in which we look for the string
test(69.1, "TESTDT" %in% tables(silent=TRUE)[,as.character(NAME)]) # an old test (from when NAME was factor) but no harm in keeping it
test(69.2, names(tables(silent=TRUE)), c("NAME","NROW","NCOL","MB","COLS","KEY"))
test(69.3, names(tables(silent=TRUE, mb=FALSE)), c("NAME","NROW","NCOL","COLS","KEY"))
test(69.4, names(tables(silent=TRUE, mb=FALSE, index=TRUE)),
     c("NAME", "NROW", "NCOL", "COLS", "KEY", "INDICES"))

xenv = new.env()   # to control testing tables()
xenv$DT = data.table(a = 1)
test(69.5, nrow(tables(env=xenv)), 1L, output="NAME NROW NCOL MB COLS KEY\n1:   DT    1    1  0    a.*Total: 0MB")
xenv$DT = data.table(A=1:2, B=3:4, C=5:6, D=7:8, E=9:10, F=11:12, G=13:14, H=15:16, key="A,D,F,G")
test(69.6, nrow(tables(env=xenv)), 1L, output="NAME NROW NCOL MB            COLS     KEY\n1:   DT    2    8  0 A,B,C,D,E,F,... A,D,F,G.*Total: 0MB")
rm(xenv)
test(69.7, tables(order.col='asdf'), error="not a column name of info")

a = "d"
# Variable Twister.  a in this scope has same name as a inside DT scope.
# Aug 2010 : As a result of bug 1005, and consistency with 'j' and 'by' we now allow self joins (test 183) in 'i'.
test(70, TESTDT[eval(J(a)),v,by=.EACHI], data.table(a="d",v=3:6,key="a"))   # the eval() enabled you to use the 'a' in the calling scope, not 'a' in the TESTDT.  TO DO: document this.
test(71, TESTDT[eval(SJ(a)),v,by=.EACHI], data.table(a="d",v=3:6,key="a"))
test(72, TESTDT[eval(CJ(a)),v,by=.EACHI], data.table(a="d",v=3:6,key="a"))
test(73, TESTDT[,v], 1:7)   # still old behaviour for 1 year. WhenJsymbol option was set to FALSE at the top of this file
test(74, TESTDT[,3], data.table(v=1:7))
test(74.1, TESTDT[,4], error="outside the column number range.*1,ncol=3")
test(74.2, TESTDT[,3L], data.table(v=1:7))
test(74.3, TESTDT[,0], null.data.table())
test(75, TESTDT[,"v"], data.table(v=1:7))
test(76, TESTDT[,2:3], TESTDT[,2:3,with=FALSE])
test(77, TESTDT[,2:3,with=FALSE], data.table(b=c("e","e","f","f","i","i","b"),v=1:7))
test(78, TESTDT[,c("b","v")], data.table(b=c("e","e","f","f","i","i","b"),v=1:7))
colsVar = c("b","v")
test(79.1, TESTDT[,colsVar], error="column name 'colsVar' is not found")
test(79.2, TESTDT[,colsVar,with=FALSE], ans<-data.table(b=c("e","e","f","f","i","i","b"),v=1:7))
test(79.3, TESTDT[, ..colsVar], ans)


# works in test.data.table, but not eval(body(test.data.table)) when in R CMD check ... test(81, TESTDT[1:2,c(a,b)], factor(c("a","c","e","e")))
# It is expected the above to be common source of confusion. c(a,b) is evaluated within
# the frame of TESTDT, and c() creates one vector, not 2 column subset as in data.frame's.
# If 2 columns were required use list(a,b).  c() can be useful too, but is different.

test(82, TESTDT[,c("a","b")], data.table(a=TESTDT[[1]], b=TESTDT[[2]], key=c("a","b")))
test(83, TESTDT[,list("a","b")], data.table(V1="a",V2="b"))
test(83.1, TESTDT[,list("sum(a),sum(b)")], data.table("sum(a),sum(b)"))
test(83.2, TESTDT[,list("sum(a),sum(b)"),by=a], {tt=data.table(a=c("a","c","d","g"),V1="sum(a),sum(b)",key="a");tt$V1=as.character(tt$V1);tt})
test(84, TESTDT[1:2,list(a,b)], data.table(a=c("a","c"), b=c("e","e"), key = 'a,b'))
# test(85, TESTDT[1:2,DT(a,b)], data.table(a=c("a","c"), b=c("e","e")))  #DT() now deprecated ## this is very old DT() functionality, completely different than DT() discussed in 2023

test(86, TESTDT[,sum(v),by="b"], data.table(b=c("e","f","i","b"),V1=INT(3,7,11,7)))  # TESTDT is key'd by a,b, so correct that grouping by b should not be key'd in the result by default
test(87, TESTDT[,list(MySum=sum(v)),by="b"], data.table(b=c("e","f","i","b"),MySum=INT(3,7,11,7)))
test(88, TESTDT[,list(MySum=sum(v),Sq=v*v),by="b"][1:3], data.table(b=c("e","e","f"),MySum=INT(3,3,7),Sq=INT(1,4,9))) # silent repetition of MySum to match the v*v vector
# Test 89 dropped. Simplify argument no longer exists. by is now fast and always returns a data.table  ... test(89, TESTDT[,sum(v),by="b",simplify=FALSE], list(7L,3L,7L,11L))

# Test 88.5 contributed by Johann Hibschman (for bug fix #1294) :
test(88.5, TESTDT[a=="d",list(MySum=sum(v)),by=list(b)], data.table(b=c("f","i"), MySum=INT(7,11)))  # should not retain key because by= is not on head(key(x))

setkey(TESTDT,b)
test(90, TESTDT[J(c("f","i")),sum(v),by=.EACHI], data.table(b=c("f","i"),V1=c(7L,11L),key="b"))
test(90.5, TESTDT[J(c("i","f")),sum(v),by=.EACHI], data.table(b=c("i","f"),V1=c(11L,7L)))  # test not keyed
test(91, TESTDT[SJ(c("f","i")),sum(v),by=.EACHI], data.table(b=c("f","i"),V1=c(7L,11L),key="b"))
# Test 92 dropped same reason as 89 ... test(TESTDT[92, J(c("f","i")),sum(v),mult="all",simplify=FALSE], list(7L,11L))

test(93, TESTDT[c("f","i"), which=TRUE], 4:7)
test(94, TESTDT[c("i","f"), mult="last", which=TRUE], INT(7,5))

test(95, TESTDT["f",v], 3:4)
test(96, TESTDT["f",v,by=.EACHI], data.table(b="f",v=3:4,key="b"))
test(97, TESTDT[c("f","i","b"),list(GroupSum=sum(v)),by=.EACHI], data.table(b=c("f","i","b"), GroupSum=c(7L,11L,7L)))
# that line above doesn't create a key on the result so that the order fib is preserved.
test(98, TESTDT[SJ(c("f","i","b")),list(GroupSum=sum(v)),by=.EACHI], data.table(b=c("b","f","i"), GroupSum=c(7L,7L,11L), key="b"))
# line above is the way to group, sort by group and setkey on the result by group.

dt <- data.table(A = rep(1:3, each=4), B = rep(11:14, each=3), C = rep(21:22, 6), key = "A,B")
test(99, unique(dt, by=key(dt)), data.table(dt[c(1L, 4L, 5L, 7L, 9L, 10L)], key="A,B"))

# test [<- for column assignment
dt1 <- dt2 <- dt
test(100, {dt1[,"A"] <- 3L; dt1}, {dt2$A <- 3L; dt2})

# test transform and within
test(101, within(dt, {D <- B^2}), transform(dt, D = B^2))
test(102, within(dt, {A <- B^2}), transform(dt, A = B^2))

# test .SD object
test(103, dt[, sum(.SD$B), by = "A"], dt[, sum(B), by = "A"])
test(104.1, dt[, transform(.SD, D=min(B)), by="A"], dt[, list(B,C,D=min(B)), by="A"])
# and test transform of existing column to mimic .SD example in transform.Rd mentioned in commit to #1641
test(104.2, dt[, transform(.SD, B=sum(C)), by="A"], data.table(A=rep(1:3,each=4), B=86L, C=21:22, key="A"))

# test numeric and comparison operations on a data table
test(105, all(dt + dt > dt))
test(106, all(dt + dt > 1))
test(107, dt + dt, dt * 2L)

# test a few other generics:
test(108, dt, data.table(t(t(dt)),key="A,B"))
test(109, all(!is.na(dt)))
dt2 <- dt
dt2$A[1] <- NA   # removes key
test(110, sum(is.na(dt2)), 1L)
test(111, {setkey(dt,NULL);dt}, na.omit(dt))
test(112, dt2[2:nrow(dt2),A], na.omit(dt2)$A)

# test [<- assignment:
dt2[is.na(dt2)] <- 1L
test(113, {setkey(dt,NULL);dt}, dt2)   # key should be dropped because we assigned to a key column
# want to discourage this going forward (inefficient to create RHS like this)
# dt2[, c("A", "B")] <- dt1[, c("A", "B"), with = FALSE]
# test(114, dt1, dt2)
## doesn't work, yet:
##     dt2[rep(TRUE, nrow(dt)), c("A", "B")] <- dt1[, c("A", "B"), with = FALSE]
##     dt2[rep(TRUE, nrow(dt)), c("A")] <- dt1[, c("A"), with = FALSE]
##     test(dt, dt2))  stop("Test 112 failed")

# test the alternate form of setkey:
dt1 = copy(dt)
dt2 = copy(dt)
setkeyv(dt1, "A")
setkey(dt2, A)
test(115, dt1, dt2)

# Test dogroups works correctly for character/factor columns
test(116, TESTDT[,a[1],by="b"], data.table(b=c("b","e","f","i"), V1=c("g","a","d","d"), key="b"))
test(117, TESTDT[,list(a[1],v[1]),by="b"], data.table(b=c("b","e","f","i"), V1=c("g","a","d","d"), V2=INT(7,1,3,5), key="b"))

# We no longer check i for out of bounds, for consistency with data.frame and e.g. cbind(DT[w],DT[w+1]). NA rows should be returned for i>nrow
test(118, TESTDT[8], data.table(a=as.character(NA), b=as.character(NA), v=as.integer(NA), key="b"))
test(119, TESTDT[6:9], data.table(a=c("d","d",NA,NA), b=c("i","i",NA,NA), v=c(5L,6L,NA,NA)))

# Tests of 0 and 1 row tables
TESTDT = data.table(NULL)
test(122, TESTDT[1], TESTDT)
test(123, TESTDT[0], TESTDT)
test(124, TESTDT[1:10], TESTDT)
test(125, TESTDT["k"], error="the columns to join by must be specified using")
# test 126 no longer needed now that test() has 'error' argument

TESTDT = data.table(a=3L,v=2L,key="a")  # testing 1-row table
test(127, TESTDT[J(3)], TESTDT)
test(128, TESTDT[J(4)], data.table(a=4L,v=NA_integer_,key="a"))   # see tests 206-207 too re the [NA]
test(129, TESTDT[J(4),roll=TRUE], data.table(a=4L,v=2L,key="a"))  # the i values are in the result now (which make more sense for rolling joins, the x.a can still be accessed if need be)
test(130, TESTDT[J(4),roll=TRUE,rollends=FALSE], data.table(a=4L,v=NA_integer_,key="a"))
test(131, TESTDT[J(-4),roll=TRUE], data.table(a=-4L,v=NA_integer_,key="a"))

test(132, ncol(TESTDT[0]), 2L)
test(133, TESTDT[0][J(3)], data.table(a=3L,v=NA_integer_,key="a")) # These need to retain key for consistency (edge cases of larger sorted i)

# tests on data table names, make.names is now FALSE by default from v1.8.0
x = 2L; `1x` = 4L
dt = data.table(a.1 = 1L, b_1 = 2L, "1b" = 3L, `a 1` = 4L, x, `1x`, 2*x)
test(134, names(dt), c("a.1", "b_1", "1b", "a 1", "x", "V6", "V7"))
dt = data.table(a.1 = 1L, b_1 = 2L, "1b" = 3L, `a 1` = 4L, x, `1x`, 2*x, check.names=TRUE)
test(134.5, names(dt), c("a.1", "b_1", "X1b", "a.1.1", "x", "V6", "V7"))

dt = data.table(a.1 = 1L, b_1 = 2L, "1b" = 3L, `a 1` = 4L, x, `1x`, 2*x, check.names = FALSE)
test(135, names(dt), c("a.1", "b_1", "1b", "a 1", "x", "V6", "V7")) # the last two terms differ from data.frame()

test(136, dt[,b_1, by="a.1"], data.table(a.1=1L,"b_1"=2L))
test(137, dt[,`a 1`, by="a.1"], data.table(a.1=1L,"a 1"=4L, check.names=FALSE))
test(138, dt[,a.1, by="`a 1`"], data.table(`a 1`=4L,a.1=1L, check.names=FALSE))

# tests with NA's in factors
dt = data.table(a = c(NA, letters[1:5]), b = 1:6)
test(139, dt[,sum(b), by="a"], data.table(a = c(NA, letters[1:5]), V1 = 1:6))

# tests to make sure rbind and grouping keep classes
dt = data.table(a = rep(as.Date("2010-01-01"), 4), b = rep("a",4))
test(140, rbind(dt,dt), data.table(a = rep(as.Date("2010-01-01"), 8), b = rep("a",8)))
test(141, dt[,list(a=a), by="b"], dt[,2:1, with = FALSE])

dt$a <- structure(as.integer(dt$a), class = "Date")
test(142, dt[,list(b=b), by="a"], dt)

dt = data.table(x=1:5,y=6:10)
test(143, tail(dt), dt)  # tail was failing if a column name was called x.

dt <- data.table(a = rep(1:3, each = 4), b = LETTERS[1:4], b2 = LETTERS[1:4])
test(144, dt[, .SD[3,], by=b], data.table(b=LETTERS[1:4],a=3L,b2=LETTERS[1:4]))

DT = data.table(x=rep(c("a","b"),c(2,3)),y=1:5)
xx = capture.output(ans <- DT[,{print(x);sum(y)},by=x,verbose=FALSE])
test(145, xx, c("[1] \"a\"","[1] \"b\""))
test(146, ans, data.table(x=c("a","b"),V1=c(3L,12L)))

test(147, DT[,MySum=sum(v)], error="unused argument")  # user meant DT[,list(MySum=sum(v))]. FR#204 done.

dt = data.table(a=c(1L,4L,5L), b=1:3, key="a")
test(148, dt[CJ(2:3),roll=TRUE], data.table(a=c(2L,3L),b=c(1L,1L),key="a"))
test(149, dt[J(2:3),roll=TRUE], data.table(a=c(2L,3L),b=c(1L,1L)))  # in future this will detect the subset is ordered and retain the key

# 150:158 test out of order factor levels in key columns (now allowed from v1.8.0)
dt = data.table(x=factor(c("c","b","a"),levels=c("b","a","c")), y=1:3)
setkey(dt,x)
test(150, dt["b", y, verbose=TRUE], 2L,
          output="Matching character column i.V1 to factor levels in x.x") # changed i.V1 to i.x as per FR #2693
a = data.table(a=rep(1:5, 2), b=factor(letters[rep(1:5, each =2)], levels=letters[5:1]), key="b")
test(151, a[J("b"), a, verbose=TRUE], 3:4,
          output="Matching character column i.V1 to factor levels in x.b") # message back to `i.V1` now. 'b' still accessible to satisfy FR #2693, checked on next line
# stretch tests further, two out of order levels, one gets key'd the other not :
a = data.table(x=factor(letters[rep(1:5, each =2)], levels=letters[5:1]),
               y=factor(letters[rep(c(6,9,7,10,8), each =2)], levels=letters[10:6]),
               z=1:10)
test(152, is.sorted(levels(a$x)), FALSE)
test(153, is.sorted(levels(a$y)), FALSE)
test(154, a[,sum(z),by=x][1,paste(x,V1)], "a 3")  # ad hoc by doesn't sort the groups so 'a' (5th level) should be first
setkey(a,x)    # 'e' (level 1) should come first now.
test(155, is.sorted(levels(a$x)), FALSE)
test(156, is.sorted(levels(a$y)), FALSE)
test(157, a[,sum(z),by=x][1,paste(x,V1)], "e 19")  # 1st level is now first
test(158, a[,sum(z),by=y][1,paste(y,V1)], "h 19")  # not 'f'
test(158.5, a[,sum(z),keyby=y][1,paste(y,V1)], "j 15")  # not 'f' either

# tests of by expression variables
DT = data.table( a=1:5, b=11:50, d=c("A","B","C","D"), f=1:5, grp=1:5 )
f = quote( list(d) )
test(159, DT[,mean(b),by=eval(f)], DT[,mean(b),by=list(d)])  # column f doesn't get in the way of expression f
foo = function( grp ) {
   DT[,mean(b),by=eval(grp)]
}
test(160, foo(quote(list(d))), DT[,mean(b),by=list(d)])
test(161, foo(quote(list(d,a))), DT[,mean(b),by=list(d,a)])
test(162, foo(quote(list(f))), DT[,mean(b),by=list(f)])
test(163, foo(quote(list(grp))), DT[,mean(b),by=list(grp)])  # grp local variable in foo doesn't conflict with column grp
test(164, foo(f), DT[,mean(b),by=d])

# checks that data.table inherits methods from data.frame in base ok
test(165, subset(DT,a>2), DT[a>2])
test(166, suppressWarnings(split(DT,DT$grp)[[2]]), DT[grp==2])

# 167 tested graphics::plot, moved to other.Rraw 28 to save ram, #5517

# IDateTime conversion methods that ggplot2 uses (it calls as.data.frame method)
# Since %b is e.g. "nov." in LC_TIME=fr_FR.UTF-8 locale, we need to
# have the target/y value in these tests depend on the locale as well, #3450.
NOV = format(strptime("2000-11-01", "%Y-%m-%d"), "%b")
x = c("09:29:16","10:42:40","23:47:12","01:06:01","11:35:34","11:51:09")
datetimes = paste0("2011 ", NOV, c(18,18,18,19,19,19), " ", x)
DT = IDateTime(strptime(datetimes,"%Y %b%d %H:%M:%S"))
test(168.1, DT[,as.data.frame(itime)], data.frame(V1=as.ITime(x)))
test(168.2, as.character(DT[,as.POSIXct(itime,tz="UTC")]), paste(Sys.Date(), x))
test(168.3, as.character(DT[,as.POSIXct(idate,tz="UTC")]), c("2011-11-18","2011-11-18","2011-11-18","2011-11-19","2011-11-19","2011-11-19"))

# test of . in formula, using inheritance
DT = data.table(y=1:100,x=101:200,y=201:300,grp=1:5)
test(169,DT[,as.list(lm(y~0+.,.SD)$coefficients),by=grp][2,x]-2<1e-10, TRUE)

DT <- data.table( a=1:4, d=c("A","B","C","D") )
g <- quote( list( d ) )
test(170, DT[,list(d)], DT[,eval(g)])

DT = data.table(A=c(25L,85L,25L,25L,85L), B=c("a","a","b","c","c"), C=c(2,65,9,82,823))
test(171.1, DT[B=="b"][A==85], output="Empty data.table (0 rows and 3 cols): A,B,C")
test(171.2, DT[B=="b"][A==85,C], numeric())
test(171.3, DT[ , data.table( A, C )[ A==25, C ] + data.table( A, C )[ A==85, C ], by=B ], data.table(B=c("a","c"),V1=c(67,905)))
test(172, DT[ , list(3,data.table( A, C )[ A==25, C ] + data.table( A, C )[ A==85, C ]), by=B ], data.table(B=c("a","b","c"),V1=3,V2=c(67,NA,905)))

# Test growing result in memory (growVector). Usually the guess is good though.
DT = data.table(A=c(1L,1L,2L,2L,3L,3L), B=1:6)
# no rows for first group so guess for up-front allocate needs a reallocate ...
test(173.1, DT[,B[B>3],by=A][,V1], c(4L,5L,6L))
# cover raw type with the 3rd group result being unexpectedly larger ...
test(173.2, DT[, if(.GRP==3) as.raw(3:5) else as.raw(.GRP), by=A],
            data.table(A=INT(1,2,3,3,3), V1=as.raw(1:5)))
# 2nd group returns more than the number of the rows in that group, and cover list type too ...
test(173.3, DT[, .(if(.GRP==2) list(3:5, "b", 0:1, mean) else list("a",1:2)), by=A],
            data.table(A=INT(1,1,2,2,2,2,3,3), V1=list("a",1:2,3:5,"b",0:1,mean,"a",1:2)))

# Example taken from Harish post to datatable-help on 11 July
DT <- data.table(
   A=c("a","a","b","b","d","c","a","d"),
   B=c("x1","x2","x2","x1","x2","x1","x1","x2"),
   C=c(5,2,3,4,9,5,1,9)
   )
test(174, DT[,C[C-min(C)<3],by=list(A,B)][,V1], c(1,2,3,4,9,9,5))
test(175, DT[,C[C-min(C)<5],by=list(A,B)][,V1], c(5,1,2,3,4,9,9,5))

# Tests of data.table sub-assignments: $<-.data.table & [<-.data.table
DT = data.table(a = c("A", "Z"), b = 1:10, key = "a")
DT[J("A"),2] <- 100L  # without L generates nice warning :-)
DT[J("A"),"b"] <- 1:5
DT[1:3,"b"] <- 33L
test(176, DT,  data.table(a = rep(c("A", "Z"), each = 5),
                          b = as.integer(c(rep(33, 3), 4:5, seq(2, 10, by = 2))),
                          key = "a"))
DT[J("A"),"a"] <- "Z"
test(177, DT, data.table(a="Z", b=as.integer(c(rep(33, 3), 4:5, seq(2, 10, by = 2)))))  # i.e. key dropped and column a still factor

DT <- data.table(a = c("A", "Z"), b = 1:10, key = "a")
DT$b[1:5] <- 1:5
DT$b[1:3] <- 33
test(178, DT,  data.table(a = rep(c("A", "Z"), each = 5),
                          b = c(rep(33, 3), 4:5, seq(2, 10, by = 2)),
                          key = "a"))
DT$a <- 10:1
test(179, key(DT), NULL )

# Test logical in a key
DT = data.table(a=rep(1:3,each=2),b=c(TRUE,FALSE),v=1:6)
setkey(DT,a,b)
test(180, DT[J(2,FALSE),v], 4L)
test(181, DT[,sum(v),by=b][,V1], c(12L,9L))

# Test fix for bug 1026 reported by Harish V
# this test needed a unique var name to generate error 'object 'b' not found'.
# Otherwise it finds 'b' in local scope.
setnames(DT,2,"buniquename314")
bar = function( data, fcn ) {
  q = substitute( fcn )
  xx = data[,eval(q),by=a]
  yy = data[,eval(substitute(fcn)),by=a]
  identical(xx,yy)
}
test(182, bar( DT, sum(buniquename314) ), TRUE)

# Test bug 1005 reported by Branson Owen
DT = data.table(A = c("o", "x"), B = 1:10, key = "A")
test(183, DT[J(unique(A)), B], DT$B)

# Test bug 709 which returned an error here. And return type now empty table, #1945 in 1.8.1.
xx = data.table(a=1:5,b=6:10)
test(184, xx[a>6,sum(b),by=a], data.table(a=integer(),V1=integer()))

# Tests of bug 1015 highlight by Harish
# See thread "'by without by' now heeds nomatch=NA"
# Tests 185-201 were added in above next to originals
x <- data.table(a=c("a","b","d","e"),b=c("A","A","B","B"),d=c(1,2,3,4), key="a,b")
y <- data.table(g=c("a","b","c","d"),h=c("A","A","A","A"))
test(202, x[y], x[y,mult="all"])
test(203, x[y,d], c(1,2,NA,NA))
test(204, x[y,list(d)]$d, x[y,d])
test(205, x[y,list(d),mult="all"][,d], c(1,2,NA,NA))

# Test [NA] returns one NA row. NA is type *logical* so prior to
# change in v1.5, NA would get silently recycled and the whole table would
# be returned all NA (rarely useful and often confusing, but consistent
# with data.frame).
TESTDT = data.table(a=1:3,v=1:3,key="a")
test(206, TESTDT[NA], data.table(a=NA_integer_,v=NA_integer_,key="a"))  # NA are now allowed in keys, so retains key
# TESTDT[NA] is expected to return a row of NA since nobody remembers that NA is different to NA_integer_
# Then user tries TESTDT[c(1,NA,2)] and it feels consistent to them since they see that row of NA in the middle
# But only the NA symbol is caught and replaced with NA_integer_, for this convenience.
# Otherwise logical expressions returning a single NA logical will still return empty, for consistency, #1252.
setkey(TESTDT,NULL)
test(207, TESTDT[NA], data.table(a=NA_integer_,v=NA_integer_))

# With inheritance, NROW and NCOL in base work nicely. No need for them in data.table.
test(208, NROW(TESTDT), 3L)
test(209, nrow(TESTDT), 3L)
test(210, NCOL(TESTDT), 2L)
test(211, ncol(TESTDT), 2L)

# Test infinite recursion error is trapped when a pre-1.5 data.table
# is used with 1.5 (bug #1008)
DT = data.table(a=1:6,key="a")
test(212, DT[J(3)]$a, 3L) # correct class c("data.table","data.frame")
class(DT) = "data.table"  # incorrect class, but as from 1.8.1 it works. By accident when moving from colnames() to names(), it was dimnames() doing the check, but rather than add a check that identical(class(DT),c("data.frame","data.table")) at the top of [.data.table, we'll leave it flexible to user (user might not want to inherit from data.frame for some reason).
test(213, DT[J(3)]$a, 3L)

# setkey now auto coerces double and character for convenience, and
# to solve bug #953
DF = data.frame(a=LETTERS[1:10], b=1:10, stringsAsFactors=FALSE)
DT = data.table(DF)
setkey(DT,a)    # used to complain about character
test(215, DT["C",b], 3L)
DT = data.table(DF,key="a")
test(216, DT["C",b], 3L)
DT = data.table(a=c(1,2,3),v=1:3,key="a")
test(217, DT[J(2),v], 2L)
DT = data.table(a=c(1,2.1,3),v=1:3,key="a")
test(218, DT[J(2.1),v], 2L)

# tests of quote()-ed expressions in i. Bug #1058
DT = data.table(a=1:5,b=6:10,key="a")
q = quote(a>3)
test(220, DT[eval(q),b], 9:10)
test(221, DT[eval(parse(text="a>4")),b], 10L)
test(222, DT[eval(parse(text="J(2)")),b], 7L)

# lists in calling scope should be ok as single names passed to by, bug #1060
DT = data.table(a=1:2,b=rnorm(10))
byfact = DT[,a]   # vector, ok before fix but check anyway
test(223, DT[,mean(b),by=byfact], DT[,mean(b),by=list(byfact)])
byfact = DT[,list(a)]  # this caused next line to fail before fix
test(224, DT[,mean(b),by=byfact], DT[,mean(b),by=as.list(byfact)])
test(225, DT[,mean(b),by=byfact], DT[,mean(b),by={byfact}])

# tests for building expressions via parse, bug #1243
dt1key<-data.table(A1=1:100,onekey=rep(1:2,each=50))
setkey(dt1key,onekey)
ASumExpr<-parse(text="quote(sum(A1))") # no need for quote but we test it anyway because that was work around when test 227 failed
ASumExprNoQ<-parse(text="sum(A1)")
ans = dt1key[,sum(A1),by=onekey]
test(226,ans,dt1key[,eval(eval(ASumExpr)),by=onekey])
test(227,ans,dt1key[,eval(ASumExprNoQ),by=onekey])

# test for uncommon grouping pattern on 1-row data.table, bug #1245
DT = data.table(a=1L,b=2L)
test(228,DT[,list(1:2),by=a],data.table(a=c(1L,1L),V1=1:2))

# special case j=.SD, bug #1247
DT = data.table(a=rep(1:2,each=2),b=1:4)
test(229,DT[,.SD,by=a],DT)
setkey(DT,a)
test(229.1,DT[,.SD,by=key(DT)],DT)

# merge bug with column 'x', bug #1229
d1 <- data.table(x=c(1,3,8),y1=rnorm(3), key="x")
d2 <- data.table(x=c(3,8,10),y2=rnorm(3), key="x")
ans1=merge(d1, d2, by="x")
ans2=cbind(d1[2:3],y2=d2[1:2]$y2);setkey(ans2,x)
test(230, ans1, ans2)

# one column merge, bug #1241
DT = data.table(a=rep(1:2,each=3),b=1:6,key="a")
y = data.table(a=c(0,1),bb=c(10,11),key="a")
test(231,merge(y,DT),data.table(a=1L,bb=11,b=1:3,key="a"))
test(232,merge(y,DT,all=TRUE),data.table(a=rep(c(0L,1L,2L),c(1,3,3)),bb=rep(c(10,11,NA_real_),c(1,3,3)),b=c(NA_integer_,1:6),key="a"))
y = data.table(a=c(0,1),key="a") # y with only a key column
test(233,merge(y,DT),data.table(a=1L,b=1:3,key="a"))
test(234,merge(y,DT,all=TRUE),data.table(a=rep(c(0L,1L,2L),c(1,3,3)),b=c(NA_integer_,1:6),key="a"))

# 'by' when DT contains list columns
DT = data.table(a=c(1,1,2,3,3),key="a")
DT$b=list(1:2,1:3,1:4,1:5,1:6)
test(235,DT[,mean(unlist(b)),by=a],data.table(a=c(1,2,3),V1=c(1.8,2.5,mean(c(1:5,1:6))),key="a"))
test(236,DT[,sapply(b,mean),by=a],data.table(a=c(1,1,2,3,3),V1=c(1.5,2.0,2.5,3.0,3.5),key="a"))

# when i is a single name, it no longer evaluates within data.table scope
DT = data.table(a=1:5,b=rnorm(5),key="a")
a = list(4)
test(237,DT[a],DT[J(4)])

# repeat earlier test with xkey instead of x. xkey is internal to merge; the bigger problem Tom mentioned.
d1 <- data.table(xkey=c(1,3,8),y1=rnorm(3), key="xkey")
d2 <- data.table(xkey=c(3,8,10),y2=rnorm(3), key="xkey")
ans2=cbind(d1[2:3],y2=d2[1:2]$y2);setkey(ans2,xkey)
test(238, merge(d1, d2, by="xkey"), ans2)

# Join Inherited Scope, and X[Y] including Y's non-join columns
X=data.table(a=rep(1:3,c(3,3,2)),foo=1:8,key="a")
Y=data.table(a=2:3,bar=6:7)
test(239, X[Y,sum(foo),by=.EACHI], data.table(a=2:3,V1=c(15L,15L),key="a"))
test(240, X[Y,sum(foo*bar),by=.EACHI], data.table(a=2:3,V1=c(90L,105L),key="a"))
test(241, X[Y], data.table(a=rep(2:3,3:2),foo=4:8,bar=rep(6:7,3:2),key="a"))
test(242, X[Y,list(foo,bar),by=.EACHI][,sum(foo*bar)], 195L)
test(243, X[Y][,sum(foo*bar)], 195L)
# not sure about these yet :
# test(244, X[Y,sum(foo*bar),mult="first"], data.table(a=2:3,V1=c(24L,49L)))
# test(245, X[Y,sum(foo*bar),mult="last"], data.table(a=2:3,V1=c(36L,56L)))

# joining to less than all X's key colums (in examples but can't see formal test)
X=data.table(a=rep(LETTERS[1:2],2:3),b=1:5,v=10:14,key="a,b")
test(246.1, X["A"], X[1:2])   # checks that X[1:2] retains key, too
test(246.2, key(X["A"]), c("a","b"))
test(247, X["C"]$v, NA_integer_)
test(248, nrow(X["C",nomatch=0]), 0L)

x=data.table( a=c("a","b","c"), b=1:3, key="a" )
y=data.table( a=c("b","d","e"), d=c(8,9,10) )
test(249, x[y], data.table(a=c("b","d","e"),b=c(2L,NA,NA),d=c(8,9,10)))  # keeps i join cols
test(250, x[y,mult="first"], data.table(a=c("b","d","e"),b=c(2L,NA,NA),d=c(8,9,10))) # same

x=data.table( a=c("a","b","b","c"), b=1:4, key="a" )
y=data.table(a=c("b","d","b"), d=c(8,9,10))
test(251, x[y, allow.cartesian=TRUE], data.table(a=c("b","b","d","b","b"),b=c(2:3,NA,2:3),d=c(8,8,9,10,10)))

# auto coerce float to int in ad hoc by (just like setkey), FR#1051
DT = data.table(a=INT(1,1,1,2,2),v=1:5)
test(252, DT[,sum(v),by=a], data.table(a=1:2,V1=c(6L,9L)))

# check that by retains factor columns, since character is now default
DT = data.table(a=factor(c("A","A","A","B","B")),v=1:5)
test(253, DT[,sum(v),by=a], data.table(a=factor(c("A","B")),V1=c(6L,9L)))

# fix for bug #1298 with by=key(DT) and divisibility error.
DT=data.table(a=c(1,1,1,2,2),b=1:5,key="a")
test(254, DT[,sum(b),by=key(DT)]$V1, c(6L,9L))

# for for bug #1294 (combining scanning i and by)
# also see test 88.5 contributed by Johann Hibschman above.
DT = data.table(a=1:12,b=1:2,c=1:4)
test(255, DT[a>5,sum(c),by=b]$V1, c(12L, 7L))

# fix for bug #1301 (all.vars() doesn't appear to find fn in fns[[fn]] usage)
DT = data.table(a=1:6,b=1:2,c=letters[1:2],d=1:6)
fns = list(a=max,b=min)
test(256, DT[,fns[[b[1]]](d),by=c]$V1, c(5L,2L))
test(257, DT[,fns[[c[1]]](d),by=c]$V1, c(5L,2L))
fns=c(max,min)

DT = data.table(ID=1:10, SCORE_1=1:10, SCORE_2=11:20, SCORE_3=30:21, fn=c(rep(1, 5), rep(2, 5)))
test(258, DT[,fns[[fn]](SCORE_1,SCORE_2,SCORE_3),by=ID]$V1, c(30:26,6:10))
test(259, DT[,as.list(fns[[fn]](SCORE_1,SCORE_2,SCORE_3)),by=ID]$V1, c(30:26,6:10))
test(260, DT[,list(fns[[fn]](SCORE_1,SCORE_2,SCORE_3)),by=ID]$V1, c(30:26,6:10))

# fix for bug #1340 - Duplicate column names in self-joins (but print ok)
DT <- data.table(id=1:4, x1=c("a","a","b","c"), x2=c(1L,2L,3L,3L), key="x1")
test(261, DT[DT, allow.cartesian=TRUE][id < i.id]$i.x2, 2L)

# "<-" within j now assigns in the same environment for 1st group, as the rest
# Thanks to Andeas Borg for highlighting on 11 May

dt <- data.table(x=c(0,0,1,0,1,1), y=c(0,1,0,1,0,1), z=1:6)
groupInd = 0
test(262, dt[,list(z,groupInd<-groupInd+1),by=list(x,y)]$V2, c(1,2,2,3,3,4))
test(263, groupInd, 0)
test(264, dt[,list(z,groupInd<<-groupInd+1),by=list(x,y)]$V2, c(1,2,2,3,3,4))
test(265, groupInd, 4)

# Tests for passing 'by' expressions that evaluate to character column
# names in the edge case of 1 row; the character 'by' vector could
# feasibly be intended to be grouping values. Bug 1404; thanks to Andreas Borg
# for the detailed report, suggested fix and tests.

DT = data.frame(x=1,y="a",stringsAsFactors=FALSE)
DT = as.data.table(DT)
test(266,class(DT$y),"character") # just to check we setup the test correctly
test(267,DT[,sum(x),by=y]$V1,1)
test(268,DT[,sum(x),by="y"]$V1,1)
colvars="y"
test(269,DT[,sum(x),by=colvars]$V1,1)
setkey(DT,y)
test(270,DT[,sum(x),by=key(DT)]$V1,1)

DT = data.table(x=1,y=2)
setkeyv(DT,names(DT))
test(271, DT[,length(x),by=key(DT)]$V1, 1L)

DT = data.table(x=c(1,2,1), y=c(2,3,2), z=1:3)
setkeyv(DT,names(DT))
test(272, DT[,sum(z),by=key(DT)]$V1, c(1L,3L,2L))


# Tests for .BY and implicit .BY
# .BY is a single row, and by variables are now, too. FAQ 2.10 has been changed accordingly.
DT = data.table(a=1:6,b=1:2)
test(273, DT[,sum(a)*b,by=b]$V1, c(9L,24L))
test(274, DT[,sum(a)*.BY[[1]],by=b], data.table(b=1:2,V1=c(9L,24L)))
test(275, DT[,sum(a)*bcalc,by=list(bcalc=b+1L)], data.table(bcalc=2:3,V1=c(18L,36L)))
test(276, DT[,sapply(.SD,sum)*b,by=b], data.table(b=1:2,V1=c(9L,24L)))  # .SD should no longer include b, unlike v1.6 and before
test(277, DT[,sapply(.SD,sum)*bcalc,by=list(bcalc=b+1L)], data.table(bcalc=2:3,V1=c(18L,36L)))  # cols used in by expressions are excluded from .SD, but can still be used in j (by name only and may vary within the group e.g. DT[,max(diff(date)),by=month(date)]
test(278, DT[,sum(a*b),by=list(bcalc=b+1L)], data.table(bcalc=2:3,V1=c(9L,24L)))


# Test x==y where either column contain NA.
DT = data.table(x=c(1,2,NA,3,4),y=c(0,2,3,NA,4),z=1:5)
test(279, DT[x==y,sum(z)], 7L)
# In data.frame the equivalent is :
# > DF = as.data.frame(DT)
# > DF[DF$x==DF$y,]
#       x  y  z
# 2     2  2  2
# NA   NA NA NA
# NA.1 NA NA NA
# 5     4  4  5
# > DF[!is.na(DF$x) & !is.na(DF$y) & DF$x==DF$y,]
#   x y z
# 2 2 2 2
# 5 4 4 5


# Test that 0 length columns are expanded with NA to match non-0 length columns, bug fix #1431
DT = data.table(pool = c(1L, 1L, 2L), bal = c(10, 20, 30))
test(280, DT[, list(bal[0], bal[1]), by=pool], data.table(pool=1:2, V1=NA_real_, V2=c(10,30)))
test(281, DT[, list(bal[1], bal[0]), by=pool], data.table(pool=1:2, V1=c(10,30), V2=NA_real_))
# Test 2nd group too (the 1st is special) ...
test(282, DT[, list(bal[ifelse(pool==1,1,0)], bal[1]), by=pool], data.table(pool=1:2, V1=c(10,NA), V2=c(10,30)))

# More tests based on Andreas Borg's post of 11 May 2011.
DT = data.table(x=INT(0,0,1,0,1,1), y=INT(1,1,0,1,1,1), z=1:6)
ans = data.table(x=c(0L,1L,1L),y=c(1L,0L,1L),V1=c(1L,1L,2L),V2=c(7L,3L,11L))
test(283, DT[,list(sum(x[1], y[1]),sum(z)), by=list(x,y)], ans)
test(284, DT[,list(sum(unlist(.BY)),sum(z)),by=list(x,y)], ans)
groupCols = c("x", "y")
test(285, DT[,list(sum(unlist(.BY)),sum(z)),by=groupCols], ans)
groupExpr = quote(list(x,y))
test(286, DT[,list(sum(unlist(.BY)),sum(z)),by=groupExpr], ans)

# Bug fix from Damian B on 25 June 2011 :
DT = data.table(X=c(NA,1,2,3), Y=c(NA,2,1,3))
setkeyv(DT,c("X","Y"))
test(287, unique(DT, by=key(DT)), DT)

# Bug fix #1421: using vars in calling scope in j when i is logical or integer.
DT = data.table(A=c("a","b","b"),B=c(4,5,NA))
myvar = 6
test(288, DT[A=="b",B*myvar], c(30,NA))

# Test new feature in 1.6.1 that i can be plain list (such as .BY)
DT = data.table(grp=c("a","a","a","a","b","b","b"),v=1:7)
mysinglelookup = data.table(grp=c("a","b"),s=c(42,84),grpname=c("California","New York"),key="grp")
setkey(mysinglelookup,grp)
test(289, DT[,sum(v*mysinglelookup[.BY]$s),by=grp], data.table(grp=c("a","b"),V1=c(420,1512)))
# In v1.6.2 we will change so that single name j returns a vector, regardless of grouping
test(290, DT[,list(mysinglelookup[.BY]$grpname,sum(v)),by=grp], data.table(grp=c("a","b"),V1=c("California","New York"),V2=c(10L,18L)))

# Test user defined attributes are retained, see comment in FR#1006
DT = data.table(a=as.numeric(1:2),b=3:4)
setattr(DT,"myuserattr",42)
setkey(DT,a)   # a is numeric so a change of type to integer occurs, too, via := which checks selfref is ok
test(291, attr(DT,"myuserattr"), 42)

# Test new .N symbol
DT = data.table(a=INT(1,1,1,1,2,2,2),b=INT(3,3,3,4,4,4,4))
test(292, DT[,.N,by=list(a,b)], data.table(a=c(1L,1L,2L),b=c(3L,4L,4L),N=c(3L,1L,3L)))
test(293, DT[,list(a+b,.N),by=list(a,b)],  data.table(a=c(1L,1L,2L),b=c(3L,4L,4L),V1=4:6,N=c(3L,1L,3L)))

# Test that setkey and := syntax really are by reference, even within functions. You
# really do need to take a copy first to a new name; force(x) isn't enough.

DT = data.table(a=1:3,b=4:6)
f = function(x){ force(x)
                 setkey(x) }
f(DT)
test(294,key(DT),c("a","b"))  # The setkey didn't copy to a local variable. Need to copy first to local variable (with a new name) if required.

f = function(x){ force(x)
                 x[,a:=42L] }
f(DT)
test(295,DT,data.table(a=42L,b=4:6))  # := was by reference (fast) and dropped the key, too, because assigned to key column

DT = data.table(a=1:3,b=4:6)
f = function(x){ x = copy(x)
                 setkey(x) }
f(DT)
test(295.1,key(DT),NULL)
setkey(DT,a)
f = function(x){ x = copy(x)
                 x[,b:=10:12][J(2),b] }   # test copy retains key
test(295.2,f(DT),11L)
test(295.3,DT,data.table(a=1:3,b=4:6,key="a"))  # The := was on the local copy


# new feature added 1.6.3, that key can be vector.
test(296,data.table(a=1:3,b=4:6,key="a,b"),data.table(a=1:3,b=4:6,key=c("a","b")))

# test .SDcols (not speed, just operation)
DT = data.table(grp=1:3,A1=1:9,A2=10:18,A3=19:27,B1=101:109,B2=110:118,B3=119:127,key="grp")
test(297,DT[,list(A1=sum(A1),A2=sum(A2),A3=sum(A3)),by=grp], DT[,lapply(.SD,sum),by=grp,.SDcols=2:4])

DT = data.table(a=1:3,b=4:6)
test(298, {DT$b<-NULL;DT}, data.table(a=1:3))  # delete column
test(299.01, {DT$c<-as.character(DT$c);DT}, data.table(a=1:3, c=NA_character_)) # Column c is missing, so DT$c is NULL.
test(299.02, DT[,c:=""], data.table(a=1:3,c=""))
test(299.03, truelength(DT)>length(DT))   # the := over-allocated, by 100 by default, but user may have changed default so just check '>'
# FR #2551 - old 299.3 and 299.5 are changed to include length(RHS) > 1 to issue the warning
DT[,c:=rep(42L,.N)] # plonk
test(299.04, DT, data.table(a=1:3, c=42L))
test(299.05, DT[2:3,c:=c(43, 44)], data.table(a=1:3,c=42:44))
# FR #2551 - length(RHS) = 1 - no warning for type conversion
test(299.06, DT[2,c:=42], data.table(a=1:3,c=INT(42,42,44)))
# also see tests 302 and 303.  (Ok, new test file for fast assign would be tidier).
test(299.07, DT[,c:=rep(FALSE,nrow(DT))], data.table(a=1:3,c=FALSE))  # replace c column with logical
test(299.08, DT[2:3,c:=c(3.14,0)], data.table(a=1:3, c=c(FALSE,TRUE,FALSE)), warning="3.14.*double.*at RHS position 1 taken as TRUE.*logical.*column 2 named 'c'")
test(299.09, DT[2:3,c:=c(0,1)], data.table(a=1:3,c=c(FALSE,FALSE,TRUE))) # no warning
# FR #2551 is now changed to fit in / fix bug #35. Stricter warnings are in place now. Check tests 1294.1-34 below.
test(299.10, DT[2,c:=42], data.table(a=1:3, c=c(FALSE,TRUE,TRUE)), warning="42.0.*double.*at RHS position 1.*TRUE")
test(299.11, DT[1,c:=42L], data.table(a=1:3, c=TRUE), warning="42.*integer.*at RHS position 1.*TRUE.*logical.*column 2 named 'c'")
test(299.12, DT[2:3,c:=c(0L, 0L)], data.table(a=1:3,c=c(TRUE,FALSE,FALSE)))

# Test bug fix #1468, combining i and by.
DT = data.table(a=1:3,b=1:9,v=1:9,key="a,b")
test(300, DT[J(1),sum(v),by=b], data.table(b=c(1L,4L,7L),V1=c(1L,4L,7L)))   # should not retain key because by= is not on head(key(DT))
test(300.1, DT[J(1:2),sum(v),by=b], data.table(b=c(1L,4L,7L,2L,5L,8L),V1=c(1L,4L,7L,2L,5L,8L)))

# 301 moved to benchmark.Rraw, #5517

# Test fast assign
DT = data.table(a=c(1L,2L,2L,3L),b=4:7,key="a")
DT[2,b:=42L]  # needs to be on its own line to test DT symbol is changed by reference
test(302, DT, data.table(a=c(1L,2L,2L,3L),b=c(4L,42L,6L,7L),key="a"))
DT[J(2),b:=84L]
test(303, DT, data.table(a=c(1L,2L,2L,3L),b=c(4L,84L,84L,7L),key="a"))

# Test 304 was testing compatibility with package:plyr. #2671 moved it to other.Rraw.

# Test that changing colnames keep key in sync.
# TO DO: will have to do this for secondary keys, too, when implemented.
DT = data.table(x=1:10,y=1:10,key="x")
setnames(DT,c("a","b"))
test(305, key(DT), "a")
setnames(DT,"a","R")
test(306, key(DT), "R")

setnames(DT,"b","S")
test(307, key(DT), "R")
setnames(DT,c("a","b"))
test(308, key(DT), "a")
setnames(DT,1,"R")
test(309, key(DT), "R")

# Test :=NULL
DT = data.table(x=1:5,y=6:10,z=11:15,key="y")
test(310, DT[,x:=NULL], data.table(y=6:10,z=11:15,key="y"))  # delete first
test(311, DT[,y:=NULL], data.table(z=11:15))    # deleting key column also removes key
test(312, DT[,z:=NULL], data.table(NULL))      # deleting all
test(313, DT[,a:=1:3], data.table(a=1:3))    # test changed in 1.12.2; can now add a column to a null (0-column) data.table
DT = data.table(a=20:22)
test(314, {DT[,b:=23:25];DT[,c:=26:28]}, data.table(a=20:22,b=23:25,c=26:28))   # add in series
test(315, DT[,c:=NULL], data.table(a=20:22,b=23:25))   # delete last
test(316, DT[,c:=NULL], data.table(a=20:22,b=23:25), warning="Column 'c' does not exist to remove")

# Test adding, removing and updating columns via [<- in one step
DT = data.table(a=1:6,b=1:6,c=1:6)
DT[,c("a","c","d","e")] <- list(NULL,11:16,42L,21:26)
test(317, DT, data.table(b=1:6,c=11:16,d=42L,e=21:26))

# Other assignments (covers DT[x==2, y:=5] too, #1502)
DT[e<24,"b"] <- 99L
test(318, DT, data.table(b=c(99L,99L,99L,4L,5L,6L),c=11:16,d=42L,e=21:26))
test(319, DT[b!=99L,b:=99L], data.table(b=99L,c=11:16,d=42L,e=21:26))

# previous within functionality restored, #1498
DT = data.table(a=1:10)
test(320, within(DT, {b <- 1:10; c <- a + b})[,list(a,b,c)], data.table(a=1:10,b=1:10,c=as.integer(seq(2,20,length.out=10))))
# not sure why within makes columns in order a,c,b, but it seems to be a data.frame thing, too.
test(321, transform(DT,b=42L,e=a), data.table(a=1:10,b=42L,e=1:10))
DT = data.table(a=1:5, b=1:5)
test(322, within(DT, rm(b)), data.table(a=1:5))

# check that cbind dispatches on first argument as expected
test(323, cbind(DT,DT), data.table(a=1:5,b=1:5,a=1:5,b=1:5))   # no check.names as from v1.8.0 (now we have :=, cbind is used far less anyway)
test(324, cbind(DT,data.frame(c=1:5)), data.table(a=1:5,b=1:5,c=1:5))
test(325, rbind(DT,DT), data.table(a=c(1:5,1:5),b=1:5))
test(326, rbind(DT,data.frame(a=6:10,b=6:10)), data.table(a=1:10,b=1:10))

# test removing multiple columns, and non-existing ones, #1510
DT = data.table(a=1:5, b=6:10, c=11:15)
test(327, within(DT,rm(a,b)), data.table(c=11:15))
test(328, within(DT,rm(b,c)), data.table(a=1:5))
test(329, within(DT,rm(b,a)), data.table(c=11:15))
test(330, within(DT,rm(b,c,d)), data.table(a=1:5), warning=base_messages$missing_object("d"))
DT[,c("b","a")]=NULL
test(332, DT, data.table(c=11:15))
test(333, within(DT,rm(c)), data.table(NULL))
DT = data.table(a=1:5, b=6:10, c=11:15)
DT[,2:1]=NULL
test(334, DT, data.table(c=11:15))
test(335, DT[,2:1]<-NULL, error="Attempt to assign to column")

DT = data.table(a=1:2, b=1:6)
test(336, DT[,z:=a/b], data.table(a=1:2,b=1:6,z=(1:2)/(1:6)))
test(337, DT[3:4,z:=a*b], data.table(a=1:2,b=1:6,z=c(1,1,3,8,1/5,2/6)))

# test eval of LHS of := (using with=FALSE gives a warning here from v1.9.3)
DT = data.table(a=1:3, b=4:6)
test(338, DT[,2:=42L], data.table(a=1:3,b=42L))
test(339, DT[,2:1:=list(10:12,3L)], data.table(a=3L,b=10:12))
test(340, DT[,"a":=7:9], data.table(a=7:9,b=10:12))
test(341, DT[,c("a","b"):=1:3], data.table(a=1:3,b=1:3))
mycols = "a"
test(342, DT[,(mycols):=NULL], data.table(b=1:3))
mynewcol = "newname"
test(343, DT[,(mynewcol):=21L], data.table(b=1:3,newname=21L))
mycols = 1:2
test(344, DT[,(mycols):=NULL], data.table(NULL))

# this originally tested that IDate would come back as double from rbind(DF, DF)
# Now #2008 is fixed in v1.12.4 it now checks it stays as an integer.
DF = data.frame(x=as.IDate(c("2010-01-01","2010-01-02")), y=1:6)
DT = as.data.table(rbind(DF,DF))
test(345, DT[,sum(y),by=x], data.table(x=as.IDate(c("2010-01-01","2010-01-02")),V1=c(18L,24L)))
test(346, setkey(DT,x)[J(as.IDate("2010-01-02"))], data.table(x=as.IDate(rep("2010-01-02",6L)), y=rep(c(2L,4L,6L),2), key="x"))

# Test .N==0 with nomatch=NA|0, # tests for #963 added as well
DT = data.table(a=1:2,b=1:6,key="a")
test(349, DT[J(2:3),.N,nomatch=NA,by=.EACHI]$N, c(3L,0L))
test(350, DT[J(2:3),.N,nomatch=0], c(3L))
# Test first .N==0 with nomatch=NA|0
test(350.1, DT[J(2:3),.N], c(4L))
test(350.2, DT[J(4),.N], 1L)
test(350.3, DT[J(4),.N,nomatch=0L], 0L)
test(350.4, DT[J(4:5),.N,nomatch=0L], 0L)
test(350.5, DT[J(0:4),.N,by=.EACHI]$N, c(0L,3L,3L,0L,0L))
test(350.6, DT[c(0,0,0), .N], 0L)

# Test recycling list() on RHS of :=
DT = data.table(a=1:3,b=4:6,c=7:9,d=10:12)
test(351.1, DT[, c("a","b"):=list(13:15), verbose=TRUE], ans<-data.table(a=13:15,b=13:15,c=7:9,d=10:12),
            output="RHS_list_of_columns == true.*Recycling single RHS list item across 2 columns")
test(351.2, DT[, c("a","b"):=13:15, verbose=TRUE],       ans,
            notOutput="revised")
test(352.1, DT[,letters[1:4]:=list(1L,NULL)], error="Supplied 4 columns to be assigned 2 items. Please see NEWS for v1.12.2")
test(352.2, DT[,letters[1:4]:=list(1L,NULL,2L,NULL)], data.table(a=c(1L,1L,1L),c=c(2L,2L,2L)))
test(352.3, DT[,letters[1:2]:=list(1L,NULL,2L,NULL)], error="Supplied 2 columns to be assigned 4 items. Please see NEWS for v1.12.2")

# Test assigning new levels into factor columns
DT = data.table(f=factor(c("a","b")),x=1:4)
test(353, DT[2,f:="c"], data.table(f=factor(c("a","c","a","b")),x=1:4))
test(354, DT[3,f:=factor("foo")], data.table(f=factor(c("a","c","foo","b")),x=1:4))

# Test growVector logic when adding levels  (don't need to grow levels for character cols)
newlevels = format(as.hexmode(1:2000))
DT = data.table(f=factor("000"),x=1:2010)
test(355, DT[11:2010,f:=newlevels], data.table(f=factor(c(rep("000",10),newlevels)),x=1:2010))

DT = data.table(f=c("a","b"),x=1:4)
# Test coercing factor to character column
test(355.5, DT[3,f:=factor("foo")], data.table(f=c("a","b","foo","b"),x=1:4))
test(355.6, DT[4,f:=factor("bar"),verbose=TRUE], data.table(f=c("a","b","foo","bar"),x=1:4), notOutput="coerce")

# See datatable-help post and NEWS item for 1.6.7
DT = data.table(X=factor(letters[1:10]), Y=1:10)
DT$X = "Something Different"
test(356, DT, data.table(X=factor("Something Different",levels=c(letters[1:10],"Something Different")), Y=1:10))

DT = data.table(X=letters[1:10], Y=1:10)
DT$X = "Something Different"
test(356.5, DT, data.table(X="Something Different", Y=1:10))

# Bug fix 1570
DT = data.table(x=1:5,y=1:5)
test(357, DT[x==0, y:=5L], data.table(x=1:5,y=1:5))
test(358, DT[FALSE, y:=5L], data.table(x=1:5,y=1:5))

# Bug fix 1599
DT = data.table(a=1:2,b=1:6)
test(359, DT[,sum(b),by=NULL], data.table(V1=21L))
test(360, DT[,sum(b),by=character(0)], data.table(V1=21L))

# Bug fix 1576 : NULL j results in 'inconsistent types' error
DT = data.table(a=1:3,b=1:9)
ans = data.table(a=c(1L,3L),V1=c(12L,18L))
test(361, DT[,if (a==2) NULL else sum(b),by=a], ans)
test(362, DT[,if (a==2) data.table(NULL) else sum(b),by=a], ans)
test(363, DT[,if (a==2) as.list(NULL) else sum(b),by=a], ans)
test(364, DT[,if (a==2) integer(0) else sum(b),by=a], ans)

# Test that data.table() can create list() columns directly
# NB: test 235 above ('by' when DT contains list columns) created the list column in two steps, no longer necessary
DT = data.table(a=1:2,b=list("h",7:8))
test(365, DT[1,b], list("h"))   # should it be a special case for 1-item results to unlist? Don't think so: in keeping with no drop=TRUE principle
test(366, DT[2,b], list(7:8))
DT = data.table(a=1:4,b=list("h",7:8),c=list(matrix(1:12,3),data.table(a=letters[1:3],b=list(1:2,3.4,"k"),key="a")))
test(367, DT[3,b], list("h"))
test(368, DT[4,b], list(7:8))
test(369, DT[3,c[[1]][2,3]], 8L)
test(370, DT[4,c[[1]]["b",b]][[1]], 3.4)

# Test returning a list() column via grouping
DT = data.table(x=INT(1,1,2,2,2),y=1:5)
test(371, DT[,list(list(unique(y))),by=x], data.table(x=1:2,V1=list(1:2,3:5)))

# Test matrix i is an error
test(372, DT[matrix(1:2,ncol=2)], error="i is invalid type (matrix)")

# Tests from bug fix #1593
DT = data.table(x=letters[1:2], y=1:4)
DT[x == "a", ]$y <- 0L
test(373, DT, data.table(x=letters[1:2], y=c(0L,2L,0L,4L)))
DT = data.table(x=letters[1:2], y=1:4, key="x")
DT["a", ]$y <- 0L
test(374, DT, data.table(x=letters[1:2], y=c(0L,2L,0L,4L), key="x"))
DT = data.table(x=letters[1:2], y=1:4)
DT[c(1,3), ]$y <- 0L
test(375, DT, data.table(x=letters[1:2], y=c(0L,2L,0L,4L)))

# Test unique on unsorted tables (and tolerance on numeric columns, too)
DT = data.table(a=c(2,1,2),b=c(1,2,1))
test(376, unique(DT), data.table(a=c(2,1),b=c(1,2)))
# From the SO thread :
M = matrix(sample(2, 120, replace = TRUE), ncol = 3)
DF = as.data.frame(M)
DT = as.data.table(M)
test(377, as.data.table(unique(DF)), unique(DT))

# Test compatibility with sqldf. sqldf() does a do.call("rbind" with empty input,
# so this tests ..1 when NULL (which was insufficiently list(...)[[1]] in 1.6.6).
# We now test this directly rather than using sqldf, because we couldn't get 'R CMD check'
# past "(converted from warning) closing unused connection 3 (/tmp/RtmpYllyW2/file55822c52)"
test(378, cbind(), NULL)
test(379, rbind(), NULL)

DT = data.table(a=rep(1:3,1:3),b=1:6)
test(380, DT[,{.SD$b[1]=10L;.SD}, by=a], error=base_messages$locked_binding(".SD"))  # .SD locked for 1st group
test(381, DT[,{if (a==2) {.SD$b[1]=10L;.SD} else .SD}, by=a], error=base_messages$locked_binding(".SD")) # .SD locked in 2nd group onwards too

# test that direct := is trapped, but := within a copy of .SD is allowed (FAQ 4.5). See also tests 556-557.
test(382, DT[,b:=.N*2L,by=a], data.table(a=rep(1:3,1:3),b=rep(2L*(1:3),1:3)))
test(383, DT[,{z=10L;b:=z},by=a], error="defined for use in j, once only and in particular ways")
test(384, DT[,{mySD=copy(.SD);mySD[1,b:=99L];mySD},by=a], data.table(a=rep(1:3,1:3),b=c(99L,99L,4L,99L,6L,6L)))

# somehow missed testing := on logical subset with mixed TRUE/FALSE, reported by Muhammad Waliji
DT = data.table(x=1:2, y=1:6)
test(385, DT[x==1, y := x], data.table(x=1:2,y=c(1L,2L,1L,4L,1L,6L)))
test(386.1, DT[c(FALSE,TRUE)], error="i evaluates to.*Recycling of logical i is no longer allowed.*use rep.*[.]N")
test(386.2, DT[rep(c(FALSE,TRUE),length.out=.N),y:=99L], data.table(x=1:2,y=c(1L,99L,1L,99L,1L,99L)))

# test that column names have the appearance of being local in j (can assign to them ok), bug #1624
DT = data.table(name=c(rep('a', 3), rep('b', 2), rep('c', 5)), flag=FALSE)
test(387, DT[,{flag[1]<-TRUE;list(flag=flag)}, by=name], DT[c(1,4,6),flag:=TRUE])
DT = data.table(score=1:10, name=c(rep('a', 4), rep('b',2), rep('c', 3), 'd'))
test(388, DT[,{ans = score[1]
               score[1] <- -score[1]
               ans
               },by=name],
           data.table(name=letters[1:4],V1=c(1L,5L,7L,10L)))

# Tests 389-394 (character grouping and sorting) now at the start of this file, so that any
# errors elsewhere show up in the last 13 lines displayed by CRAN checks.

# Test unique.data.table for numeric columns within tolerance, for consistency with
# with unique.data.frame which does this using paste.
old_rounding = getNumericRounding()
DT = data.table(a=tan(pi*(1/4 + 1:10)),b=42L)
# tan(...) from example in ?all.equal.
test(395, all.equal(DT$a, rep(1,10)))
test(396, length(unique(DT$a))>1)  # 10 unique values on all CRAN machines (as of Nov 2011) other than mac (5 unique)
# commenting these two as they give different results on os x and linux.
# test(397.1, unique(DT), DT[duplicated(DT)])  # default, no rounding
# test(398.1, duplicated(DT), c(FALSE, FALSE, FALSE, TRUE, FALSE, TRUE, TRUE, TRUE, TRUE, FALSE))
setNumericRounding(2L)
test(397.2, unique(DT), DT[1])  # before v1.7.2 unique would return all 10 rows. For stability within tolerance, data.table has its own modified numeric sort.
test(398.2, duplicated(DT), c(FALSE,rep(TRUE,9)))
setNumericRounding(old_rounding)

DT = data.table(a=c(3.142, 4.2, 4.2, 3.142, 1.223, 1.223), b=rep(1,6))
test(399, unique(DT), DT[c(1,2,5)])
test(400, duplicated(DT), c(FALSE,FALSE,TRUE,TRUE,FALSE,TRUE))

DT[c(2,4,5),a:=NA]
test(401, unique(DT), DT[c(1,2,3,6)])
test(402, duplicated(DT), c(FALSE,FALSE,FALSE,TRUE,TRUE,FALSE))

# Test NULL columns next to non-NULL, #1633
DT = data.table(a=1:3,b=4:6)
test(403, DT[,list(3,if(a==2)NULL else b),by=a], data.table(a=1:3,V1=3,V2=c(4L,NA_integer_,6L)))
test(404, DT[,list(3,if(a==1)NULL else b),by=a], error="Please use a typed empty vector instead.*such as integer.*or numeric")
test(405, DT[,list(3,if(a==1)numeric() else b),by=a], error="Column 2 of result for group.*integer.*double.*types must be consistent for each group")
test(406, DT[,list(3,if(a==1)integer() else b),by=a], data.table(a=1:3,V1=3,V2=c(NA_integer_,5:6)))

# Test that first column can be list, #1640
test(407, data.table(list(1:2,3:5)), as.data.table(list(list(1:2,3:5))))

# With over-allocation, null data.table has truelength 100. Replaced the calls to structure() in the
# code to new null.data.table(), so test internal function. User may have changed default, so this
# doesn't test "100" explicitly.
test(408, null.data.table(), data.table(NULL))
test(408.5, data.table(), data.table(NULL))

# Test that adding a column using := is fully by reference rather than a shallow copy, #1646
DT = data.table(1:2,3:4)  # list vector truelength 100
DT2 = DT
DT2[,y:=10L]
test(409, DT, DT2)
test(410, DT, data.table(1:2,3:4,y=10L))
DT2[1,V1:=99L]
test(411, DT, DT2)
test(412, DT, data.table(c(99L,2L),3:4,y=10L))

# Test that cbind dispatched to data.table() and retains keys
DT = data.table(x=c("a","b"),y=1:4,key="x")
test(413.1, key(cbind(DT,DT)), NULL)  # key dropped because name "x" ambiguous
DT1 = data.table(z = c(1,2), w = 1:4, key = "z")
test(413.2, key(cbind(DT,DT1)), c("x", "z"))
test(413.3, key(cbind(colA=10:13, DT)), "x")   # data.table() dispatched even though 1st argument isn't data.table
test(413.4, key(cbind(colA=10:17, DT)), NULL)  # DT recycled so key is dropped
test(413.5, key(cbind(colA=1, DT)), "x")       # DT not recycled so key retained
test(414.1, key(cbind(DT,as.data.frame(DT1))), "x")

test(414.2, cbind(as.data.frame(DT),DT1), data.frame(DT,DT1))
# cbind(DF,...) should return a data.frame for consistency with base. Package treemap (at least) depends
# on this in the return() in treepalette().
# Use data.table(DF,DT) if a data.table result is required.


# Test friendly error when := is used in wrong place
test(415, x:=1, error="defined for use in j, once only and in particular ways")

# Somehow never tested that X[Y] is error if X is unkeyed.
DT = data.table(a=1:3,b=4:6)
test(416, DT[J(2)], error="the columns to join by must be specified using")

# Test shallow copy verbose message from := adding a column, and (TO DO) only when X is NAMED.
DT = data.table(a=1:3,b=4:6)
test(417, alloc.col(DT,3,verbose=TRUE), DT, output="Attempt to reduce allocation from.*to 5 ignored. Can only increase allocation via shallow copy")
options(datatable.alloccol=1L)
DT = data.table(a=1:3,b=4:6)
options(datatable.alloccol=1024L)
DT2 = DT
test(418, length(DT)==2 && truelength(DT)==3)
DT[,c:=7L]   # uses final slot
test(419, DT, DT2)
test(420, length(DT)==3 && truelength(DT)==3 && length(DT2)==3 && truelength(DT2)==3)
test(421, DT[,d:=8L,verbose=TRUE], output="Growing vector of column pointers from")
test(422, length(DT)==4)
test(423, truelength(DT), 1028L)

# Test crash bug fixed, #1656, introduced with the 1.7.0 feature
DT = data.table(a = factor(c("A", "Z")), b = 1:4)
test(424.1, DT[1,1] <- "Z", "Z")
test(424.2, DT, data.table(a=factor(c("Z","Z","A","Z")),b=1:4))
test(425, DT[1,1] <- 1, 1)
test(426, DT, data.table(a=factor(c("A","Z")),b=1:4))
test(427.1, DT[1,1] <- 2L, 2L)
test(427.2, DT, data.table(a=factor(c("Z","Z","A","Z")),b=1:4))
test(428, DT[1,a:="A"], data.table(a=factor(c("A","Z","A","Z")),b=1:4))
test(429, DT[1,a:=2L],  data.table(a=factor(c("Z","Z","A","Z")),b=1:4))

test(430.1, DT[1,1]<-3, error="Assigning factor numbers to column 1 named 'a'. But 3.0.* is outside the level range [[]1,2[]], or is not a whole number")
test(430.2, DT[1,1]<-1.3, error="Assigning factor numbers to column 1 named 'a'. But 1.3.* is outside the level range [[]1,2[]], or is not a whole number")
test(430.3, DT[1,1:=4L], error="Assigning factor numbers.*1 named 'a'. But 4 is outside.*1,2.*")
test(430.4, DT[1,a:=TRUE], error="Cannot assign 'logical' to 'factor'. Factor columns can be assigned")
test(430.5, DT[2,b:=factor("A")], error="Cannot assign 'factor' to 'integer'. Factors can only be assigned to")

DT = data.table(a=factor(c("A","B","A","C","B")), b=1:5)
test(431.1, DT[1,1:=NA],                 data.table(a=factor(c(NA,"B","A","C","B")), b=1:5))
test(431.2, DT[2,1:=NA_integer_],        data.table(a=factor(c(NA,NA,"A","C","B"), levels=LETTERS[1:3]), b=1:5))
test(431.3, DT[3,1:=NA_real_],           data.table(a=factor(c(NA,NA,NA,"C","B"), levels=LETTERS[1:3]), b=1:5))
test(431.4, DT[4,1:=NA_character_],      data.table(a=factor(c(NA,NA,NA,NA,"B"), levels=LETTERS[1:3]), b=1:5))
if (test_bit64) {
  test(431.5, DT[5,1:=as.integer64(NA)], data.table(a=factor(c(NA,NA,NA,NA,NA), levels=LETTERS[1:3]), b=1:5))
}

old = getOption("datatable.alloccol")  # Test that unsetting datatable.alloccol is caught, #2014
options(datatable.alloccol=NULL) # In this =NULL case, options() in R 3.0.0 returned TRUE rather than the old value. This R bug was fixed in R 3.1.1.
                                 # This is why getOption is called first rather than just using the result of option() like elsewhere in this test file.
                                 # TODO: simplify this test if/when R dependency >= 3.1.1
err1 = try(data.table(a=1:3), silent=TRUE)
options(datatable.alloccol="1024")
err2 = try(data.table(a=1:3), silent=TRUE)
options(datatable.alloccol=c(10L,20L))
err3 = try(data.table(a=1:3), silent=TRUE)
options(datatable.alloccol=NA_integer_)
err4 = try(data.table(a=1:3), silent=TRUE)
options(datatable.alloccol=-1)
err5 = try(data.table(a=1:3), silent=TRUE)
options(datatable.alloccol=1024L)   # otherwise test() itself fails in its internals with the alloc.col error
test(432.1, inherits(err1,"try-error") && grep("Has getOption[(]'datatable.alloccol'[)] somehow become unset?", err1))
test(432.2, inherits(err2,"try-error") && grep("getOption[(]'datatable.alloccol'[)] should be a number, by default 1024. But its type is 'character'.", err2))
test(432.3, inherits(err3,"try-error") && grep("is a numeric vector ok but its length is 2. Its length should be 1.", err3))
test(432.4, inherits(err4,"try-error") && grep("It must be >=0 and not NA.", err4))
test(432.5, inherits(err5,"try-error") && grep("It must be >=0 and not NA.", err5))
# Repeat the tests but this time with subsetting, to ensure the validity check on option happens for those too
DT = data.table(a=1:3, b=4:6)
options(datatable.alloccol=NULL)
err1 = try(DT[2,], silent=TRUE)
options(datatable.alloccol="1024")
err2 = try(DT[,2], silent=TRUE)
options(datatable.alloccol=c(10L,20L))
err3 = try(DT[a>1], silent=TRUE)
options(datatable.alloccol=NA_integer_)
err4 = try(DT[,"b"], silent=TRUE)
options(datatable.alloccol=-1)
err5 = try(DT[2,"b"], silent=TRUE)
options(datatable.alloccol=1024L)   # otherwise test() itself fails in its internals with the alloc.col error
test(433.1, inherits(err1,"try-error") && grep("Has getOption[(]'datatable.alloccol'[)] somehow become unset?", err1))
test(433.2, inherits(err2,"try-error") && grep("getOption[(]'datatable.alloccol'[)] should be a number, by default 1024. But its type is 'character'.", err2))
test(433.3, inherits(err3,"try-error") && grep("is a numeric vector ok but its length is 2. Its length should be 1.", err3))
test(433.4, inherits(err4,"try-error") && grep("It must be >=0 and not NA.", err4))
test(433.5, inherits(err5,"try-error") && grep("It must be >=0 and not NA.", err5))

# simple realloc test
DT = data.table(a=1:3,b=4:6)
test(434.1, truelength(DT), 1026L)
alloc.col(DT,200)   # should have no affect since 200<1024
test(434.2, truelength(DT), 1026L)
DT = alloc.col(DT,2000)  # test the superfluous DT =
test(434.3, truelength(DT), 2002L)
DT2 = alloc.col(DT,3000)  #  DT changed then DT2 pointed to it
test(434.4, truelength(DT), 3002L)
test(434.5, truelength(DT2), 3002L)

# test that alloc.col assigns from within functions too (i.e. to wherever that object is)
DT = data.table(a=1:3,b=4:6)   # tl 1024 now by default
test(437.1, truelength(DT), 1026L)
f = function() {
  alloc.col(DT,2042)  # DT isn't local so (via inherits=TRUE) it finds in frame above.
  invisible()
}
f()
test(437.2, truelength(DT), 2044L)

# quick test that [<- (not recommended) over allocates (again) after the copy of length via *tmp*
DT = data.table(a=1:3,b=4:6)
tl = truelength(DT)
DT$foo = 7L
test(438, truelength(DT), tl)
DT[,"bar"] = 8L
test(439, truelength(DT), tl+2L)
test(440, DT, data.table(a=1:3,b=4:6,foo=7L,bar=8L))

# Test rbind works by colname now, for consistency with base, FR#1634
DT = data.table(a=1:3,b=4:6)
test(441, rbind(DT,list(a=4L,b=7L)), data.table(a=1:4,b=4:7))
test(442, rbind(DT,data.frame(a=4L,b=7L)), data.table(a=1:4,b=4:7))
test(443, rbind(DT,data.table(a=4L,b=7L)), data.table(a=1:4,b=4:7))
test(444, rbind(DT,list(b=7L,a=4L)), data.table(a=1:4,b=4:7)) # rbind should by default check row names. Don't warn here. Add clear documentation instead.
test(445, rbind(DT,data.frame(b=7L,a=4L)), data.table(a=1:4,b=4:7))
test(446, rbind(DT,data.table(b=7L,a=4L)), data.table(a=1:4,b=4:7))
test(450, rbind(DT,list(c=4L,a=7L)), error=tt<-"Column 1 ['c'] of item 2 is missing in item 1. Use fill=TRUE to fill with NA (NULL for list columns)")
test(451, rbind(DT,data.frame(c=4L,a=7L)), error=tt)
test(452, rbind(DT,data.table(c=4L,a=7L)), error=tt)
test(453, rbind(DT,list(4L,7L)), data.table(a=1:4,b=4:7))

# Test new use.names argument in 1.8.0
test(453.1, rbind(DT,list(FOO=4L,BAR=7L),use.names=FALSE), data.table(a=1:4,b=4:7))
test(453.2, rbind(DT,data.table(b=4:5,a=7:8), use.names=FALSE), data.table(a=1:5,b=4:8))

# Test the linked reported bug, #1645
A1 = data.table(b='hello', a='foo', key='a')
A2 = data.table(a=c('foo', 'bar'), key='a')
test(454, merge(A1, A2, all.y=TRUE, by='a'), data.table(a=c("bar","foo"),b=c(NA,"hello"),key="a"))
A1 = data.table(a='foo', b='hello', key='a')
test(455, merge(A1, A2, all.y=TRUE, by='a'), data.table(a=c("bar","foo"),b=c(NA,"hello"),key="a"))

# Test mixing nomatch=0 and mult="last", bug #1661
DT = data.table(id=c(1L, 2L, 2L, 3L), val=1:4, key="id")
test(456, DT[J(c(1,2,4)), mult="last", nomatch=0], data.table(id=1:2,val=c(1L,3L),key="id"))

# Test join inherited scope respexts nomatch=0, #1663
DT2 = data.table(id=c(1L,2L,4L), val2=c(11,12,14),key="id")
test(457, DT[DT2, list(val, val2), nomatch=0, by=.EACHI], data.table(id=c(1L,2L,2L),val=1:3,val2=c(11,12,12),key="id"))

# Test bysameorder edge cases, #1631
DT = data.table(a=1:3,v=4:9,key="a")
test(458, DT[,sum(v),by=list(a%%2L)], data.table(a=c(1L,0L),V1=c(26L,13L)))
test(459, DT[, list(sum(v)), list(ifelse(a == 2, NA, 1L))], data.table(ifelse=c(1L,NA_integer_),V1=c(26L,13L)))
test(460, DT[, list(sum(v)), list(ifelse(a == 2, 1, NA))], data.table(ifelse=c(NA_real_,1),V1=c(26L,13L)))
test(461, DT[,sum(v),by=a], data.table(a=1:3,V1=c(11L,13L,15L),key="a"))

# Test loading from file (which resets tl to 0 in R 2.14.0+, and unitialized random number in 2.13.2-)
f = tempfile()
save(list="DT",file=f)
load(f)
test(462, DT[,foo:=10L], data.table(a=1:3,v=4:9,foo=10L,key="a"))
unlink(f)

# Test CJ problems with v1.7.4, #1689
test(463, all(sapply(CJ(1:2,1:3),length)==6L))
DT = data.table(x=1:4,y=1:2,cnt=1L,key="x,y")
test(464, DT[CJ(1:4,1:4)]$cnt, INT(1,rep(NA,4),1,NA,NA,1,rep(NA,4),1,NA,NA))
test(465, DT[CJ(1:4,1:4), sum(cnt>0), by=.EACHI]$y, rep(1:4,4))
f1 = factor(c("READING","MATHEMATICS"))
f2 = factor(c("2010_2011","2009_2010","2008_2009"), levels=paste(2006:2010,2007:2011,sep="_"))
test(466, all(sapply(CJ(f1, f2),length)==6L))

# Test list(.SD,newcol=..) gives error with guidance
DT = data.table(a=1:2,v=3:6)
test(467, DT[,list(newcol=7L,.SD),by=a], error="use := by group instead")

# Test empty list column
DT = data.table(a=1:3,b=4:6)
test(468, DT[,foo:=list()], data.table(a=1:3,b=4:6,foo=list()))
# Test plonk list
test(469, DT[,bar:=list(1,"a",3.14)], data.table(a=1:3,b=4:6,foo=list(),bar=list(1,"a",3.14)))
# Test plonk list variable (to catch deparse treating j=list() specially)
x = list(2,"b",2.718)
test(470, DT[,baz:=x], data.table(a=1:3,b=4:6,foo=list(),bar=list(1,"a",3.14),baz=list(2,"b",2.718)))
# Test recycling list
DT = data.table(a=1:4,b=5:8)
test(471.1, DT[,foo:=list("a",2:3)], error="Supplied 2 items to be assigned to 4 items of column 'foo'.*recycle")
test(471.2, names(DT), c("a","b"))  # mismatch length error was caught ok before adding column not after column added
test(471.3, DT[,foo:=.(list("a"))], data.table(a=1:4,b=5:8,foo=list("a","a","a","a")))
# Test recycling singleton list
if (ncol(DT)==3L) DT[,foo:=NULL] # else don't warn here under torture with skip= such that test 471 didn't run
test(472, DT[,foo:=list(list(2:3))], data.table(a=1:4,b=5:8,foo=list(2:3,2:3,2:3,2:3)))

# Test adding new column with a recycled factor, #1691
DT = data.table(a=1:4,b=5:8)
DT[,c:=factor("a")]
test(473.1, DT, data.table(a=1:4,b=5:8,c=factor(c("a","a","a","a"))))
test(473.2, DT[,d:=factor(c("a","b"))], error="Supplied 2 items to be assigned to 4 items of column 'd'")
test(474, DT[,d:=factor(c("X"))], data.table(a=1:4,b=5:8,c=factor(c("a","a","a","a")),d=factor(c("X","X","X","X"))))

# Test scoping error introduced at 1.6.1, unique(DT) when key column is 'x'
DT=data.table(x=c("a", "a", "b", "b"), y=c("a", "a", "b", "b"), key="x")
test(475, unique(DT, by=key(DT)), data.table(x=c("a","b"),y=c("a","b"),key="x"))

# Test character and list columns in tables with many small groups
N = 100L
DT = data.table(grp=1:(2*N),char=sample(as.hexmode(1:N),4*N,replace=TRUE),int=sample(1:N,4*N,replace=TRUE))
ans = DT[,list(p=paste(unique(char),collapse=","),
               i=list(unique(int))), by=grp]
test(476, nrow(as.matrix(ans)), 2L*N)
# The as.matrix triggerd the "'getCharCE' must be called on a CHARSXP", or similar symptom of earlier corruption, before the fix in dogroups.c.

# Test that plonking from calling scope works, even after removing, and column copy via := is ok too.
DT = data.table(a=1:3)
foo = 4:6
DT[,foo:=foo]
rm(foo)
gc()
DT[,foo2:=foo]
DT[2,foo:=10L]
DT[3,foo2:=11L]
gc()
test(477, DT, data.table(a=1:3,foo=c(4L,10L,6L),foo2=c(4L,5L,11L)))
test(478, DT[,foo:=foo], DT)  # does nothing, with no warning, consistent with base R `a<-a`.

# Old tests that recycling now works now moved to test error
DT = data.table(x=1:4)
test(479, DT[, a:=5:7], error="Supplied 3 items to be assigned to 4 items of column 'a'")

# Test that multiple columns can be added
DT = data.table(x=1:4)
test(481, DT[, c("foo","bar"):=list(10L,11:14)], data.table(x=1:4,foo=10L,bar=11:14))

# and combined with update and add in one step
test(482, DT[, c("foo","baz"):=list(12L,15:18)], data.table(x=1:4,foo=12L,bar=11:14,baz=15:18))

# Test that errors in := do not leave DT in bad state, #1711
DT = data.table(x=1:4)
test(483.1, DT[,c("foo","bar"):=list(20L,stop('user error'))], error="user error")
test(483.2, DT, data.table(x=1:4))  # i.e. DT as it was before, without foo being added as it did in v1.7.7-
# The test used to be as follows but as from v1.9.8, the empty numeric() now works and creates a NA_real_ column
test(484, DT[,c("foo","bar"):=list(20L,numeric())], data.table(x=1:4, foo=20L, bar=NA_real_))

# Test i's key longer than x's
d1 <- data.table(a=1:2, b=11:14, key="a,b")
d2 <- data.table(A=0:1, B=1:4, key="A")
test(485, d2[d1, allow.cartesian=TRUE], data.table(A=INT(1,1,1,1,2,2),B=INT(2,4,2,4,NA,NA),b=INT(11,11,13,13,12,14),key="A"))
test(486, d2[d1,sum(B),by=.EACHI], data.table(A=INT(1,1,2,2),V1=INT(6,6,NA,NA),key="A"))  # no allow.cartesian needed due to by-without-by

# Test base R's reshape. There is no reshape() function in package:reshape.
DT <- data.table(ID=rep(1:3, each=3), TIME=rep(1:3, 3), X=1:9)
test(487, data.table(stats::reshape(DT, idvar="ID", timevar="TIME", direction="wide")),
          data.table(ID=1:3,X.1=INT(1,4,7),X.2=INT(2,5,8),X.3=INT(3,6,9)))
# The data.table() around reshape above is to drop reshape's attributes.
DT <- data.table(ID=rep(1:3, each=3), TIME=rep(1:3, 3), X=1:9, Y=10:18)
test(488, data.table(stats::reshape(DT, idvar="ID", timevar="TIME", direction="wide")),
          data.table(ID=1:3,X.1=INT(1,4,7),Y.1=INT(10,13,16),X.2=INT(2,5,8),Y.2=INT(11,14,17),X.3=INT(3,6,9),Y.3=INT(12,15,18)))

# Test warnings for names<- and colnames<-,  but only warnings when caller is data.table aware.
DT = data.table(a=1:3,b=4:6)
test(489, names(DT)[1]<-"A", "A")  # needs R >= 3.1.0, which is stated dependency now
test(490, names(DT), c("A","b"))
test(491, colnames(DT)[2]<-"B", "B")
test(492, names(DT), c("A","B"))

# Check setnames out of bounds errors
test(493, setnames(DT,"foo","bar"), error="not found.*foo")
test(494, setnames(DT,3,"bar"), error="NA (or out of bounds) in 'old' at positions [1]")

# Test setcolorder() and allowance of length(neworder)<length(x) in v1.10.5 (#592)
DT = data.table(a=1:2,b=3:4,c=5:6)
test(495.1, setcolorder(DT,c(2,1,3)), data.table(b=3:4,a=1:2,c=5:6))
test(495.2, setcolorder(DT,c(2,1,3)), data.table(a=1:2,b=3:4,c=5:6))
test(496, setcolorder(DT,c("c","a","b")), data.table(c=5:6,a=1:2,b=3:4))
test(497.01, setcolorder(DT,c("d","a","b")), error="received non-existing column*.*d")
DT = data.table(a = 1:3, b = 2:4, c = 3:5)
test(497.02, names(setcolorder(DT, "b")), c("b", "a", "c"))
test(497.03, names(setcolorder(DT, c(2, 3))), c("a", "c", "b"))
test(497.04, setcolorder(DT, 1:4), error = "received non-existing column*.*4")
# Test where neworder=NULL, thus ordered by key and index columns
DT = data.table(a = 1:3, b = 2:4, c = 3:5, d = 4:6, key="b")
test(497.05, names(setcolorder(DT)), c("b", "a", "c", "d"))
# new arguments before= and after=, #4358
DT = data.table(a=1, b=2, c=3)
test(498.01, setcolorder(DT, "a", after="c"), data.table(b=2, c=3, a=1))
test(498.02, setcolorder(DT, "a", before="b"), data.table(a=1, b=2, c=3))
test(498.03, setcolorder(DT, 1, after=3), data.table(b=2, c=3, a=1))
test(498.04, setcolorder(DT, 3, before=1), data.table(a=1, b=2, c=3))
test(498.05, setcolorder(DT, 1, before=1, after=1), error="Provide either before= or after= but not both")
test(498.06, setcolorder(DT, 1, before=1:2), error="before=/after= accept a single column name or number, not more than one")

# test first group listens to nomatch when j uses join inherited scope.
x <- data.table(x=c(1,3,8),x1=10:12, key="x")
y <- data.table(x=c(3,8,10),y1=10:12, key="x")
test(499, y[x,x1,nomatch=0,by=.EACHI], data.table(x=c(3,8),x1=11:12, key="x"))
test(500, y[x,x1,nomatch=NA,by=.EACHI], data.table(x=c(1,3,8),x1=10:12, key="x"))

# Test merge bug of unkeyed tables introduced in 1.6.8 and 1.6.9 reported by Eric, and ...
dt1 <- data.table(l = factor(c("a","b","a","b")))
dt2 <- data.table(l = factor(c("a","b")), L = factor(c("A","B")))
test(501, setkey(merge(dt1,dt2,by="l"),NULL), as.data.table(merge(as.data.frame(dt1), as.data.frame(dt2), by="l")))

dt1 <- data.table(l = c("a","b","a","b"))
dt2 <- data.table(l = c("a","b"), L = c("A","B"))
test(501.5, setkey(merge(dt1,dt2,by="l"),NULL), as.data.table(merge(as.data.frame(dt1), as.data.frame(dt2), by="l")))

# ... similar example from DM
dtA = data.table(i = 1:8, j = rep(1:2, 4), k = rep(1:4, 2), A = 10:17)
dtB = data.table(j = rep(1:2, 2), k = 1:4, B = 18:21)
test(502, merge(dtA, dtB, by = c("j","k"), all.x = TRUE),
          data.table(j=rep(1:2,each=4), k=rep(INT(1,3,2,4),each=2), i=INT(1,5,3,7,2,6,4,8),
                     A=INT(10,14,12,16,11,15,13,17), B=rep(INT(18,20,19,21),each=2), key="j,k"))
test(503, dtA$i, 1:8)  # check that merge didn't change the order of dtA by reference
test(504, dtB$k, 1:4)  # or dtB

# Test new i. JIS prefix in 1.7.10
DT = data.table(a=1:2,b=1:4,key="a")
test(505, DT[J(a=1,b=6),sum(i.b*b),by=.EACHI]$V1, 24)  # 24 now 'double' because i.b is 'double'

# Test := after a key<-
DT = data.table(a=3:1,b=4:6)
test(506, key(DT)<-"a", error="deprecated")

# tests 508, 509, 510 related to follow-up operations after key<-, which are now irrelevant

# Test new functons chmatch and %chin%
y=letters
x=c(sample(letters,12),"foo","bar")
test(512, chmatch(x,y), match(x,y))
test(513, chmatch(x,y,nomatch=0), match(x,y,nomatch=0))
test(514, x %chin% y, x %in% y)

# Test new function set() in v1.8.0
DT = data.table(a=1:3,b=4:6)
test(515, set(DT,2,1,3), data.table(a=c(1L,3L,3L),b=4:6), warning=c("Coerced i from numeric to integer","Coerced j from numeric to integer"))
test(516, set(DT,"2",1,3), error="i is type 'character'")
test(517, set(DT,2L,1,3), DT, warning="Coerced j")
# FR #2551 implemented - removed warning from 518
# test(518, set(DT,2L,1L,3), DT, warning="Coerced 'double' RHS to 'integer'")
test(518, set(DT,2L,1L,3), DT)
test(519, set(DT,2L,1L,3L), data.table(a=INT(1,3,3),b=4:6))
test(520, set(DT,2L,"a",2L), data.table(a=1:3,b=4:6))
test(521, set(DT,2:3,"b",7:8), data.table(a=1:3,b=INT(4,7,8)))
test(522, set(DT,2L,"foo",7L), data.table(a=1:3,b=INT(4,7,8), foo=INT(NA,7,NA))) # error="foo.*is not a column name[.] Cannot add columns with set.*use := instead")
test(523, set(DT,2L,c("a","a"),list(9L,10L)), error="Can't assign to the same column twice in the same query (duplicates detected).")
test(523.1, set(DT,2L,"a",10L), data.table(a=INT(1,10,3),b=INT(4,7,8), foo=INT(NA,7,NA)))
setkey(DT,b)
test(524, set(DT,2L,"a",2L), data.table(a=1:3, b=INT(4,7,8), foo=INT(NA,7,NA), key="b"))
test(525, set(DT,1L,"b",6L), data.table(a=1:3, b=6:8, foo=INT(NA,7,NA)))
test(525.1, set(DT,j="b",value=9:11), data.table(a=1:3, b=9:11, foo=INT(NA,7,NA))) # plonk syntax via missing i (fixed in 1.8.1)
test(525.2, set(DT,NULL,"b",12:14), data.table(a=1:3, b=12:14, foo=INT(NA,7,NA)))  # plonk syntax via NULL i

# NEW ADDITIONAL TESTS FOR set() - bug #2077 - for using set to add columns by reference
# were tests 1096.1-4
DT1 <- data.table(x = 1, y = 1:10, fac = sample(LETTERS[1:3], 10, replace = TRUE)) # from SO
DT2 <- copy(DT1)
mul=c(5.3,2.8)
for (j in seq_along(mul)) set(DT1, i=NULL, j=paste("dot", j, sep=""), mul[j]*DT1[[j]])
DT2[, `:=`(dot1=5.3*x, dot2=2.8*y)]
test(529.1, DT1, DT2)
set(DT1, i=NULL, j="dot2", value=NULL) # remove "dot2"
test(529.2, DT1, DT2[, list(x,y,fac, dot1)])
DT2[, dot2 := NULL][5:9, `:=`(bla1 = 0L, x = 3L, bla2 = 2L)]
set(DT1, i=5:9, j=c("bla1", "x", "bla2"), value=list(0L, 3L, 2L))
test(529.3, DT1, DT2) # more testing with many columns including existing columns
test(529.4, set(DT1, i=NULL, j=7L, value=5L), error="Item 1 of column numbers in j is 7 which is outside range.*1.*6.*Use column names instead in j to add new columns.")

# Test that data.frame incompability is fixed, came to light in Feb 2012
DT = data.table(name=c('a','b','c'), value=1:3)
test(530, base::droplevels(DT[ name != 'a' ]), data.table(name=c('b','c'),value=2:3))   # base:: because we'll implement a fast droplevels, too.

# Test that .set_row_names() is maintained on .SD for each group
DT = data.table(a=INT(1,1,2,2,2,3,3,3,3),b=1:9)
test(531, DT[,length(rownames(.SD)),by=a], data.table(a=1:3,V1=2:4))

# Test column names with spaces, bug#1880, and check.names default is now FALSE, too
# Thanks to Yang Zhang for the tests.
DT = data.table("a b"=INT(1,1,2,2,2),c=1:5)
test(532, DT[,sum(c),by="a b"], data.table("a b"=1:2,V1=c(3L,12L)))
test(533, names(data.table('a b'=1)[, list('c d'=`a b`)]), "c d")
test(534, names(transform(data.table('a b'=1), `c d`=`a b`)), c("a b","c d"))

# Test keyby, new in v1.8.0
DT = data.table(a=INT(1,3,1,2,3,2),b=1:2,c=1:3,v=1:6)
test(535, DT[,sum(v),by=a, keyby=a], error="When.*both.*keyby must be TRUE or FALSE") # updated after #4307
test(536, DT[,sum(v),by=a], data.table(a=c(1L,3L,2L),V1=c(4L,7L,10L)))  # retains appearance order
ans = data.table(a=1:3,V1=c(4L,10L,7L),key="a")
test(537, DT[,sum(v),keyby=a], ans)
test(538, DT[,sum(v),keyby="a"], ans)
var="a"
test(539, DT[,sum(v),keyby=eval(var)], ans)
a=quote(a%%2L)
test(540, DT[,sum(v),by=eval(a)], data.table(a=1:0,V1=c(11L,10L)))
test(541, DT[,sum(v),keyby=eval(a)], data.table(a=0:1,V1=c(10L,11L),key="a"))

test(542, DT[,sum(v),keyby=c("a","b","c")]$V1, INT(1,3,4,6,5,2))
test(543, DT[,sum(v),keyby="a,b,c"]$V1, INT(1,3,4,6,5,2))
test(544, DT[,sum(v),keyby=c("a","b,c")], error="but one or more items include a comma")

# Test single expressions passed to by, FR#1743 in v1.8.0
DT = data.table(a=1:4,date=as.IDate("2012-02-28")+0:3,v=5:8)
test(545, DT[,sum(v),by=a%%2L], data.table(a=1:0,V1=c(12L,14L)))
test(546, DT[,sum(v),by=month(date)], data.table(month=2:3,V1=c(11L,15L)))

# Test that factor levels no longer need to be sorted, and that 'ordered' class is retained.
# Posted by Allan Engelhardt ...
x = factor(LETTERS[1:3], levels=rev(LETTERS), ordered=TRUE)
DT = data.table(A=x, B=x, v=1:3, key="A")
test(547,is.ordered(DT$A) && is.ordered(DT$B))
test(548, DT["A",v,verbose=TRUE], 1L, output="Matching character column i.V1 to factor levels in x.A")
# Posted by Damian Betebenner ...
set.seed(123)
my.course.sample = sample(1:5, 10, replace=TRUE)
Y = factor(my.course.sample, levels=1:5, labels=c("Basic Math", "Calculus", "Geometry", "Algebra I", "Algebra II"))
DT = data.table(ID=1:10, COURSE=Y)
test(549, DT[,sum(ID),by=COURSE]$V1, INT(1,2,29,17,6))
setkey(DT, COURSE)
test(550, DT[,sum(ID),by=key(DT)]$V1, INT(6,1,29,2,17))

# Another test of DT[i] syntax from datatable-unaware packages, #1794 from ilprincipe.
DF = structure(list(sample = structure(c(1L, 1L, 1L, 1L, 1L, 1L, 1L, 1L, 2L, 2L, 2L, 2L, 2L, 2L, 2L, 2L), .Label = c("panel.1yr", "panel.2yr", "panel.3yr", "panel.inc", "pre.inc", "pre.prev", "post.inc", "post.prev"), class = "factor"), base = c(2003, 2003, 2003, 2003, 2003, 2003, 2003, 2003, 2002, 2002, 2002, 2002, 2002, 2002, 2002, 2002), ref = structure(c(1L, 1L, 1L, 1L, 1L, 1L, 1L, 1L, 1L, 1L, 1L, 1L, 1L, 1L, 1L, 1L), .Label = c("2004", "2002-2004", "2001", "2000", "2009", "2008"), class = "factor"), var = structure(c(1L, 1L, 1L, 1L, 1L, 1L, 1L, 1L, 1L, 1L, 1L, 1L, 1L, 1L, 1L, 1L), .Label = c("distance", "time"), class = "factor"), treated = c(0, 0, 0, 0, 1, 1, 1, 1, 0, 0, 0, 0, 1, 1, 1, 1), distance = c(10000, 30000, 50000, 1e+05, 10000, 30000, 50000, 1e+05, 10000, 30000, 50000, 1e+05, 10000, 30000, 50000, 1e+05), all = c(602L, 6357L, 8528L, 9272L, 435L, 2438L, 3456L, 6360L, 245L, 2693L, 3699L, 4084L, 187L, 983L, 1400L, 2660L), di.recip = c(5L, 39L, 57L, 62L, 4L, 16L, 22L, 45L, 2L, 25L, 36L, 37L, 1L, 11L, 16L, 35L), irr = c(0.00830564784053156, 0.00613496932515337, 0.00668386491557223, 0.00668679896462468, 0.00919540229885057, 0.00656275635767022, 0.00636574074074074, 0.00707547169811321, 0.00816326530612245, 0.00928332714444857, 0.0097323600973236, 0.00905974534769833, 0.0053475935828877, 0.0111902339776195, 0.0114285714285714, 0.0131578947368421)), .Names = c("sample", "base", "ref", "var", "treated", "distance", "all", "di.recip", "irr"), row.names = c(NA, 16L), class = "data.frame")
DT = as.data.table(DF)
test(551, nrow(stats::reshape(DT, v.names = c("all", "di.recip", "irr"),
              timevar = "treated", idvar = c("sample", "var", "distance"),
              direction = "wide" )), 8L)

# Test bug report #1275 from S Bagley :
DT = data.table(a=c("1","1"), b=c(2,2))
test(552, is.character(DT$a))
test(553, unique(DT), data.table(a="1",b=2))

# Test bug #1726 from Ivan Zhang.
DT = data.table(V1=c('a', 'b', 'a'), V2 = c('hello', 'ello', 'llo'))
test(554, nrow(DT[V1=='a' & V2 %like% 'll']), 2L)
test(555, nrow(DT[V1=='a' & V2 %like% 'ello']), 1L)

# Test can't := to .SD, #1727
DT = data.table(x = 1:5, y = rnorm(5))
test(556, DT[,.SD[,z:=rnorm(1)],by=x], error="[.]SD is locked.*reserved for possible future use")
f = function(.SD) .SD[,z:=rnorm(1)]
test(557, DT[, f(.SD), by=x], error="[.]SD is locked.*reserved for possible future use")

# Test printing on nested data.table, bug #1803
DT = data.table(x=letters[1:3], y=list(1:10, letters[1:4], data.table(a=1:3,b=4:6)))
test(558, capture.output(print(DT)),
     c("   x                 y", "1: a   1,2,3,4,5,6,...", "2: b           a,b,c,d", "3: c <data.table[3x2]>"))
test(559, setkey(DT,x)["a",y][[1]], 1:10)   # y is symbol representing list column, specially detected in dogroups

# Test renaming of .N to N
DT = data.table(a=INT(1,1,2,2,2),b=INT(1,2,2,2,1))
test(560.1, DT[,.N,a][,.N], 2L)
test(560.2, DT[,.N,a][,N], 2:3)
test(561, DT[,.N,a][,N], 2:3)
test(562, DT[,list(.N),a][,N], 2:3)
test(563, DT[,.N,a][,unique(.N),a]$V1, c(1L,1L))
test(564, DT[,.N,a][,unique(N),a]$V1, 2:3)
test(565, DT[,.N,a][N>2], data.table(a=2L, N=3L))
test(566, DT[,list(.N=.N),a][.N>2], data.table(a=2L,.N=3L))
test(567, DT[,.N,list(a,b)][,N,by=a]$N, c(1L,1L,2L,1L))
test(568, DT[,.N,list(a,b)][,unique(N),by=a]$V1, c(1L,2L,1L))
test(569, DT[,list(.N=.N),list(a,b)][,.N,a], error="The column '.N' can't be grouped because")
test(570, DT[,list(.N=.N),list(a,b)][,unique(.N),a], error="The column '.N' can't be grouped because")
test(570.1, DT[,list(.I=.I),list(a,b)][,.I,a], error="The column '.I' can't be grouped because")

# Test spaces in by="..." format, datatable-help on 31 March
DT = data.table("a "=1:2, "b"=3:4," b"=5:6, v=1:6)
test(571, DT[,sum(v),by="b, b"], data.table("b"=3:4, " b"=5:6, V1=c(9L,12L)))
test(572, DT[,sum(v),by="a , b"], data.table("a "=1:2, " b"=5:6, V1=c(9L,12L)))
test(573, DT[,sum(v),by="b, a"], error=base_messages$missing_object(" a"))

# Test base::unname, used by melt, and only supported by data.table for DF compatibility for non-dtaware packages
DT = data.table(a=1:3, b=4:6)
test(574, dim(unname(DT)), 3:2)

# Test that CJ retains explicit names (useful if used independently)
test(575, CJ(x=c(1L,2L), y=c("a","b")), data.table(x=c(1L,1L,2L,2L),y=c("a","b","a","b"),key="x,y"))
test(576, CJ(c(1L,2L), y=c("a","b")), data.table(V1=c(1L,1L,2L,2L),y=c("a","b","a","b"),key="V1,y"))
test(577, CJ(x=c(1L,2L), c("a","b")), data.table(x=c(1L,1L,2L,2L),V2=c("a","b","a","b"),key="x,V2"))

# Test factor to character join when factor contains unused and reverse order levels :
X = data.table(a=LETTERS[1:4],v=1:4,key="a")
Y = data.table(a=factor(c("D","B"),levels=rev(LETTERS)),key="a")
test(578, X[Y,verbose=TRUE], data.table(a=c("D","B"), v=c(4L,2L)),  # no key because "D">"B", consistent with v1.12.2 and before
          output="Coercing factor column i.a to type character to match type of x.a")

# Test that logical i in set() returns helpful error
DT = data.table(a=1:3,b=4:6)
test(580, set(DT,DT$a<3,"b",0L), error="simply wrap with which(), and take the which() outside the loop if possible for efficiency")

# Test by on empty tables (and when i returns no rows), #1945
DT = data.table(a=1:3,v=1:6)
test(581, DT[a<1,sum(v),by=a], data.table(a=integer(),V1=integer()))
test(582, DT[a<1,sum(v),by=list(a)], data.table(a=integer(),V1=integer()))
test(583, DT[a<1], DT[0])
test(584, DT[a<1], output="Empty data.table (0 rows and 2 cols): a,v")
test(585, DT[a<1,list(v)], output="Empty data.table (0 rows and 1 cols): v")
test(586.1, data.table(a=integer(),V1=integer()), output="Empty data.table (0 rows and 2 cols): a,V1")
env = environment()
data(iris, package='datasets', envir = env) # in case user has edited iris in their session
test(586.2, print.data.table(iris[,FALSE]), output="Empty data.frame (150 rows and 0 cols)")   #3363

# Test that .N is available in by on empty table, also in #1945
test(587, DT[a<1,list(sum(v),.N),by=a], data.table(a=integer(),V1=integer(),N=integer()))

# Realised that DT[NULL] returned an error.
test(588, DT[NULL], data.table(NULL))

# Test that .N, .SD and .BY are available when by is missing and when by is 0 length
DT = data.table(x=rep(1:3,each=3), y=c(1,3,6), v=1:9)
test(589, DT[,sapply(.SD,sum)*.N], c(x=162, y=270, v=405))
test(590, DT[,sapply(.SD,sum)*.N,by=NULL], data.table(V1=c(162,270,405)))
test(591, DT[,sapply(.SD,sum)*.N,by=character()], data.table(V1=c(162,270,405)))
test(592.1, DT[,sapply(.SD,sum)*.N,by=""], data.table(V1=c(162,270,405)))
test(592.2, DT[ , sapply(.SD, sum)*.N, by=c('x', '')], error='At least one entry of by is empty')
test(593, DT[,lapply(.SD,sum)], data.table(x=18L, y=30, v=45L))    # bug fix #2263 in v1.8.3: now data.table result for consistency
test(594, DT[,lapply(.SD,sum),by=NULL], data.table(x=18L, y=30, v=45L))
test(595, DT[,lapply(.SD,sum),by=character()], data.table(x=18L, y=30, v=45L))
test(596, DT[,lapply(.SD,sum),by=""], data.table(x=18L, y=30, v=45L))

# Test keys of two numeric columns, bug#2004
DT = data.table(x=0.0,y=c(0.0,0.1,0.0,0.2,0.0))
test(597, unique(DT), DT[c(1,2,4)])
test(598, DT[,list(count=.N),by=c("x","y")], data.table(x=0.0,y=c(0.0,0.1,0.2),count=c(3L,1L,1L)))

# And that numeric NAs sort stably to the beginning. Whether NAs are allowed in keys, another issue but
DT = data.table( c(1.34, 1.34, 1.34,   NA, 2.22, 2.22, 1.34, NA,  NA, 1.34, 0.999), c(75.1,   NA, 75.1, 75.1,  2.3,  2.4,  2.5, NA, 1.1,   NA, 7.9 ))
test(599, DT[c(8,9,4,11,2,10,7,1,3,5,6)], setkey(setkey(DT),NULL))

set.seed(1)
DT = data.table(x=rep(c(1,2), each=10), y=rnorm(20))
setkey(DT, x, y)
test(600, is.sorted(DT$x))
test(601, !is.sorted(DT$y))
test(602, base::order(DT$x,DT$y), 1:20)

## #2331 test that repeated setting of key works
test(602.1, setkey(copy(DT), x, y), DT)
test(602.2, setkey(copy(DT), x), {setkey(DT, NULL); setkey(DT, x)})

# Crash bug of chorder(character()), #2026
test(609, chorder(character()), base::order(character()))
test(610, chorder(""), base::order(""))
# Extra tests of chorder and chgroup
x = sample(LETTERS)
test(610.1, chorder(x), base::order(x))
test(610.2, chgroup(x), seq_along(x))
x = sample(LETTERS,1000,replace=TRUE)
test(610.3, chorder(x), base::order(x))
test(610.4, unique(x[chgroup(x)]), unique(x))

# := by group
options(datatable.optimize=0L)
DT = data.table(a=1:3,b=(1:9)/10)
test(611.1, DT[,v:=sum(b),by=a], data.table(a=1:3,b=(1:9)/10,v=c(1.2,1.5,1.8)))
setkey(DT,a)
test(611.2, DT[,v:=min(b),by=a], data.table(a=1:3,b=(1:9)/10,v=(1:3)/10,key="a"))
# Combining := by group with i
test(611.3, DT[a>1,p:=sum(b)]$p, rep(c(NA,3.3),c(3,6)))
test(611.4, DT[a>1,q:=sum(b),by=a]$q, rep(c(NA,1.5,1.8),each=3))
options(datatable.optimize=2L)
DT = data.table(a=1:3,b=(1:9)/10)
test(612.1, DT[,v:=sum(b),by=a], data.table(a=1:3,b=(1:9)/10,v=c(1.2,1.5,1.8)))
setkey(DT,a)
test(612.2, DT[,v:=min(b),by=a], data.table(a=1:3,b=(1:9)/10,v=(1:3)/10,key="a"))
# Combining := by group with i
test(612.3, DT[a>1,p:=sum(b)]$p, rep(c(NA,3.3),c(3,6)))
test(612.4, DT[a>1,q:=sum(b),by=a]$q, rep(c(NA,1.5,1.8),each=3))
# Assign to subset ok (NA initialized in the other items) ok :
test(613, DT[J(2),w:=8.3]$w, rep(c(NA,8.3,NA),each=3))
test(614, DT[J(3),x:=9L]$x, rep(c(NA_integer_,NA_integer_,9L),each=3))
test(615, DT[J(2),z:=list(list(c(10L,11L)))]$z, rep(list(NULL, 10:11, NULL),each=3))

# Empty i clause, #2034. Thanks to Chris for testing, tests from him. Plus changes from #759
ans = copy(DT)[,r:=NA_real_]
options(datatable.optimize=0L)
test(618.1, copy(DT)[a>3,r:=sum(b)],   ans)
test(618.2, copy(DT)[J(-1),r:=sum(b)], ans)
test(618.3, copy(DT)[NA,r:=sum(b)],    ans)
test(618.4, copy(DT)[0,r:=sum(b)],     ans)
test(618.5, copy(DT)[NULL,r:=sum(b)],  null.data.table())
options(datatable.optimize=2L)
test(619.1, copy(DT)[a>3,r:=sum(b)],   ans)
test(619.2, copy(DT)[J(-1),r:=sum(b)], ans)
test(619.3, copy(DT)[NA,r:=sum(b)],    ans)
test(619.4, copy(DT)[0,r:=sum(b)],     ans)
test(619.5, copy(DT)[NULL,r:=sum(b)],  null.data.table())

DT = data.table(x=letters, key="x")
test(621, copy(DT)[J("bb"), x:="foo"], DT)  # when no update, key should be retained
test(622, copy(DT)[J("bb"), x:="foo",nomatch=0], DT, warning="ignoring nomatch")

set.seed(2)
DT = data.table(a=rnorm(5)*10, b=1:5)
options(datatable.optimize=0L)
test(623.1, copy(DT)[,s:=sum(b),by=round(a)%%2]$s, c(10L,5L,5L,10L,10L))
options(datatable.optimize=2L)
test(623.2, copy(DT)[,s:=sum(b),by=round(a)%%2]$s, c(10L,5L,5L,10L,10L))

# Tests on POSIXct attributes

DT = data.table(a=c(1,1,2,2,2))
test(624, attributes(DT[,as.POSIXct("2011-12-13 18:50",tz="EST"),by=a][[2]]), list(class=c("POSIXct","POSIXt"),tzone="EST"))

DT = data.table(x = rnorm(5))
DT$time1 <- Sys.time()         # recycle via *tmp*
DT$time2 <- rep(Sys.time(), 5) # plonk via *tmp*
DT[,time3:=Sys.time()]         # recycle
DT[,time4:=rep(Sys.time(),5)]  # plonk
test(625, all(sapply(DT,is,"POSIXct")[-1]))

# unique on ITime doesn't lose attributes, #1719
t = as.ITime(strptime(c("09:10:00","09:11:00","09:11:00","09:12:00"),"%H:%M:%S"))
test(626, unique(t), t[c(1,2,4)])
test(627, class(unique(t)), "ITime")

# Test recycling list() rbind; #524. This was commented out until v1.12.2 when it was reinstated in PR#3455
test(628.1, rbind(data.table(a=1:3,b=5:7,c=list(1:2,1:3,1:4)), list(4L,8L,as.list(1:3))),
           data.table(a=c(1:3,rep(4L,3L)),b=c(5:7,rep(8L,3L)),c=list(1:2,1:3,1:4,1L,2L,3L)))
# Test switch in .rbind.data.table for factor columns
test(628.2, rbind(data.table(a=1:3,b=factor(letters[1:3]),c=factor("foo")), list(4L,factor("d"),factor("bar"))),
          data.table(a=1:4,b=factor(letters[1:4]),c=factor(c(rep("foo",3),"bar"), levels = c("foo", "bar"))))

# Test merge with common names and all.y=TRUE, #2011
DT1 = data.table(a=c(1,3,4,5), total=c(2,1,3,1), key="a")
DT2 = data.table(a=c(2,3,5), total=c(5,1,2), key="a")
DT3 = data.table(a=c(2), total=c(5), key="a")
DT4 = data.table(a=c(3), total=c(1), key="a")
# 629+630 worked before anyway.  631+632 test the bug fix.
adf=as.data.frame
adt=as.data.table

test(629, merge(DT1,DT2), data.table(a=c(3,5),total.x=c(1,1),total.y=c(1,2),key="a"))
test(629.1, merge(DT1,DT2), setkey(adt(merge(adf(DT1),adf(DT2),by="a")),a))

test(630, merge(DT1,DT2,all.x=TRUE), data.table(a=c(1,3,4,5),total.x=c(2,1,3,1),total.y=c(NA,1,NA,2),key="a"))
test(630.1, merge(DT1,DT2,all.x=TRUE), setkey(adt(merge(adf(DT1),adf(DT2),by="a",all.x=TRUE)),a))

test(631, merge(DT1,DT2,all.y=TRUE), data.table(a=c(2,3,5),total.x=c(NA,1,1),total.y=c(5,1,2),key="a"))
test(631.1, merge(DT1,DT2,all.y=TRUE), setkey(adt(merge(adf(DT1),adf(DT2),by="a",all.y=TRUE)),a))
# ensure merge(x,y,all.y) does not alter input y ...
# .. i subset y with 1:nrow(y)
test(631.2, merge(DT1[c(1,3)],DT2,all.y=TRUE), data.table(a=c(2,3,5),total.x=NA_real_,total.y=c(5,1,2),key="a"))
test(631.3, DT2, data.table(a=c(2,3,5), total=c(5,1,2), key="a"))
# .. nrow(y)=1, i subset y with 1 and no match with x
test(631.4, merge(DT1,DT3,all.y=TRUE), data.table(a=c(2),total.x=NA_real_,total.y=c(5),key="a"))
test(631.5, DT3, data.table(a=c(2), total=c(5), key="a"))
# .. nrow(y)=1, i subset y with 1 and match with x
test(631.6, merge(DT1,DT4,all.y=TRUE), data.table(a=c(3),total.x=c(1),total.y=c(1),key="a"))
test(631.7, DT4, data.table(a=c(3), total=c(1), key="a"))
# merge columns with different attributes #5309
x = data.table(a=1L, b=as.IDate(16801))
y = data.table(a=2L, b=NA)
test(631.8, merge(x,y,by="a",all=TRUE), data.table(a=c(1L,2L), b.x=as.IDate(c(16801,NA)), b.y=NA, key="a"))
test(631.9, merge(y,x,by="a",all=TRUE), data.table(a=c(1L,2L), b.x=NA, b.y=as.IDate(c(16801,NA)), key="a"))

test(632, merge(DT1,DT2,all=TRUE), data.table(a=c(1,2,3,4,5),total.x=c(2,NA,1,3,1),total.y=c(NA,5,1,NA,2),key="a"))
test(632.1, merge(DT1,DT2,all=TRUE), setkey(adt(merge(adf(DT1),adf(DT2),by="a",all=TRUE)),a))

# Test that with=FALSE by number isn't messed up by dup column names, #2025
DT = data.table(a=1:3,a=4:6)
test(634, DT[,2:=200L], data.table(a=1:3,a=200L))

# Test names when not all items are named, #2029
DT = data.table(x=1:3,y=1:3)
test(635, names(DT[,list(x,y,a=y)]), c("x","y","a"))
test(636, names(DT[,list(x,a=y)]), c("x","a"))

# 637-638 moved to benchmark.Rraw, #5517

# Test printing is right aligned without quotes etc, and rownames are repeated ok for more than 20 rows
DT=data.table(a=8:10,b=c("xy","x","xyz"),c=c(1.1,22.1,0))
test(640, capture.output(print(DT,class=FALSE)), c("    a   b    c","1:  8  xy  1.1","2:  9   x 22.1","3: 10 xyz  0.0"))
DT=data.table(a=letters,b=1:26)
test(641, tail(capture.output(print(DT[1:20], class=FALSE)),2), c("19: s 19","20: t 20"))
test(642, tail(capture.output(print(DT[1:21], class=FALSE, nrows=100)),2), c("21: u 21","    a  b"))
DT=data.table(a=format(as.hexmode(1:500)), b=1:500)
test(643, capture.output(print(DT, class=FALSE)), c("       a   b","  1: 001   1","  2: 002   2","  3: 003   3","  4: 004   4","  5: 005   5"," ---        ","496: 1f0 496","497: 1f1 497","498: 1f2 498","499: 1f3 499","500: 1f4 500"))

# Test inconsistent length of columns error.
DT = list(a=3:1,b=4:3)
setattr(DT,"class",c("data.table","data.frame"))
test(644, setkey(DT,a), error="Column 2 is length 2 which differs from length of column 1 (3)")
test(645, setkey(DT,b), error="Column 2 is length 2 which differs from length of column 1 (3)")

# Test faster mean with a lot of very small groups. Example from (now not needed as much) data.table wiki point 3.
# benchmarks.Rraw contains the same, to be scaled up.
set.seed(9)
n=1e3  # very small n (1e4) so as not to overload daily CRAN checks. Then reduced even further to just 1e3, #5517
DT=data.table(grp1=sample.int(150L, n, replace=TRUE),
              grp2=sample.int(150L, n, replace=TRUE),
              x=rnorm(n),
              y=rnorm(n))
DT[c(2,5),x:=NA]  # seed chosen to get a group of size 2 and 3 in the first 5 to easily inspect.
DT[c(3,4),y:=NA]
ans1 = DT[,list(mean(x),mean(y)),by=list(grp1,grp2)]
ans2 = DT[,list(.Internal(mean(x)),.Internal(mean(y))),by=list(grp1,grp2)]
basemean = base::mean  # to isolate time of `::` itself
ans3 = DT[,list(basemean(x),basemean(y)),by=list(grp1,grp2)]
test(646, ans1, ans2)
test(647, ans1, ans3)
if (test_longdouble) {
  test(648, any(is.na(ans1$V1)) && !any(is.nan(ans1$V1)))
  # used to error with `valgrind` because of the 'long double' usage in gsumm.c (although I wonder if we need long double precision).
  # it doesn't seem to error under valgrind anymore so the test_longdouble may be removable
  # http://valgrind.org/docs/manual/manual-core.html#manual-core.limits
  # http://comments.gmane.org/gmane.comp.debugging.valgrind/10340
}
ans1 = DT[,list(mean(x,na.rm=TRUE),mean(y,na.rm=TRUE)),by=list(grp1,grp2)]
ans2 = DT[,list(mean.default(x,na.rm=TRUE),mean.default(y,na.rm=TRUE)),by=list(grp1,grp2)]
test(651, ans1, ans2)
test(652, any(is.nan(ans1$V1)))
# See FR#2067. Here we're just testing the optimization of mean and lapply, should be comparable to above
ans2 = DT[,lapply(.SD,mean,na.rm=TRUE),by=list(grp1,grp2)]
setnames(ans2,"x","V1")
setnames(ans2,"y","V2")
test(654, ans1, ans2)

options(datatable.optimize = 0L)
test(656.1, DT[ , mean(x), by=grp1, verbose=TRUE], output='(GForce FALSE)')
test(656.2, DT[ , list(mean(x)), by=grp1, verbose=TRUE], output="(GForce FALSE)")
test(656.3, DT[ , list(mean(x), mean(y)), by=grp1, verbose=TRUE], output="(GForce FALSE)")
options(datatable.optimize = 1L)
test(657.1, DT[ , mean(x), by=grp1, verbose=TRUE], output='(GForce FALSE)')
test(657.2, DT[ , list(mean(x)), by=grp1, verbose=TRUE], output="(GForce FALSE)")
test(657.3, DT[ , list(mean(x), mean(y)), by=grp1, verbose=TRUE], output="(GForce FALSE)")
options(datatable.optimize = 2L)
test(658.1, DT[ , mean(x), by=grp1, verbose=TRUE], output="GForce optimized j to.*gmean")
test(658.2, DT[ , list(mean(x)), by=grp1, verbose=TRUE], output="GForce optimized j to.*gmean")
test(658.3, DT[ , list(mean(x), mean(y)), by=grp1, verbose=TRUE], output="GForce optimized j to.*gmean")
tt = capture.output(DT[,list(mean(x),mean(y)),by=list(grp1,grp2),verbose=TRUE])
test(659, !length(grep("Wrote less rows", tt)))  # first group is one row with this seed. Ensure we treat this as aggregate case rather than allocate too many rows.

# Test .N for logical i subset
DT = data.table(a=1:10, b=rnorm(10))
test(660, DT[a==8L, .N], 1L)

# Test that growing is sensible in worst case
DT = data.table(a=rep(1:10,1:10),b=rnorm(55))
tt = capture.output(DT[,sum(b)*b,by=a,verbose=TRUE])
test(661, length(grep("growing from",tt))<3)  # was 6 when we simply grew enough for latest result

# Test that adding a new logical column is supported, #2094
DT=data.table(a=1:3)
test(662, DT[,newcol:=NA], data.table(a=1:3,newcol=NA))
test(663, sapply(DT,class), c(a="integer",newcol="logical"))

# Test that setting names in the presence of dups is ok, #2103
DT = data.table(a=1:3, b=2:4, a=3:5)
test(664, setnames(DT, c('d','e','f')), data.table(d=1:3,e=2:4,f=3:5))

# Test by=c(...) in combination with i subset, #2078
DT = data.table(a=1:3,b=1:6,key="a")
test(665, DT[a<3,sum(b),by=c("a"),verbose=TRUE], DT[a<3,sum(b),by="a"], output="i clause present and columns used in by detected")
test(666, DT[a<3,sum(b),by=key(DT),verbose=TRUE], DT[a<3,sum(b),by=a], output="i clause present and columns used in by detected")
test(667, DT[a<3,sum(b),by=paste("a")], error='Otherwise, by=eval(paste("a")) should work')
test(668, DT[a<3,sum(b),by=eval(paste("a"))], DT[a<3,sum(b),by=a])
test(669, DT[a<3,sum(b),by=c(2)], error="must evaluate to 'character'")

# Test := keyby does setkey, #2065
options(datatable.optimize=0L)
DT = data.table(x=1:2, y=1:6)
ans = data.table(x=rep(1:2,each=3),y=c(1L,3L,5L,2L,4L,6L),z=rep(c(9L,12L),each=3),key="x")
test(670.1, DT[,z:=sum(y),keyby=x], ans)
DT = data.table(x=1:2, y=1:6)
test(670.2, DT[,z:=sum(y),keyby="x"], ans)
DT = data.table(x=1:2, y=1:6)
test(670.3, DT[,z:=sum(y),keyby=x%%2], data.table(x=1:2,y=1:6,z=c(9L,12L)),
          warning="The setkey() normally performed by keyby= has been skipped (as if by= was used) because := is being used together with keyby= but the keyby= contains some expressions. To avoid this warning, use by= instead, or provide existing column names to keyby=")
DT = data.table(x=1:2, y=1:6)
test(670.4, DT[,z:=sum(y),by=x%%2], data.table(x=1:2,y=1:6,z=c(9L,12L)))
DT = data.table(x=1:2, y=1:6)
test(670.5, DT[x>1,z:=sum(y),keyby=x], error=":= with keyby is only possible when i is not supplied since")
options(datatable.optimize=2L)
DT = data.table(x=1:2, y=1:6)
ans = data.table(x=rep(1:2,each=3),y=c(1L,3L,5L,2L,4L,6L),z=rep(c(9L,12L),each=3),key="x")
test(671.1, DT[,z:=sum(y),keyby=x], ans)
DT = data.table(x=1:2, y=1:6)
test(671.2, DT[,z:=sum(y),keyby="x"], ans)
DT = data.table(x=1:2, y=1:6)
test(671.3, DT[,z:=sum(y),keyby=x%%2], data.table(x=1:2,y=1:6,z=c(9L,12L)),
          warning="The setkey() normally performed by keyby= has been skipped (as if by= was used) because := is being used together with keyby= but the keyby= contains some expressions. To avoid this warning, use by= instead, or provide existing column names to keyby=")
DT = data.table(x=1:2, y=1:6)
test(671.4, DT[,z:=sum(y),by=x%%2], data.table(x=1:2,y=1:6,z=c(9L,12L)))
DT = data.table(x=1:2, y=1:6)
test(671.5, DT[x>1,z:=sum(y),keyby=x], error=":= with keyby is only possible when i is not supplied since")

# Test new .()
DT = data.table(x=1:2, y=1:6, key="x")
test(675, DT[.(1L)], DT[1:3])

# Test new rbindlist
l = list(data.table(a=1:2, b=7:8),
         data.table(a=3:4, baz=9:10),
         data.table(foo=5:6, bar=11:12),
         data.table(b=13:14),
         list(15:16,17L),
         list(c(18,19),20:21))
test(676.1, rbindlist(l[1:3]), ans<-data.table(a=1:6,b=7:12), message="Column 2 [[]'baz'[]] of item 2 is missing in item 1.*Use fill=TRUE.*or use.names=FALSE")
test(676.2, rbindlist(l[1:3], use.names=FALSE), ans)
test(677.1, rbindlist(l[c(10,1,10,2,10)]), ans<-data.table(a=1:4,b=7:10), message="Column 2 [[]'baz'[]] of item 4 is missing in item 2")  # NULL items ignored
test(677.2, rbindlist(l[c(10,1,10,2,10)], use.names=FALSE), ans)
test(678, rbindlist(l[c(1,4)]), error="Item 2 has 1 columns, inconsistent with item 1 which has 2")
test(679.1, rbindlist(l[c(1:2,5)]), ans<-data.table(a=c(1:4,15:16), b=c(7:10,17L,17L)), message="Column 2 [[]'baz'[]] of item 2 is missing in item 1")
test(679.2, rbindlist(l[c(1:2,5)], use.names=FALSE), ans)
test(680, rbindlist(l[c(2,6)]), data.table(a=c(3,4,18,19), baz=c(9:10,20:21)))  # coerces 18 and 19 to numeric
test(681, rbindlist(list(data.table(a=letters[1:2],b=c(1.2,1.3),c=1:2), list("c",1.4,3L), NULL, list(letters[4:6],c(1.5,1.6,1.7),4:6))),
          data.table(a=letters[1:6], b=seq(1.2,1.7,by=0.1), c=1:6))
test(682, rbindlist(NULL), data.table(NULL))
test(683, rbindlist(list()), data.table(NULL))
test(684, rbindlist(list(NULL)), data.table(NULL))
test(685, rbindlist(list(data.table(NULL))), data.table(NULL))

# Test merge when no overlap of data in by columns when all=TRUE, #2114
DF1=data.frame(foo=letters[1:5], bar=1:5, stringsAsFactors=FALSE)
DF2=data.frame(foo=letters[6:10], baz=6:10, stringsAsFactors=FALSE)
DT1=as.data.table(DF1)
DT2=as.data.table(DF2)
test(686, merge(DF1, DF2, by="foo", all=TRUE), as.data.frame(merge(DT1,DT2,by="foo",all=TRUE)))
DF1=data.frame(foo=letters[1:5], bar=1:5, stringsAsFactors=TRUE)
DF2=data.frame(foo=letters[6:10], baz=6:10, stringsAsFactors=TRUE)
DT1=as.data.table(DF1)
DT2=as.data.table(DF2)
test(687, merge(DF1, DF2, by="foo", all=TRUE), as.data.frame(merge(DT1,DT2,by="foo",all=TRUE)))

# And a more basic test that #2114 revealed that factor to factor join was leaving NA in the i
# factor columns, caught in 1.8.1 beta before release to CRAN.
DT = data.table(a=factor(letters[1:4]), b=5:8, key="a")
test(688, DT[J(factor("b"))], data.table(a=factor("b"), b=6L, key="a"))

# Test removing a column followed by adding a new column using := by group, #2117
DT = data.table(a=1:3,b=4:6)
DT[,b:=NULL]
test(689, DT[,b:=.N,by=a], data.table(a=1:3, b=1L))
test(690, DT[,c:=2,by=a], data.table(a=1:3, b=1L, c=2))

# Test combining i with by, with particular out of order circumstances, #2118
set.seed(1)
DT=data.table(a=sample(1:5,20,replace=TRUE),b=1:4,c=1:10)
test(691, DT[a>2,sum(c),by=b], DT[a>2][,sum(c),by=b])
test(692, DT[a>2,sum(c),by=b%%2L], data.table(b=1:0,V1=c(34L,42L)))
test(693, DT[a>2,sum(c),by=(b+1)%%2], data.table(b=c(0,1),V1=c(34L,42L)))
setkey(DT,b)
test(694, DT[a>2,sum(c),by=b], DT[a>2][,sum(c),by=b])
test(695, DT[a>2,sum(c),by=b%%2L], data.table(b=1:0,V1=c(34L,42L)))
test(696, DT[a>2,sum(c),by=(b+1)%%2], data.table(b=c(0,1),V1=c(34L,42L)))

# Test subset and %chin% crash with non-character input, #2131
test(697, 4 %chin% letters, error="type")
test(698, 4L %chin% letters, error="type")
test(699, "a" %chin% 4, error="type")
DT = data.table(aa=1:6,bb=7:12)
test(700, subset(DT,select="aa"), DT[,list(aa)])
test(701, subset(DT,select=aa), DT[,list(aa)])
test(702, subset(DT,select=c(aa)), DT[,list(aa)])
setkey(DT,aa)
test(703, subset(DT,select="aa"), data.table(aa=1:6,key="aa"))
test(704, subset(DT,select=aa), data.table(aa=1:6,key="aa"))
test(705, subset(DT,select=c(aa)), data.table(aa=1:6,key="aa"))

# Test rbinding of logical columns, #2133
DT1 = data.table(A=1:3,B=letters[1:3],C=c(TRUE,TRUE,FALSE))
DT2 = data.table(A=4:5,B=letters[4:5],C=c(TRUE,FALSE))
test(706, rbind(DT1,DT2), data.table(A=1:5, B=letters[1:5], C=c(TRUE,TRUE,FALSE,TRUE,FALSE)))
test(707, rbindlist(list(DT1,DT2)), rbind(DT1,DT2))

# Test non ascii characters when passed as character by, #2134
# *****
# TO DO: reinstate. Temporarily removed to pass CRAN's Mac using C locale (R-Forge's Mac is ok)
# *****

# Test := adding column after a setnames of all column names (which [,list(x)] does), #2146
DT = data.table(x=1:5)[,list(x)]
test(713, DT[,y:=5], data.table(x=1:5,y=5))
if (ncol(DT)==2L) setnames(DT,c("A","B")) # else don't stop under torture with skip= such that test 713 was not run
test(714, DT[,z:=6:10], data.table(A=1:5,B=5,z=6:10))

# Test J alias is now removed outside DT[...] from v1.8.7 (to resolve rJava::J conflict)
test(715, J(a=1:3,b=4), error=base_messages$missing_function("J"))

# Test get in j
DT = data.table(a=1:3,b=4:6)
test(716, DT[,get("b")], 4:6)   # TO DO: add warning about inefficiency when datatable.pedantic=TRUE
test(717, DT[,get("b"),verbose=TRUE], output="ansvars being set to all columns")

# Test that j can be a logical index when `with=FALSE` (#1797)
DT = data.table(a=1:10, b=rnorm(10), c=letters[1:10])
test(718, DT[, c(FALSE, TRUE, FALSE), with=FALSE], DT[, 2, with=FALSE])
test(719, nrow(DT[, c(FALSE, FALSE, FALSE), with=FALSE]), 0L)

# Test combining join with missing groups with group by, #2162
DT = data.table(a = 1, b = 2, c = 4, key="a")
test(720, DT[list(c(5,6,7)), .N, by=b], data.table(b=NA_real_,N=3L))
test(721, DT[list(c(5,6,7))][, .N, by=b], DT[list(c(5,6,7)), .N, by=b])
test(722, DT[list(c(5,6,7)), .N, by=b, mult="first"], data.table(b=NA_real_,N=3L))
test(723, DT[list(c(5,6,7)), .N, by=b, nomatch=0], data.table(b=numeric(),N=integer()))  # not keyed as by= not by key(DT)[1]
test(724, DT[list(c(5,6,7)), .N, by=b, nomatch=0], DT[list(c(5,6,7)),nomatch=0][,.N,by=b])      # Splitting should always be consistent

# another test linked from #2162
DT = data.table(x=rep(c("a","b","c"),each=3), y=c(1L,3L,6L), v=1:9, key="x")
test(725, DT[c("a","b","d"),list(v)], DT[J(c("a","b","d")),"v",with=FALSE])  # unfiled bug fix for NA matches; see NEWS 1.8.3
test(726, DT[c("a", "b", "d"), sum(v), by=y, nomatch=0], data.table(y=INT(1,3,6),V1=INT(5,7,9)))
test(727, DT[c("a", "b", "d"), sum(v), by=y], data.table(y=INT(1,3,6,NA),V1=INT(5,7,9,NA)))
test(728, DT[c("a", "b", "d"), sum(v), by=y], DT[J(c("a", "b", "d"))][, sum(v), by=y])

# explicit verbose=FALSE needed here because tests are run a second time with verbose=TRUE
test(729.1, capture.output(DT[c("a", "b", "d"), print(.SD), by=.EACHI, verbose=FALSE]),
          capture.output(suppressWarnings(DT[c("a", "b", "d"), print(.SD), by=x, verbose=FALSE])))
test(729.2, capture.output(DT[c("a", "b"), print(.SD), by=y, verbose=FALSE]),   # TO DO: why doesn't last group have x=d, maybe groups=i in dogroups
            capture.output(DT[c("a", "b"),verbose=FALSE][, print(.SD), by=y, verbose=FALSE]))

test(729.3, DT[c("b","d"),.SD,by=.EACHI], data.table(x=c("b","b","b","d"),y=INT(1,3,6,NA),v=INT(4,5,6,NA)))   # no debate here
test(729.4, DT[c("b","d"),.SD, by=y], DT[c("b","d")][,.SD, by=y][4L,x:=NA_character_])   # the i groups when no match don't get carried through (would be hard to implement this and very unlikely to be useful. Just break into compound query, if needed to be used in j, to get them to carry through. TO DO: add to FAQ.

# That unnamed i gets x's join column names when j is .SD (or any named list, which verbose warns is inefficient), #2281
test(729.5, DT[c("a","b"),.SD], data.table(x=rep(c("a","b"),each=3),y=INT(1,3,6),v=1:6,key="x"))

# check := when combining join with missing groups and then group by
test(730, DT[c("b","a"),w:=sum(v),by=y]$w, INT(5,7,9,5,7,9,NA,NA,NA))  # by over a different column than was joined to
test(731, DT["d",w:=99,by=y]$w, INT(5,7,9,5,7,9,NA,NA,NA))    # do nothing for missing group, before getting as far as type error
test(732, DT["d",w:=99L,by=y]$w, INT(5,7,9,5,7,9,NA,NA,NA))   # do nothing for missing group
test(733, DT[c("c","e","b"),w:=sum(v),by=y%%2L]$w, INT(5,7,9,24,24,15,24,24,15))

# Test column type change in the 0 row case (#2274)
DT = data.table(a=1:3,b=4:6)[0]
test(734, DT[,b:=as.character(b)], data.table(a=integer(),b=character()))
test(735, DT[,c:=double()], data.table(a=integer(),b=character(),c=double()))

# Deleting multiple columns out-of-order, #2223
DT = data.table(a=1:3,b=4:6,c=7:9,d=10:12,e=13:15,f=16:18,g=19:21)
test(736, DT[,c("b","d","g","f","c"):=NULL], data.table(a=1:3,e=13:15))  # test redundant with=FALSE is ok
DT = data.table(a=1:3,b=4:6,c=7:9,d=10:12,e=13:15,f=16:18,g=19:21)
test(737, DT[,c("b","d","g","f","c"):=NULL], data.table(a=1:3,e=13:15))  # with no longer needed

# Mixing column adds and deletes in one := gave incorrect results, #2251.
DT = data.table(c1=1:2)
test(738, DT[,c("c2", "c1"):=list(c1+1L, NULL)], data.table(c2=2:3))

# `:=`(c1=v1,v2=v2,...) is now valid , #2254
DT = data.table( c1=1:3 )
test(739.1, DT[,`:=`(c2=4:6, c3=7:9)], data.table(c1=1:3,c2=4:6,c3=7:9))
test(739.2, DT[,`:=`(4:6,c3=7:9)], error="all arguments must be named")
test(739.3, DT[,`:=`(4:6,7:9,10:12)], error="all arguments must be named")  # test the same error message in the other branch
DT = data.table( c1=1:3 )
test(739.4, DT[,let(c2=4:6, c3=7:9)], data.table(c1=1:3,c2=4:6,c3=7:9))
test(739.5, DT[,let(4:6,c3=7:9)], error="all arguments must be named")
test(739.6, DT[,let(4:6,7:9,10:12)], error="all arguments must be named")

# that out of bounds LHS is caught, root cause of #2254
test(742, DT[,3:6:=1L], error="outside.*range")
test(743, DT[,2:3:=99L], data.table(c1=1:3,c2=99L,c3=99L))
test(744, DT[,(ncol(DT)+1):=1L], error="outside.*range")
test(745, DT[,ncol(DT):=1L], data.table(c1=1:3,c2=99L,c3=1L))

# multiple LHS with by without by, #2215
DT = data.table(a=letters[c(1:3,3L)],key="a")
test(746, DT["a",c("new1","new2"):=list(4L, 5L)],
          data.table(a=letters[c(1:3,3L)],new1=INT(4,NA,NA,NA),new2=INT(5,NA,NA,NA),key="a"))
test(747.1, DT[,new1:=4:6], error="Supplied 3 items to be assigned to 4 items of column 'new1'")
test(747.2, DT[,new1:=INT(4,5,6,4)], data.table(a=letters[c(1:3,3L)],new1=INT(4L,5L,6L,4L),new2=INT(5,NA,NA,NA),key="a"))
test(748.1, copy(DT)[c("c","b"),`:=`(new3=.N,new2=sum(new1)+1L),by=.EACHI], data.table(a=letters[c(1:3,3L)],new1=INT(4,5,6,4),new2=INT(5,6,11,11),new3=INT(NA,1,2,2),key="a"))
test(748.2, copy(DT)[c("c","b"),let(new3=.N,new2=sum(new1)+1L),by=.EACHI], data.table(a=letters[c(1:3,3L)],new1=INT(4,5,6,4),new2=INT(5,6,11,11),new3=INT(NA,1,2,2),key="a"))

# and multiple LHS by group, #1710
DT = data.table(a=rep(6:8,1:3),b=1:6)
test(749, DT[,c("c","d","e"):=list(.N,sum(b),a*10L),by=a], data.table(a=rep(6:8,1:3),b=1:6,c=rep(1:3,1:3),d=INT(rep(c(1,5,15),1:3)),e=rep(6:8,1:3)*10L))
test(750.1, copy(DT)[a<8,`:=`(f=b+sum(d),g=.N),by=c][,6:7,with=FALSE], data.table(f=INT(2,12,13,NA,NA,NA),g=INT(1,2,2,NA,NA,NA)))
test(750.2, copy(DT)[a<8,let(f=b+sum(d),g=.N),by=c][,6:7,with=FALSE], data.table(f=INT(2,12,13,NA,NA,NA),g=INT(1,2,2,NA,NA,NA)))

# varname holding colnames, by group, linked from #2120.
options(datatable.optimize=0L)
DT = data.table(a=rep(1:3,1:3),b=1:6)
colname = "newcol"
test(751.1, DT[,(colname):=sum(b),by=a], data.table(a=rep(1:3,1:3),b=1:6,newcol=INT(1,5,5,15,15,15)))
options(datatable.optimize=2L)
DT = data.table(a=rep(1:3,1:3),b=1:6)
colname = "newcol"
test(751.2, DT[,(colname):=sum(b),by=a], data.table(a=rep(1:3,1:3),b=1:6,newcol=INT(1,5,5,15,15,15)))

# Add tests for nested := in j by group, #1987
options(datatable.optimize=0L)
DT = data.table(a=rep(1:3,2:4),b=1:9)
test(752.1, DT[,head(.SD,2)[,new:=1:.N],by=a], data.table(a=rep(1:3,each=2),b=c(1:4,6:7),new=1:2))
options(datatable.optimize=2L)
DT = data.table(a=rep(1:3,2:4),b=1:9)
test(752.2, DT[,head(.SD,2)[,new:=1:.N],by=a], data.table(a=rep(1:3,each=2),b=c(1:4,6:7),new=1:2))

# Test duplicate() of recycled plonking RHS, #2298
DT = data.table(a=letters[3:1],x=1:3)
test(753, setkey(DT[,c("x1","x2"):=x],a), data.table(a=letters[1:3],x=3:1,x1=3:1,x2=3:1,key="a"))
test(753.1, DT[,c("x1","x2"):=4:6, verbose = TRUE], data.table(a=letters[1:3],x=3:1,x1=4:6,x2=4:6,key="a"),
            output = "RHS for item 2 has been duplicated")
test(753.2, DT[2,x2:=7L], data.table(a=letters[1:3],x=3:1,x1=4:6,x2=c(4L,7L,6L),key="a"))
DT = data.table(a=letters[3:1],x=1:3,y=4:6)
test(754.1, DT[,c("x1","y1","x2"):=list(x,y)], error="Supplied 3 columns to be assigned 2 items. Please see NEWS for v1.12.2")
test(754.2, DT[,c("x1","y1","x2"):=list(x,y,x)], data.table(a=letters[3:1],x=1:3,y=4:6,x1=1:3,y1=4:6,x2=1:3))
# And non-recycling i.e. that a single column copy does copy the column
DT = data.table(a=1:3)
test(754.3, DT[,b:=a][1,a:=4L][2,b:=5L], data.table(a=INT(4,2,3),b=INT(1,5,3)))
test(754.4, DT[,b:=a][3,b:=6L], data.table(a=INT(4,2,3),b=INT(4,2,6)))
test(754.5, DT[,a:=as.character(a),verbose=TRUE], output="Direct plonk.*no copy")
RHS = as.integer(DT$a)
test(754.6, DT[,a:=RHS,verbose=TRUE], output="RHS for item 1 has been duplicated")

# Used to test warning on redundant by (#2282) but by=.EACHI has now superseded
DT = data.table(a=letters[1:3],b=rep(c("d","e"),each=3),x=1:6,key="a,b")
test(755, DT[c("b","c"),sum(x),by=.EACHI], data.table(a=c("b","c"),V1=c(7L,9L),key="a"))
test(756, DT[c("b","c"),sum(x),by=a], data.table(a=c("b","c"),V1=c(7L,9L),key="a"))
test(757, DT[list(c("b","c"),"d"),sum(x),by=a], data.table(a=c("b","c"),V1=2:3,key="a"))  # 'by' less than number of join columns

# join then by when mult=="last"|"first", #2303 (crash in dev 1.8.3 only)
DT = data.table(a=1:3,b=1:6,c=7:12,key="a")
test(758, DT[J(c(1L,1L)),sum(c),by=b,mult="last"], DT[J(c(1L,1L)),mult="last"][,sum(c),by=b])
test(759, DT[J(1L),c,by=b,mult="last"], DT[J(1L),mult="last"][,c,by=b])
test(760, DT[2:5,sum(c),by=b], DT[2:5][,sum(c),by=b])
test(761, DT[2:5,sum(c),by=b%%2], DT[2:5][,sum(c),by=b%%2])

# joining from empty i table, #2194
DT = data.table(a=1:3,b=4:6,key="a")
test(762, DT[J(integer()),b,by=.EACHI], data.table(a=integer(),b=integer(),key="a"))
test(763, DT[J(integer()),1L,by=b], data.table(b=integer(),V1=integer()))  # by= not by key(DT)[1] so result is not keyed
test(764, DT[J(integer()),b,mult="last"], integer())
test(765, DT[J(2L),b,mult="last"], 5L)
test(766, DT[J(5L),b,nomatch=0,by=.EACHI], data.table(a=integer(),b=integer(),key="a"))
test(767, DT[J(5:6),b,nomatch=0,by=.EACHI], data.table(a=integer(),b=integer(),key="a"))

# Crash on by-without-by with mixed type non join i columns, #2314. Despite not being used by j they were still being assigned to .BY.
DT = data.table(iris,key="Species")
Y = data.table(date=as.POSIXct("2011-01-01"),num=as.numeric(1:26))
Y[,get("letters"):=LETTERS]
Y[,A:=1:26]
Y[,p:=factor(p)]  # coerce type to match DT$Species to save warning. Crash was related to .BY internally, not the coercion.
setkey(Y,p)
for (i in 1:10){DT[Y,Petal.Width];DT[Y];NULL}  # reliable crash in 1.8.2 (tested).
test(768, DT[Y,Petal.Width,by=.EACHI], data.table(Species=factor(LETTERS),Petal.Width=NA_real_,key="Species"))
DT = data.table(a=1:3,b=1:6,c=7:12, key="a")
test(769, DT[,.BY[[1]]==a,by=a], data.table(a=1:3,V1=TRUE,key="a"))
test(770, DT[J(2:3),.BY[[1]]==b,by=.EACHI], data.table(a=INT(2,2,3,3),V1=c(TRUE,FALSE),key="a"))

# A data.table RHS of := caused a crash, #2311.
a = data.table(first=1:6, third=c(1,1,1,3,3,4), key="first")
b = data.table(first=c(3,4,4,5,6,7,8), second=1:7, key="first")
test(771, b[,third:=a[b,third,by=.EACHI]], error="Supplied 2 items to be assigned to 7 items of column 'third'")
test(772, b[,third:=as.list(a[b,third,by=.EACHI])], error="Supplied 2 items to be assigned to 7 items of column 'third'")
test(773, b[,third:=a[b,third,mult="first"]], ans<-data.table(first=c(3,4,4,5,6,7,8), second=1:7, third=c(1,3,3,3,4,NA,NA), key="first"))
test(774, b[,third:=a[b,third]], ans) # mult="first" no longer needed as from v1.9.3.  It now does what was naturally expected.

# That names are dropped. (Names on the column vectors don't display. They increase size and aren't much use.)
DT = data.table(a=1:3,b=LETTERS[1:3])
map = c("A"="Foo",B="Bar",C="Baz")
DT[,b:=map[b]]
test(775, names(DT$b), NULL)

# Test that names of named vectors don't carry through, #2307.
DT = data.table(a=1:3,b=c("a"="a","b"="a","c"="b"))
test(776, names(DT$b), NULL)  # From v1.8.11, data.table() drops vector names
DT = data.table(a=1:3,b=c("a","a","b"))
setattr(DT$b, "names", c("a","b","c"))  # Force names in there to test #2307
test(777, names(DT$b), c("a","b","c"))
test(778, DT[,sum(a),by=b], data.table(b=c("a","b"),V1=c(3L,3L)))  #2307 retained names length 3 on the length 2 vector result causing it not to print.
test(779, print(DT[,sum(a),by=b]), output="   b V1\n1: a  3\n2: b  3$")

# Test new .GRP binding
test(780, data.table(a=1:3,b=1:6)[,i:=.GRP,by=a][,i2:=.GRP], data.table(a=1:3,b=1:6,i=rep(1:3,2),i2=1L))

# Test new .I binding
DT = data.table(a=1:4,b=1:8)
test(781, DT[,.I,by=a]$I, INT(1,5,2,6,3,7,4,8))
test(782, DT[,.I[which.max(b)],by=a], data.table(a=1:4,V1=5:8))
setkey(DT,a)
test(783, DT[,.I,by=a]$I, 1:8)
test(784, DT[,.I[which.max(b)],by=a], data.table(a=1:4,V1=INT(2,4,6,8),key="a"))
test(785, DT[J(2:4),.I,by=a%%2L], data.table(a=rep(0:1,c(4,2)),I=INT(3,4,7,8,5,6)))
test(786, DT[J(c(3,2,4)),list(.I,.GRP),by=.EACHI], data.table(a=rep(c(3L,2L,4L),each=2),I=INT(5,6,3,4,7,8),GRP=rep(1:3,each=2L)))
test(787.1, copy(DT)[J(3:2),`:=`(i=.I,grp=.GRP),by=.EACHI][,list(i,grp)], data.table(i=INT(NA,NA,3:6,NA,NA),grp=INT(NA,NA,2,2,1,1,NA,NA)))
test(787.2, copy(DT)[J(3:2),let(i=.I,grp=.GRP),by=.EACHI][,list(i,grp)], data.table(i=INT(NA,NA,3:6,NA,NA),grp=INT(NA,NA,2,2,1,1,NA,NA)))

# New not-join (a.k.a. not-select, since not just for data.table i but integer, logical and character too)
DT = data.table(A=rep(1:3,each=2),B=1:6,key="A")
test(788, DT[!J(2)], data.table(A=c(1L,1L,3L,3L),B=c(1L,2L,5L,6L),key="A"))
test(789, DT[!(2:6)], DT[1])
test(790, DT[!(2:6)], DT[!2:6])   # nicer than DT[-2:6] applying - to 2 first
test(791, DT[!6], DT[1:5])
test(792.1, DT[!rep(c(TRUE,FALSE),length.out=.N)], DT[rep(c(FALSE,TRUE),length.out=.N)])
test(792.2, DT[!A>=2], DT[A<2])
test(793, setkey(DT[,A:=letters[A]],A)[!c("b","c")], DT["a"])
test(794, DT[!"b"], DT[c("a","c")])
test(795, DT[!0], DT)
test(796, DT[!NULL], DT[NULL])
test(797, DT[!integer()], DT)
test(798, DT[!-1], DT[1])
test(799, DT[--1], DT[1])
myi = c("a","c")
test(800, DT[!myi], DT["b"])
test(801, DT[!"c",sum(B),by=A], data.table(A=c("a","b"),V1=c(3L,7L),key="A"))
test(802, DT[!"missing",sum(B),by=A], DT[,sum(B),by=A])
test(803, DT[!c("a","missing","b","missing2"),sum(B),by=A], DT["c",sum(B),by=.EACHI])
# Combining not-join with which
test(804, DT[!"b",which=TRUE], INT(1:2,5:6))  # row numbers in DT that don't match
# New which=NA value
test(805, DT[c("b","foo","c"),which=NA], 2L)  # row numbers in i that don't match
test(806, DT[!c("b","foo","c"),which=NA], c(1L,3L)) # row numbers in i that do match
test(807, DT[!c("b","foo","c"),nomatch=0], error="not-join.*prefix is present on i.*Please remove nomatch")
test(808, DT[c("b","foo","c"),which=TRUE,nomatch=NA], INT(3:4,NA,5:6))
test(809, DT[c("b","foo","c"),which=TRUE,nomatch=0], INT(3:4,5:6))
test(810, DT[c("b","foo","c"),which=NA,nomatch=NA], 2L)
test(811.1, DT[c("b","foo","c"),which=NA,nomatch=0], error="which=NA with nomatch=0|NULL would always return an empty vector[.] Please change or remove either which or nomatch")
test(811.2, DT[c("b","foo","c"),which=NA,nomatch=NULL], error="which=NA with nomatch=0|NULL would always return an empty vector[.] Please change or remove either which or nomatch")

# New notj for column names and positions when with=FALSE, #1384
DT = data.table(a=1:3,b=4:6,c=7:9)
# old tests using with=FALSE retained.  Eventually will deprecate with=FALSE.
test(812.1, DT[,!"b",with=FALSE], DT[,-match("b",names(DT)),with=FALSE])
test(812.2, DT[,"foo",with=FALSE], error="column(s) not found: [foo]")
test(812.3, DT[,!"foo",with=FALSE], DT, warning="column(s) not removed because not found: [foo]")
test(812.4, DT[,!c("b","foo"),with=FALSE], DT[,list(a,c)], warning="column(s) not removed because not found: [foo]")
test(812.5, DT[,!2:3,with=FALSE], DT[,-(2:3),with=FALSE])  # for consistency, but ! is really for character column names
mycols = "b"
test(812.6, DT[,!mycols,with=FALSE], DT[,list(a,c)])
test(812.7, DT[,-mycols,with=FALSE], DT[,list(a,c)])
mycols = 2
test(812.8, DT[,!mycols,with=FALSE], DT[,list(a,c)])
test(812.9, DT[,-mycols,with=FALSE], DT[,list(a,c)])

# new tests for v1.12.0 to cover #3216 and #3217 (rownames of CsubsetDT when i=NULL was new and used more by [.data.table)
test(813.1, rownames(DT[,!"b"]), rn<-c("1","2","3"))
test(813.2, rownames(DT[,-"b"]), rn)
test(813.3, rownames(DT[,"a"]), rn)
test(813.4, rownames(DT[2,"a"]), "1")

# also repeat 812.* but without with=FALSE since that will be deprecated in future, and cover - as well as !
test(814.01, DT[,!"b"], DT[,c("a","c")])
test(814.02, DT[,-"b"], DT[,c("a","c")])
test(814.03, DT[,"foo"], error="column(s) not found: [foo]")
test(814.04, DT[,!"foo"], DT, warning="column(s) not removed because not found: [foo]")
test(814.05, DT[,-"foo"], DT, warning="column(s) not removed because not found: [foo]")
test(814.06, DT[,!c("b","foo")], DT[,list(a,c)], warning="column(s) not removed because not found: [foo]")
test(814.07, DT[,-c("b","foo")], DT[,list(a,c)], warning="column(s) not removed because not found: [foo]")
test(814.08, DT[,!2:3], DT[,"a"])  # for consistency, and ! avoids needing to wrap with () as in next test
test(814.09, DT[,-(2:3)], DT[,"a"])
mycols = "b"
test(814.10, DT[,!..mycols], ans<-data.table(a=1:3, c=7:9))
test(814.11, DT[,-..mycols], ans)
mycols = 2
test(814.12, DT[,!..mycols], ans)
test(814.13, DT[,-..mycols], ans)

# 819-820 moved to benchmark.Rraw, #5517

# Optimization of lapply(,"+"), #2212
DT = data.table(a=rep(1:3,each=2L),b=1:6,c=7:12)
ans = data.table(a=rep(1:3,each=2L),b=INT(2,3,5,6,8,9),c=INT(8,9,11,12,14,15))
test(821, DT[,lapply(.SD, "+", a), by=a], ans)
test(822, DT[,lapply(.SD, `+`, a), by=a], ans)
ans = data.table(a=1:3,b=INT(4,9,14),c=INT(16,21,26))
test(823, DT[,lapply(.SD, "sum", a), by=a], ans)
test(824, DT[,lapply(.SD, sum, a), by=a], ans)
test(825, DT[,lapply(.SD, `sum`, a), by=a], ans)
DT[2,b:=NA_integer_]
test(825.1, DT[,lapply(.SD, function(x)sum(x)), by=a], data.table(a=1:3,b=INT(NA,7,11),c=INT(15,19,23)))
test(825.2, DT[,lapply(.SD,function(x,...)sum(x,...),na.rm=TRUE),by=a], data.table(a=1:3,b=INT(1,7,11),c=INT(15,19,23)))
test(825.3, DT[,lapply(.SD,sum,na.rm=TRUE),by=a], data.table(a=1:3,b=INT(1,7,11),c=INT(15,19,23)))

# Test illegal names in merge are ok and setcolorder length error, #2193i and #2090
DT1 = data.table(a=letters[1:5], "Illegal(name%)"=1:5, key="a")
DT2 = data.table(a=letters[1:5], b=6L, key="a")
test(826, merge(DT1,DT2), cbind(DT1,b=6L))
test(827, merge(DT2,DT1), cbind(DT2,"Illegal(name%)"=1:5))
a=data.table('User ID'=c(1,2,3), 'Blah Blah'=c(1,2,3), key='User ID')  #2090's test
b=data.table('User ID'=c(1,2,3), 'Yadda Yadda'=c(1,2,3), key='User ID')
test(827.1, names(a[b]), c("User ID","Blah Blah","Yadda Yadda"))

# setcolorder and merge check for dup column names, #2193(ii)
setnames(DT2,"b","a")
test(828, setcolorder(DT2,c("a","b")), error="x has some duplicated column name(s): [a]. Please remove or rename")
test(829, merge(DT1,DT2), error="y has some duplicated column name(s): [a]. Please remove or rename")
test(830, merge(DT2,DT1), error="x has some duplicated column name(s): [a]. Please remove or rename")

# attribs such as "comments" should be retained, #2270
DT1 <- data.table(id = seq.int(1, 10), A = LETTERS[1:10], key = "id")
comment(DT1$A) <- "first comment"     # copies, setattr would be better as on next line
DT2 <- data.table(id = seq.int(2, 10, 2), b = letters[1:5], key = "id")
setattr(DT2$b,"comment","second comment")
test(831, comment(DT1[DT2]$A), "first comment")
test(832, comment(DT2[DT1]$b), "second comment")
test(833, sapply(merge(DT1,DT2),comment), list(id=NULL, A="first comment", b="second comment"))
test(834, comment(DT1[2:3]$A), "first comment")

# Test that matrix RHS of := is caught, #2333
DT = data.table(a=1:3)
DT[,a:=scale(a)]    # 1 column matrix auto treated as vector
test(835, na.omit(DT), DT)
test(836, DT[,a:=as.integer(a)], data.table(a=INT(-1,0,1)))
test(837, DT[,a:=cbind(1,2)],
  warning = "2 column matrix RHS of := will be treated as one vector",
  error = "Supplied 2 items to be assigned to 3 items of column 'a'")
DT = data.table(a=1:3,b=1:6)
test(838, DT[,c:=scale(b), by=a][,c:=as.integer(1000*c)], data.table(a=1:3,b=1:6,c=rep(as.integer(1000*scale(1:2)), each=3)))

# Test data.table's last(). (last is used internally in data.table, too).
# Compatibility with xts::last is tested in other.Rraw
test(839, last(1:10), 10L)
DT = data.table(a=1:3,b=4:6)
test(840, last(DT), DT[3L])

# Test L[[1L]][,:=] updates by reference, #2204
l = list(data.table(a=1:3), data.table(b=4:6))
test(843, l[[2L]][,c:=7:9], data.table(b=4:6,c=7:9))
test(844, l, list(data.table(a=1:3), data.table(b=4:6,c=7:9)))
names(l) = c("foo","bar")   # R >= 3.1 no longer copies all the contents, yay
test(845, l[["foo"]][2,d:=4L], data.table(a=1:3,d=c(NA,4L,NA)))
l = list(data.table(a=1:3), data.table(b=4:6))
setattr(l,"names",c("foo","bar"))
test(846, l[["foo"]][2,d:=4], data.table(a=1:3,d=c(NA,4,NA)))
test(847, l, list(foo=data.table(a=1:3,d=c(NA,4,NA)), bar=data.table(b=4:6)))
options(datatable.alloccol=0L)
l = list(foo=data.table(a=1:3,b=4:6),bar=data.table(c=7:9,d=10:12))   # list() doesn't copy the NAMED==0 objects here
test(848, truelength(l[[1L]]), 2L)
test(849, {l[[1L]][,e:=13:15]; l[[1L]]}, data.table(a=1:3,b=4:6)[,e:=13:15])
test(850, truelength(l[[1L]]), 3L)
test(851, truelength(l[[2L]]), 2L)
options(datatable.alloccol=1L)
l[["bar"]][,f:=16:18]
test(852, truelength(l[[2L]]), 4L)
options(datatable.alloccol=1024L)
# Now create the list from named objected
DT1 = data.table(a=1:3, b=4:6)
DT2 = data.table(c=7:9)
l = list(DT1, DT2)
# From R>=3.1, list() no longer copies NAMED inputs (a very welcome change in Rdevel, r63767)
test(853, address(DT1) == address(l[[1L]]))
test(854, l[[1]][,d:=10:12], data.table(a=1:3,b=4:6,d=10:12))
test(855, l[[1]], data.table(a=1:3,b=4:6,d=10:12))

# Test setnames on data.frame, #2273.
DF = data.frame(foo=1:2,bar=3:4)
setnames(DF,c("baz","qux"))
test(856, DF, data.frame(baz=1:2,qux=3:4))
test(857.1, set(DF,NULL,"quux",5:6), error="set() on a data.frame is for changing existing columns, not adding new ones")
test(857.2, set(DF,NULL,3L,5:6), error="set() on a data.frame is for changing existing columns, not adding new ones")
test(858.1, set(DF,NULL,"qux",5:6), data.frame(baz=1:2, qux=5:6))
test(858.2, set(DF,NULL,2L,7:8), data.frame(baz=1:2, qux=7:8))

# Test DT[J(data.frame())], #2265
DT = data.table(foo=c(1,2,3), bar=c(1.1,2.2,3.3), key="foo")
i = data.frame(foo=1)
test(859, DT[i], DT[J(i)])
test(860, DT[i], DT[data.table(i)])

# 861-863 moved to benchmark.Rraw, #5517

# rbindlist should look for the first non-empty data.table - New changes (from Arun). Explanation below:
# Even if data.table is empty, as long as there are column names, they should be considered.
# Ex: What if all data.tables are empty? What'll be the column name then?
# If there are no names, then the first non-empty set of names will be allocated.
test(864.1, rbindlist(list(data.table(foo=logical(0),bar=logical(0)), DT<-data.table(baz=letters[1:3],qux=4:6))),
            setnames(DT, c("foo", "bar")),
            message="Column 1 [[]'baz'[]] of item 2 is missing in item 1.*Use fill=TRUE.*or use.names=FALSE.*v1.12.2")  # test 676 tests no warning when use.names=FALSE
test(864.2, rbindlist(list(list(logical(0),logical(0)), DT<-data.table(baz=letters[1:3],qux=4:6))), DT)
test(864.3, rbindlist(list(data.table(logical(0),logical(0)), DT<-data.table(baz=letters[1:3],qux=4:6))),
            setnames(DT, c("V1", "V2")),
            message="Column 1 [[]'baz'[]] of item 2 is missing in item 1.*Use fill=TRUE.*or use.names=FALSE.*v1.12.2")

# Steve's find that setnames failed for numeric 'old' when pointing to duplicated names
DT = data.table(a=1:3,b=1:3,v=1:6,w=1:6)
options(datatable.optimize = 0L)
test(865.1, ans1<-DT[,{list(name1=sum(v),name2=sum(w))},by="a,b",verbose=TRUE], output="(GForce FALSE)")
options(datatable.optimize = 1L)
test(865.2, ans1<-DT[,{list(name1=sum(v),name2=sum(w))},by="a,b",verbose=TRUE], output="(GForce FALSE)")
options(datatable.optimize = 2L)
test(865.3, ans1<-DT[,{list(name1=sum(v),name2=sum(w))},by="a,b",verbose=TRUE],
          output="GForce optimized.*gsum[(]v[)], gsum[(]w[)]")  # v1.9.7 treats wrapped {} better, so this is now optimized
options(datatable.optimize = Inf)
test(866, names(ans1), c("a","b","name1","name2"))
test(867, names(ans2<-DT[,list(name1=sum(v),name2=sum(w)),by="a,b"]), c("a","b","name1","name2"))  # list names extracted here
test(868, ans1, ans2)
# and related to setnames, too
DT = data.table(a=1:3,b=1:6,key="a")
test(869, DT[J(2,42,84),print(.SD),by=.EACHI], output="   b\n.*1.*2\n2:.*5.*Empty data.table [(]0 rows and 3 cols[)]: a,V2,V3")  # .* for when verbose mode

# Test setnames with duplicate colnames
DT = data.table(a=1:3,b=4:6,b=7:9)
test(870, setnames(copy(DT),"b","foo"), data.table(a=1:3, foo=4:6, b=7:9),
          warning="Item 1 of 'old' is 'b' which appears several times in column names.*There are 0 other")
test(871, setnames(DT,c("bar","bar"),c("x","y")), error="Some duplicates exist in 'old': [bar]")
test(872, setnames(DT,3,"c"), data.table(a=1:3,b=4:6,c=7:9))
test(873, setnames(DT,"foo","bar"), error="Items of 'old' not found in column names: [foo]")
test(874, setnames(DT,c(1,1),c("foo","bar")), error="Some duplicates exist in 'old': [1]")
test(875, setnames(DT,"c","b"), data.table(a=1:3,b=4:6,b=7:9))
test(875.1, setnames(DT,"a","c"), data.table(c=1:3,b=4:6,b=7:9))  # 'a' isn't duplicated so not a problem as from v1.8.11
test(875.2, setnames(DT,c("c","b"), c("C","B")), data.table(C=1:3, B=4:6, b=7:9),
          warning="Item 2 of 'old' is 'b' which.*There are 0 other")
DT = data.table(a=1:3,b=4:6,b=7:9,a=10:12)
test(875.3, setnames(DT,c("a","b"),c("A","B")), data.table(A=1:3, B=4:6, b=7:9, a=10:12),
          warning="Item 1 of 'old' is 'a' which.*There are 1 other")

# Test local var problem introduced in v1.8.3
DT = data.table(a=1:3,b=1:6)
f = function() {
  localvar = 2
  print(DT[a>localvar])
  print(DT[a>localvar,sum(b)])
  print(DT[a>localvar,sum(b),by=a])  # bug fix 2368
}
test(876, f(), output="   a b\n1: 3 3\n2: 3 6.*[[]1[]] 9.*   a V1\n1: 3  9")

# segfault when assigning NA names, #2393
DT = data.table(a=1:3, b=4:6)
test(877, setnames(DT, c(NA, NA)), error="Passed a vector of type 'logical'. Needs to be type 'character'")

# test no warning when use.names explicitly set, #2385 - changed 'warning' to 'message' as we just check if usenames is missing, due to C-level changes.
# commented the message for now until confirmation with Matt.
test(878, rbind(data.table(a=1:3,b=4:6), data.table(b=7:9,a=4:6)), data.table(a=1:6,b=4:9)) #, message="Columns will be bound by name for consistency with base")
test(879, rbind(data.table(a=1:3,b=4:6), data.table(b=7:9,a=4:6), use.names=TRUE), data.table(a=1:6,b=4:9))

# Test fread()
n=110  # 110 just to be over the 100 limit for printing head, as a convenience
DT = data.table( a=sample(1:1000,n,replace=TRUE),
                 b=sample(1:1000,n,replace=TRUE)-500L,
                 c=rnorm(n),
                 d=sample(c("foo","bar","baz","qux","quux"),n,replace=TRUE),
                 e=rnorm(n),
                 f=sample(1:1000,n,replace=TRUE) )
DT[2,b:=NA_integer_]
DT[4,c:=NA_real_]
DT[3,d:=NA_character_]
DT[5,d:=""]
DT[2,e:=+Inf]
DT[3,e:=-Inf]
DT[4,e:=NaN]  # write.table writes NaN as NA, though, and all.equal considers NaN==NA. fread would read NaN as NaN if "NaN" was in file
write.table(DT,f<-tempfile(),sep=",",row.names=FALSE,quote=FALSE)   # na="NA" seems like a bad default for string columns here
test(880, fread(f), as.data.table(read.csv(f,stringsAsFactors=FALSE)))
test(881, fread(f), DT)
# test that columns are not coerced if nastring=NULL
DT[3,d:="NA"]
test(882, fread(f,na.strings=NULL)[['d']], DT[['d']])
DT[3,d:=NA_character_]
unlink(f)
write.table(DT,f<-tempfile(),sep=",",row.names=FALSE,quote=TRUE)
test(883, fread(f), as.data.table(read.csv(f,stringsAsFactors=FALSE)))
test(884, fread(f), DT)
unlink(f)

# Test short files.
# All the unlinks and using a new file each time are to work around apparent Windows issues it seems when writing, appending
# rereading (possibly via the MapViewOfFile) the same file that has just been appended to. These apparent issues have only
# showed up on winbuilder so far, so might be in combination with the D: tempdir() there; perhaps D: is on a network drive or something.
test(885.1, fread(""), error="empty")
test(885.2, fread(), error="empty")
cat("", file=f<-tempfile()); test(885.3, fread(f), data.table(NULL), warning="size 0. Returning a NULL data.table"); unlink(f)
cat(" ", file=f<-tempfile()); test(885.4, fread(f), error="either empty.*whitespace.*or skip has"); unlink(f)
test(885.5, fread(" "), error="space")
test(886, fread("\n"), error="empty")
test(887, fread("  \n\t  \t  \n    \n  "), error="empty")
cat("A", file=f<-tempfile()); test(888, fread(f), data.table(A=logical())); unlink(f)
test(889, fread("A\n"), data.table(A=logical()))
cat("AB,CDE",file=f<-tempfile()); test(890, fread(f), data.table(AB=logical(),CDE=logical())); unlink(f)
test(891, fread("AB,CDE\n"), data.table(AB=logical(),CDE=logical()))
cat("3.14",file=f<-tempfile()); test(892, fread(f), data.table(V1=3.14)); unlink(f)
cat("1.23\n3.14",file=f<-tempfile()); test(892.1, fread(f), data.table(V1=c(1.23,3.14))); unlink(f)
cat("A,3",file=f<-tempfile()); test(893, fread(f), data.table(V1="A",V2=3L)); unlink(f)
if (.Platform$OS.type=="unix") test(893.5, fread("A,B\r\n\r\n"), data.table(A=logical(),B=logical()))
eols = c("\n", "\r\n", "\r", "\n\r", "\r\r\n")
for (nr in c(0,1,2,3,4,55,98,99,100,101,102)) {  # include around first 100 line threshold
for (nc in c(0,1,2)) {                           # 0 means all cols here
for (ne in seq_along(eols)) {
  eol = eols[ne]
  headDT = head(DT,nr)[,seq_len(if (nc==0) ncol(DT) else nc),with=FALSE]
  if (nr==0) for (j in seq_len(ncol(headDT))) set(headDT,j=j,value=logical())  # when read back in empty cols are the lowest type (logical)
  f = tempfile()
  lines = capture.output(fwrite(headDT, verbose=FALSE))
  cat(paste(lines,collapse=eol), file=f, sep="")  # so last line abruptly ends (missing last eol) to test that, otherwise could just pass eol to fwrite
  # on unix we simulate Windows too. On Windows \n will write \r\n (and \r\n will write \r\r\n)
  num = 894 + nr/100 + nc/1000 + ne/10000
  # if (isTRUE(all.equal(testIDtail, 0.4103))) browser()
  test(num+0.00001, fread(f,na.strings=""), headDT)
  cat(eol,file=f,append=TRUE)                     # now a normal file properly ending with final \n
  test(num+0.00002, fread(f,na.strings=""), headDT)
  cat(eol,file=f,append=TRUE)                     # extra \n should be ignored other than for single columns where it is significant
  test(num+0.00003, fread(f,na.strings=""), if (nc==1) rbind(headDT, list(NA)) else headDT)
  unlink(f)
}}}
if (test_bit64) {
  n = 2100
  # To test out-of-sample type diffs, nrow needs to be more than 100*10*2.  Under that, all rows are sampled.
  DT = data.table( a=sample(1:1000,n,replace=TRUE),
                   b=sample(as.integer64(2)^35 * 1:10, n, replace=TRUE),
                   c=sample(c("foo","bar","baz"),n,replace=TRUE) )
  fwrite(DT,f<-tempfile())
  test(897, class(DT$b), "integer64")
  test(898, fread(f), DT)
  unlink(f)
  DT[,a2:=as.integer64(a)][,a3:=as.double(a)][,a4:=gsub(" ","",format(a))]
  DT[,b2:=as.double(b)][,b3:=gsub(" ","",format(b))]
  DT[,r:=a/100][,r2:=gsub(" ","",format(r))]
  DT[112, a2:=as.integer64(12345678901234)]   # start on row 112 to avoid the first 100
  DT[113, a3:=3.14]
  DT[114, a4:="123A"]
  DT[115, b2:=1234567890123.45]
  DT[116, b3:="12345678901234567890A"]  # A is needed otherwise read as double with loss of precision (TO DO: should detect and bump to STR)
  DT[117, r2:="3.14A"]
  fwrite(DT,f<-tempfile())
  test(899.1, fread(f, verbose=TRUE), DT, output="Rereading 6 columns.*out-of-sample.*Column 4.*a2.*int32.*int64.*<<12345678901234>>.*Column 10.*r2.*float64.*string.*<<3.14A>>")
  test(899.2, fread(f, colClasses=list(character=c("a4","b3","r2"), integer64="a2", double=c("a3","b2")), verbose=TRUE),
              DT, output="Rereading 0 columns due to out-of-sample type exceptions")
  test(899.3, fread(f, integer64="character", select=c("a","b","c")), DT[, .(a, b=as.character(b), c)])
  # leaving integer64='character' version of 899.1,899.2 until #2749 is fixed
  unlink(f)
}

# getwd() has been set by test.data.table() to the location of this tests.Rraw file. Test files should be in the same directory.
if (test_R.utils) {
  f = testDir("ch11b.dat.bz2")  # http://www.stats.ox.ac.uk/pub/datasets/csb/ch11b.dat
  test(900.1, fread(f, logical01=FALSE), as.data.table(read.table(f)))
  test(900.2, fread(f, logical01=TRUE), as.data.table(read.table(f))[,V5:=as.logical(V5)])

  f = testDir("1206FUT.txt.bz2")    # a CRLF line ending file (DOS)
  test(901.1, DT<-fread(f,strip.white=FALSE), setDT(read.table(f,sep="\t",header=TRUE,colClasses=as.vector(sapply(DT,class)))))
  test(901.2, DT<-fread(f), setDT(read.table(f,sep="\t",header=TRUE,colClasses=as.vector(sapply(DT,class)),strip.white=TRUE)))
}

# Test the coerce of column 23 to character on line 179 due to the 'A' for the first time.
# As from v1.9.8 the columns are guessed better and there is no longer a warning.  Test 899 tests the warning.
# Columns 'Cancelled' and 'Diverted' seem boolean (so logical01=TRUE good default for those) but Month just happens to be all-Jan
f = testDir("2008head.csv.bz2")
if (test_R.utils) test(902, fread(f,logical01=FALSE), as.data.table(read.csv(f,stringsAsFactors=FALSE)))
test(903, fread("A,B\n1,3,foo,5\n2,4,barbaz,6"), data.table(A=1:2, B=3:4, V3=c("foo","barbaz"), V4=5:6),
          warning="Detected 2 column names but.*4.*Added 2 extra default column names at the end")
test(904, fread("A,B,C,D\n1,3,foo,5\n2,4,barbaz,6"), DT<-data.table(A=1:2,B=3:4,C=c("foo","barbaz"),D=5:6))  # ok
test(905, fread('A,B,C,D\n1,3,foo,5\n2,4,"barbaz",6'), DT)
test(906, fread('A,B,C,D\n1,3,foo,5\n2,4,"ba,r,baz",6'), DT[2,C:="ba,r,baz"])
test(907, fread('A,B,C,D\n1,3,foo,5\n2,4,"ba,\\"r,baz",6'), DT[2,C:='ba,\\"r,baz'])  # \" protected ok, but \ needs taking off too (TO DO)
test(908, fread("A,B,C\n1,3,\n2,4,\n"), data.table(A=1:2,B=3:4,C=NA)) # where NA is type logical

test(909, fread("
Date and Time,Open,High,Low,Close,Volume
2007/01/01 22:51:00,5683,5683,5673,5673,64
2007/01/01 22:52:00,5675,5676,5674,5674,17
2007/01/01 22:53:00,5674,5674,5673,5674,42
")$Open, c(5683L,5675L,5674L))   # , splits all rows consistently and is also higher precedence than ' '

# blanks when testing if header row is all character
test(910, fread("
02-FEB-2009,09:55:04:962,26022009,2500,PE,36,500,44,200,11850,1100,,2865.60
02-FEB-2009,09:55:04:987,26022009,2800,PE,108.75,200,111,50,11700,1450,,2865.60
02-FEB-2009,09:55:04:939,26022009,3100,CE,31.1,3000,36.55,200,3500,5250,,2865.60
")$V13, rep(2865.60,3))

test(911, fread("02-FEB-2009,09:55:04:962,26022009,2500,PE,36,500,44,200,11850,1100,,2865.60
02-FEB-2009,09:55:04:987,26022009,2800,PE,108.75,200,111,50,11700,1450,,2865.60
02-FEB-2009,09:55:04:939,26022009,3100,CE,31.1,3000,36.55,200,3500,5250,,2865.60")$V13, rep(2865.60,3))

# Check manually setting separator
txt = "A;B;C|D,E\n1;3;4|5,6\n2;4;6|8,10\n"
test(912, names(fread(txt)), c("A","B","C|D,E"))  # ; separates it more
test(913.1, fread(txt,sep=";"), data.table(A=1:2,B=3:4,"C|D,E"=c("4|5,6","6|8,10")))
test(913.2, fread(txt,sep=","), data.table("A;B;C|D"=c("1;3;4|5","2;4;6|8"), "E"=c(6L,10L)))
test(914, fread(txt,sep="*"), data.table("A;B;C|D,E"=c("1;3;4|5,6","2;4;6|8,10")))
test(915, fread(txt,sep="\n"), data.table("A;B;C|D,E"=c("1;3;4|5,6","2;4;6|8,10"))) # like a fast readLines

# Crash bug when RHS is 0 length and := by group, fixed in 1.8.7
# This test was changed in PR#3310 for v1.12.2 and then reverted in dev before release (#3386) back to previous behavior
DT = data.table(a=1:3,b=1:6)
test(916, DT[,newcol:=logical(0),by=a], data.table(a=1:3,b=1:6,newcol=NA))

# roll join error when non last join column is factor, #2450
X = data.table(id=2001:2004, uid=c(1001,1002,1001,1001), state=factor(c('CA','CA','CA','MA')), ts=c(51,52,53,54), key='state,uid,ts')
Y = data.table(id=3001:3004, uid=c(1001,1003,1002,1001), state=factor(c('CA','CA','CA','CA')), ts=c(51,57,59,59), key='state,uid,ts')
test(917.1, X[Y,roll=TRUE], data.table(id=INT(2001,2003,2002,NA), uid=c(1001,1001,1002,1003), state=factor('CA'), ts=c(51,59,59,57), i.id=INT(3001,3004,3003,3002), key='state,uid,ts'))
test(917.2, X[Y, on=c("id","state"), roll=TRUE], error="Attempting roll join on factor column when joining x.state to i.state")

# NA in join column of type double, #2453.
X = data.table(name=c("Joh","Raf","Jon","Ste","Rob","Smi"),depID=c(NA,31,33,33,34,34),key="depID")
Y = data.table(depID=c(31,33,34,35),depName=c("Sal","Eng","Cle","Mar"),key="depID")
test(918, Y[X], data.table(depID=c(NA,31,33,33,34,34),depName=c(NA,"Sal","Eng","Eng","Cle","Cle"),name=c("Joh","Raf","Jon","Ste","Rob","Smi"),key='depID'))   # Y[X] same as merge.data.frame(X,Y,all.x=TRUE)
test(919, X[Y], data.table(name=c("Raf","Jon","Ste","Rob","Smi",NA), depID=c(31,33,33,34,34,35), depName=c("Sal","Eng","Eng","Cle","Cle","Mar"),key='depID'))
test(920, X[Y,nomatch=0], data.table(name=c("Raf","Jon","Ste","Rob","Smi"),depID=c(31,33,33,34,34),depName=c("Sal","Eng","Eng","Cle","Cle"),key='depID'))
test(921, Y[X,nomatch=0], data.table(depID=c(31,33,33,34,34),depName=c("Sal","Eng","Eng","Cle","Cle"),name=c("Raf","Jon","Ste","Rob","Smi"),key='depID'))

# setnames bug on keyed table, when full vector is given and target key isn't the positions in columns 1:length(key)
DT = data.table(a=1:2,b=3:4,c=5:6,key="b")
test(922, setnames(DT,c("A","B","C")), data.table(A=1:2,B=3:4,C=5:6,key="B"))

# vecseq overflow, crash bug #2464
DT = data.table(x=rep(1L,50000),key="x")
test(923, DT[DT], error="Join results in more than 2^31 rows (internal vecseq reached physical limit). Very likely misspecified join.")
X = data.table(x=1:2,y=1:6,key="x")
test(924.1, X[J(c(1,1,1))], setkey(X[rep(1:3,3)],NULL))
test(924.2, X[J(c(1,1,1,1))], error="Join results in 12 rows; more than 10 = nrow(x)+nrow(i). Check for duplicate key values in i each of")


# sorting of 'double' columns not correct for ties (tolerance nuance in C code), #2484
DT = data.table(X=as.POSIXct( c(rep("15DEC2008:00:00:00",10),"15DEC2008:00:00:00",rep("17DEC2008:00:00:00",2)),format="%d%b%Y:%H:%M:%S"),Y=c(1534,61,74,518,519,1519,1520,1524,3127,29250,30609,43,7853))
setkey(DT,X,Y)
test(925, DT[,base::order(X,Y)], 1:nrow(DT))

# Test new dogroup warning for zero length columns in result when other columns are >1, #2478
DT = data.table(a=1:3,b=1:6)
test(926, DT[, if(a==2L) list(42:43,NULL) else list(42L,3.14), by=a], data.table(a=INT(1,2,2,3),V1=INT(42,42,43,42),V2=c(3.14,NA,NA,3.14)), warning="Item 2 of j's result for group 2 is zero length. This will be filled with 2 NAs to match the")
test(927, DT[, if(a==2L) list(42:43,numeric()) else list(42L,3.14), by=a], data.table(a=INT(1,2,2,3),V1=INT(42,42,43,42),V2=c(3.14,NA,NA,3.14)), warning="Item 2 of j's result for group 2 is zero length. This will be filled with 2 NAs to match the")

# And the root cause of #2478: that cbind(DT,1:3) created invalid data.table with empty column
test(928, cbind(data.table(a=1L),b=1:3), data.table(a=1L,b=1:3))
# FR #362 implementation resulted in changing 929 error to warning
# test(929, cbind(data.table(a=1L,b=2:3),c=1:3), error="argument 1 (nrow 2) cannot be recycled without remainder to match longest nrow (3)")
test(929, cbind(data.table(a=1L,b=2:3),c=1:3), data.table(a=1L, b=c(2L,3L,2L), c=1:3), warning="Item 1 has 2 rows but longest item has 3; recycled.")
test(930, cbind(data.table(a=1L,b=2:3),c=1:4), data.table(a=1L,b=INT(2,3,2,3),c=1:4))  # TODO: warning in future
DT = data.table(x=c(1,1,1,1,2,2,3),y=c(1,1,2,3,1,1,2))
DT[,rep:=1L][c(2,7),rep:=c(2L,3L)]   # duplicate row 2 and triple row 7
DT[,num:=1:.N]                       # to group each row by itself
test(931, DT[,cbind(.SD,dup=1:rep),by="num"], data.table(num=INT(1,2,2,3:7,7,7),x=c(1,1,1,1,1,2,2,3,3,3),y=c(1,1,1,2,3,1,1,2,2,2),rep=INT(1,2,2,1,1,1,1,3,3,3), dup=INT(1,1,2,1,1,1,1,1,2,3)))

# New roll=+/- and rollends
DT = data.table(a=INT(1,3,4,4,4,4,7), b=INT(5,5,6,6,9,9,2), v=1:7, key="a,b")
test(932, DT[J(c(0,2,6,8)), roll=+Inf, rollends=TRUE, v], INT(1,1,6,7))
test(933, DT[J(c(0,2,6,8)), roll=-Inf, rollends=TRUE, v], INT(1,2,7,7))
test(934, DT[J(c(0,2,6,8)), roll=+Inf, v], INT(NA,1,6,7))
test(935, DT[J(c(0,2,6,8)), roll=-Inf, v], INT(1,2,7,NA))
test(936, DT[J(c(-10,-1,2,12,13)), roll=5, rollends=TRUE, v], INT(NA,1,1,7,NA))
test(937, DT[J(c(-10,-1,2,12,13)), roll=-5, rollends=TRUE, v], INT(NA,1,2,7,NA))
test(938, DT[J(c(-10,2,6,7,8)), roll="nearest", v], INT(1,1,7,7,7))
test(939, DT[J(c(-10,2,6,7,8)), roll="nearest", rollends=c(TRUE,FALSE), v], INT(1,1,7,7,NA))
test(940, DT[J(c(-10,2,6,7,8)), roll="nearest", rollends=c(FALSE,TRUE), v], INT(NA,1,7,7,7))
test(941, DT[J(c(-10,2,6,7,8)), roll="nearest", rollends=FALSE, v], INT(NA,1,7,7,NA))

# merge all=TRUE with space in a y column name, #2555
X = data.table(a=1:3,b=4:6)
Y = data.table(a=2:4,"d 1"=5:7) # space in Y's column name
test(942, merge(X,Y,all=TRUE,by="a"), data.table(a=1:4,b=INT(4:6,NA),"d 1"=INT(NA,5:7),key="a"))
test(943, merge(X,Y,all.y=TRUE,by="a"), data.table(a=2:4,b=INT(5:6,NA),"d 1"=5:7,key="a"))

# Test error message about NULL type
DT = data.table(NULL)
test(944.1, DT[, foo:=NULL], DT, warning="Column 'foo' does not exist to remove")
test(944.2, DT[,a:=1L], data.table(a=1L))  # can now add columns to an empty data.table from v1.12.2
test(944.3, DT[,aa:=NULL], data.table(a=1L), warning="Column 'aa' does not exist to remove")
test(944.4, DT[,a:=NULL], data.table(NULL))
if (base::getRversion() >= "3.4.0") {
  test(944.5, typeof(structure(NULL, class=c("data.table","data.frame"))), 'list', warning="deprecated, as NULL cannot have attributes")  # R warns which is good and we like
}
DT = data.table(a=numeric())
test(945, DT[,b:=a+1], data.table(a=numeric(),b=numeric()))

# fread blank column names get default names
test(946, fread('A,B,,D\n1,3,foo,5\n2,4,bar,6\n'), data.table(A=1:2,B=3:4,c("foo","bar"),D=5:6))
test(947, fread('0,2,,4\n1,3,foo,5\n2,4,bar,6\n'), data.table(0:2,2:4,c("","foo","bar"),4:6))
test(948, fread('A,B,C\nD,E,F\n',header=TRUE), data.table(A="D",B="E",C="F"))
test(949, fread('A,B,\nD,E,F\n',header=TRUE), data.table(A="D",B="E",V3="F"))

# +/- with no numbers afterwards should read as character
test(950, fread('A,B,C\n1,+,4\n2,-,5\n3,-,6\n'), data.table(A=1:3,B=c("+","-","-"),C=4:6))

# catching misuse of `:=`
x = data.table(a=1:5)
test(951.1, x[,{b=a+3; `:=`(c=b)}], error="defined for use in j, once only and in particular ways")
test(951.2, x[,{b=a+3; let(c=b)}], error="defined for use in j, once only and in particular ways")

# fread colClasses
input = 'A,B,C\n01,foo,3.140\n002,bar,6.28000\n'
test(952, fread(input, colClasses=c(C="character")), data.table(A=1:2,B=c("foo","bar"),C=c("3.140","6.28000")))
test(953, fread(input, colClasses=c(C="character",A="numeric")), data.table(A=c(1.0,2.0),B=c("foo","bar"),C=c("3.140","6.28000")))
test(954, fread(input, colClasses=c(C="character",A="double")), data.table(A=c(1.0,2.0),B=c("foo","bar"),C=c("3.140","6.28000")))
test(955, fread(input, colClasses=list(character="C",double="A")), data.table(A=c(1.0,2.0),B=c("foo","bar"),C=c("3.140","6.28000")))
test(956, fread(input, colClasses=list(character=2:3,double="A")), data.table(A=c(1.0,2.0),B=c("foo","bar"),C=c("3.140","6.28000")))
test(957, fread(input, colClasses=list(character=1:3)), data.table(A=c("01","002"),B=c("foo","bar"),C=c("3.140","6.28000")))
test(958, fread(input, colClasses="character"), data.table(A=c("01","002"),B=c("foo","bar"),C=c("3.140","6.28000")))
test(959.1, fread(input, colClasses=c("character","double","numeric")),
            data.table(A=c("01","002"), B=c("foo","bar"), C=c(3.14,6.28)),
            warning = "Attempt.*column 2 <<B>>.*inherent.*'string'.*down to.*'float64'")
test(959.2, fread(input, colClasses=c("character",NA,"numeric")),
            data.table(A=c("01","002"),B=c("foo","bar"),C=c(3.14,6.28)))
test(960, fread(input, colClasses=c("character","double")),
          error="colClasses= is an unnamed vector of types, length 2, but there are 3 columns.*you can")
test(961, fread(input, colClasses=1:3), error="colClasses is not type list or character vector")
test(962, fread(input, colClasses=list(1:3)), error="colClasses is type list but has no names")
test(963, fread(input, colClasses=list(character="D")), ans<-data.table(A=1:2, B=c("foo","bar"), C=c(3.14,6.28)), warning="Column name 'D' (colClasses[[1]][1]) not found")
test(964, fread(input, colClasses=c(D="character")),    ans, warning="Column name 'D' (colClasses[[1]][1]) not found")
test(965, fread(input, colClasses=list(character=0)),   ans, warning="Column number 0 (colClasses[[1]][1]) is out of range [1,ncol=3]")
test(966, fread(input, colClasses=list(character=2:4)), data.table(A=1:2, B=c("foo","bar"), C=c("3.140","6.28000")),
                       warning="Column number 4 (colClasses[[1]][3]) is out of range [1,ncol=3]")

# Character input more than 4096 bytes (used to be passed through path.expand which imposed the limit), #2649
test(967, nrow(fread( paste( rep('a\tb\n', 10000), collapse=''), header=FALSE)), 10000L)

# Test fread warns about removal of any footer (and autostart skips up over it)
test(968, fread("A,B\n1,3\n2,4\n\nRowcount: 2\n"), data.table(A=1:2,B=3:4), warning="Discarded single-line footer.*Rowcount: 2")
test(969, fread("A,B\n1,3\n2,4\n\n\nRowcount: 2"), data.table(A=1:2,B=3:4), warning="Discarded single-line footer.*Rowcount: 2")
test(970, fread("A,B\n1,3\n2,4\n\n\nRowcount: 2\n\n"), data.table(A=1:2,B=3:4), warning="Discarded single-line footer.*Rowcount: 2")

# fread skip override
input = "some,bad,data\nA,B,C\n1,3,5\n2,4,6\n"
test(971, fread(input), data.table(some=c("A",1:2),bad=c("B",3:4),data=c("C",5:6)))
test(972, fread(input, skip=1), data.table(A=1:2,B=3:4,C=5:6))
test(973, fread(input, skip=2), data.table(V1=1:2,V2=3:4,V3=5:6))
test(974, fread(input, skip=2, header=TRUE), data.table("1"=2L,"3"=4L,"5"=6L))
test(975, fread(input, skip="B"), data.table(A=1:2,B=3:4,C=5:6))
input = "\n\nA,B\n1,3\n2,4\n\nC,D\n5,7\n6,8\n\nE,F\n9,11\n10,12\n"   # 3 tables in one file
test(976, fread(input), data.table(A=1:2, B=3:4), warning="Stopped early on line 6.*First discarded non-empty line: <<C,D>>")
test(977, fread(input, skip="C"), ans<-data.table(C=5:6, D=7:8), warning="Stopped early on line 10.*First discarded non-empty line: <<E,F>>")
test(978.1, fread(input, skip="D"), ans, warning="Stopped.*line 10.*<<E,F>>")
test(978.2, fread(input, skip=",F"), data.table(E=9:10, F=11:12))
test(978.3, fread(input, skip=9), data.table(E=9:10, F=11:12))

# mixed add and update in same `:=` bug/crash, #2528 and #2778
DT = data.table(x=rep(1:2, c(3,2)), y=6:10)
DT[, z:=.GRP, by=x]                 # first assignment
test(979.1, copy(DT)[, `:=`(z=.GRP, w=2), by=x], data.table(x=INT(1,1,1,2,2),y=6:10,z=INT(1,1,1,2,2),w=2))  # mixed update and add
test(979.2, copy(DT)[, let(z=.GRP, w=2), by=x], data.table(x=INT(1,1,1,2,2),y=6:10,z=INT(1,1,1,2,2),w=2))
# and example from http://stackoverflow.com/a/14732348/403310 :
dt1 = fread("Date,Time,A,B
01/01/2013,08:00,10,30
01/01/2013,08:30,15,25
01/01/2013,09:00,20,20
02/01/2013,08:00,25,15
02/01/2013,08:30,30,10
02/01/2013,09:00,35,5")
dt2 = fread("Date,A,B,C
01/01/2013,100,300,1
02/01/2013,200,400,2")
setkey(dt1, "Date")
setkey(dt2, "Date")
test(980.1, copy(dt1)[dt2, `:=`(A=A+i.A, B=B+i.B, C=i.C)][,list(A,B,C)],
          data.table(A=INT(110,115,120,225,230,235),B=INT(330,325,320,415,410,405),C=rep(1:2,each=3)))
test(980.2, copy(dt1)[dt2,  let(A=A+i.A, B=B+i.B, C=i.C)][,list(A,B,C)],
          data.table(A=INT(110,115,120,225,230,235),B=INT(330,325,320,415,410,405),C=rep(1:2,each=3)))
DT = data.table(A=1:2,B=3:4,C=5:6)
test(981.1, copy(DT)[,`:=`(D=B+4L,B=0:1,E=A*2L,F=A*3L,C=C+1L,G=C*2L),by=A], error="Supplied 2 items to be assigned to group 1 of size 1 in column 'B'")
test(981.2, copy(DT)[,let(D=B+4L,B=0:1,E=A*2L,F=A*3L,C=C+1L,G=C*2L),by=A], error="Supplied 2 items to be assigned to group 1 of size 1 in column 'B'")
DT = data.table(A=1:2,B=3:4,C=5:6)
test(982.1, copy(DT)[,`:=`(D=B+4L,B=0L,E=A*2L,F=A*3L,C=C+1L,G=C*2L),by=A],
          data.table(A=1:2,B=0L,C=6:7,D=7:8,E=c(2L,4L),F=c(3L,6L),G=c(10L,12L))) # Also note that G is not yet iterative. In future: c(12,14)
test(982.2, copy(DT)[, let(D=B+4L,B=0L,E=A*2L,F=A*3L,C=C+1L,G=C*2L),by=A],
          data.table(A=1:2,B=0L,C=6:7,D=7:8,E=c(2L,4L),F=c(3L,6L),G=c(10L,12L)))

# rbindlist binding factors, #2650
test(983, rbindlist(list(data.table(factor(c("A","A","B","C","A"))), data.table(factor(c("B","F","A","G"))))), data.table(V1=factor(c("A","A","B","C","A","B","F","A","G"))))
test(984, rbindlist(list(data.table(factor(c("A","B"))), data.table(c("C","A")))), data.table(factor(c("A","B","C","A"))))
test(985, rbindlist(list(data.table(c("A","B")), data.table(factor(c("C","A"))))), data.table(factor(c("A","B","C","A"))))
# with NA
test(985.1, rbindlist(list(data.table(factor(c("A","B"))), data.table(factor(c("C",NA))))), data.table(factor(c("A","B","C",NA))))
test(985.2, rbindlist(list(data.table(c("A","B")), data.table(factor(c("C",NA))))), data.table(factor(c("A","B","C",NA))))

## Allow unique/duplicated to accept custom colum combination to query for
## uniqueness
dt <- data.table(A = rep(1:3, each=4), B = rep(11:14, each=3), C = rep(21:22, 6), key = "A,B")
df <- as.data.frame(dt)
test(986, unique(dt, by=key(dt)), dt[!duplicated(df[, key(dt)]),])
test(987, unique(dt, by='A'), dt[!duplicated(df[, 'A'])])
test(988, unique(dt, by='B'), dt[!duplicated(df[, 'B'])])
test(989, unique(dt, by='C'), dt[!duplicated(df[, 'C'])])
test(990, unique(dt, by=c('B', 'C')), dt[!duplicated(df[, c('B', 'C')])])
test(991, unique(dt, by=NULL), dt[!duplicated(df)])
test(991.1, unique(dt, by=4), error="received non-existing column*.*4")
test(991.2, unique(dt, by=c(1,3.1)), error="is type 'double' and one or more items in it are not whole integers")
test(991.3, unique(dt, by=2:3), dt[!duplicated(df[,c('B','C')])])
test(991.4, unique(dt, by=c('C','D','E')), error="received non-existing column*.*D")

# :=NULL on factor column in empty data.table, #114
DT = data.table(A = integer(), B = factor())
test(992, DT[, B:=NULL], data.table(A=integer()))

# That including FUN= works in j=lapply, #110
DT = as.data.table(iris)
test(993, DT[, lapply(.SD, function(x) sum(!is.na(x), na.rm=TRUE)), by = Species],
          DT[, lapply(.SD, FUN=function(x) sum(!is.na(x), na.rm=TRUE)), by = Species])

# fread more than 50,000 columns, the R_PPSSIZE limit in Defn.h
# Takes too long for routine use. TO DO: move to a long running stress test script
#M = matrix(1,nrow=3,ncol=200000)
#f = tempfile()
#write.csv(M,f,row.names=FALSE)
#test(994, fread(f)[[200000]], rep(1L,3))
#unlink(f)

# CJ with `sorted = FALSE` option
DT <- data.table(x=rep(3:5, each=4), y=rep(1:6, each=2), z=1:12)
setkey(DT, x, y)
OUT <- DT[J(c(5,5,3,3), c(5,1,5,1))]
test(995, DT[CJ(c(5,3), c(5,1), sorted=FALSE)], OUT)

# CJ with ordered factor
xx <- factor(letters[1:2], ordered=TRUE)
yy <- sample(2L)
yy_sort = base::sort.int(yy)
# 996.01, 996.02 tested the now-ineffectual datatable.CJ.names option
test(996.03, CJ(xx, yy), setkey(data.table(xx = rep(xx, each=2L), yy = rep(yy_sort, 2L))))

# #3597 -- CJ properly informs sorted can't apply to list input
test(996.04, CJ(list(1:2, 3L)), error = "non-atomic, which can't be sorted")
test(996.05, CJ(list(1:2, 3), 4:6, sorted = FALSE),
     data.table(V1 = list(1:2, 1:2, 1:2, 3, 3, 3), V2 = rep(4:6, 2L)))
test(996.06, CJ(4:6, list(1:2, 3), sorted = FALSE),
     data.table(V1 = rep(4:6, each = 2L), V2 = rep(list(1:2, 3), 3L)))
test(996.07, CJ(1:2, list(1:2, 3), 4:5, sorted = FALSE),
     data.table(V1 = rep(1:2, each = 4L), V2 = rep(rep(list(1:2, 3), each = 2L), 2L), V3 = rep(4:5, 4L)))

test(996.08, CJ(expression(1)), error = "element 1 is non-atomic")
test(996.09, CJ(expression(2), 3, sorted = FALSE), error = "Type 'expression' is not supported")
## complex input support (can't handle sorted yet)
test(996.10, CJ(z = 0:1 + (0:1)*1i, b = 1:3, sorted = FALSE),
     data.table(z = rep(0:1, each=3L) + rep(0:1, each=3L)*1i, b = rep(1:3, 2)))
test(996.11, CJ(b = 1:3, z = 0:1 + (0:1)*1i, sorted = FALSE),
     data.table(b = rep(1:3, each = 2L), z = rep(0:1, 3) + rep(0:1, 3)*1i))


# That CJ orders NA consistently with setkey and historically, now it doesn't use setkey.
# NA must always come first in data.table throughout, since binary search relies on that internally.
test(997, DT <- CJ(c(1,3,NA,2), 5:6), setkey(setkey(copy(DT),NULL)))  # double setkey to really rebuild key
test(998, DT <- CJ(as.integer(c(1,3,NA,2)), 5:6), setkey(setkey(copy(DT),NULL)))
test(999, DT <- CJ(c("A","B",NA,"C"), 5:6), setkey(setkey(copy(DT),NULL)))
test(1000, DT <- CJ(c(1,NA,3), c("B",NA,"A"), c(5L,NA_integer_)), setkey(setkey(copy(DT),NULL)))
test(1001, DT <- CJ(c(1,NA,3)), setkey(setkey(copy(DT),NULL)))  # The 1 column case is switched inside CJ() so test that too.

# merge all=TRUE when y is empty, #2633
a = data.table(P=1:2,Q=3:4,key='P')
b = data.table(P=2:3,R=5:6,key='P')
test(1002, merge(a,b[0],all=TRUE), data.table(merge.data.frame(a,b[0],all=TRUE),key='P'))
a = data.table(c=c(1,2),key='c')
b = data.table(c=3,key='c')
test(1003, merge(a,b[0],all=TRUE), data.table(merge.data.frame(a,b[0],all=TRUE),key='c'))

# setkey with backticks, #2452
DT = data.table("Date and Time"=1:3,x=4:6)
test(1004, setkey(copy(DT),`Date and Time`), setkey(DT,"Date and Time"))

# rbinding with duplicate names, NA or "", #2384 and #2726
DT = data.table(a=1:3,b=4:6,b=7:9,c=10:12)
test(1005, rbind(DT,DT), data.table(a=rep(1:3,2),b=rep(4:6,2),b=rep(7:9,2),c=rep(10:12,2)))
M <- mtcars
colnames(M)[11] <- NA
test(1006, print(as.data.table(M), nrows=10), output="gear NA.*1: 21.0")

# rbinding factor with non-factor/character
DT1 <- data.table(x=1:5, y=factor("a"))
DT2 <- data.table(x=1:5, y=2)
test(1007, rbindlist(list(DT1, DT2)), data.table(x = c(1:5, 1:5), y = factor(c(rep('a', 5), rep('2', 5)), levels = c('a', '2'))))
test(1008, rbindlist(list(DT2, DT1)), data.table(x = c(1:5, 1:5), y = factor(c(rep('2', 5), rep('a', 5)))))

# rbindlist different types
DT1 <- data.table(a = 1L, b = 2L)
DT2 <- data.table(a = 2L, b = 'a')
DT3 <- data.table(a = 2L, b = 2.5)
test(1008.1, rbindlist(list(DT1, DT2)), data.table(a = c(1L,2L), b = c('2', 'a')))
test(1008.2, rbindlist(list(DT1, DT3)), data.table(a = c(1L,2L), b = c(2, 2.5)))

# optimized mean() respects na.rm=TRUE by default, as intended
DT = data.table(a=c(NA,NA,FALSE,FALSE), b=c(1,1,2,2))
test(1009, DT[,list(mean(a), sum(a)),by=b], data.table(b=c(1,2),V1=c(NA,0),V2=c(NA_integer_,0L))) # sum(logical()) should be integer, not real

# an fread error shouldn't hold a lock on the file on Windows
cat('A,B\n1,2\n3\n5,6\n', file=(f<-tempfile()))
test(1010.1, fread(f,logical01=TRUE), ans<-data.table(A=TRUE, B=2L), warning=(txt<-"Stopped early on line 3.*Expected 2 fields but found 1.*fill.*TRUE.*<<3>>"))
test(1010.2, fread(f,logical01=TRUE), ans, warning=txt)
cat('7\n8,9',file=f,append=TRUE)   # that append works after error
test(1010.3, fread(f,fill=TRUE), data.table(A=INT(1,3,5,7,8), B=INT(2,NA,6,NA,9)))
test(1010.4, fread(f,logical01=TRUE), ans, warning=txt)
cat('A,B\n1,2\n3\n5,6\n', file=f)  # that overwrite works after error
test(1010.5, fread(f,fill=TRUE), data.table(A=INT(1,3,5), B=INT(2,NA,6)))
test(1010.6, fread(f,logical01=TRUE), ans, warning=txt)
unlink(f)                          # that file can be removed after error
test(1010.7, !file.exists(f))

# detection of unescaped quotes, quote rule 3
test(1011, fread('A,B\n"aa",1\n"bb,2\n"cc",3\n'), data.table(A=c('aa', '"bb', 'cc'), B=1:3), warning=w<-"resolved improper quoting")
test(1012, fread('A,B\n"aa",1\n"bb"",2\n"cc",3\n'), data.table(A=c("aa", "bb\"", "cc"), B=1:3), warning=w)

# integer64 control to fread
test(1013, fread("A,B\n123,123\n", integer64="integer"), error="integer64='%s' which isn't 'integer64'|'double'|'numeric'|'character'")
test(1014, fread("A,B\n123456789123456,21\n", integer64="character"), data.table(A="123456789123456",B=21L))
test(1015, fread("A,B\n123456789123456,21\n", integer64="double"), data.table(A=as.double("123456789123456"),B=21L))
# and that mid read bumps respect integer64 control too ..
x = sample(1:1000,2100,replace=TRUE)  # 2100 > 100 JUMPLINES * 10 NJUMP * 2 spacing
DT = data.table( A=as.character(x), B=1:100)
DT[115, A:="123456789123456"]  # row 115 is outside the 100 rows at 10 points.
fwrite(DT,f<-tempfile())
test(1016.1, sapply(suppressWarnings(fread(f,verbose=TRUE)),"class"), c(A="integer64", B="integer"),
             output="Rereading 1 columns.*Column 1.*A.*bumped.*int32.*int64.*<<123456789123456>>")
# suppressWarnings for 'bit64 is not installed' warning on AppVeyor where we (correctly) don't install Suggests
test(1016.2, fread(f, colClasses = c(A="numeric"), verbose=TRUE), copy(DT)[,A:=as.numeric(A)], output="Rereading 0 columns")
DT[90, A:="321456789123456"]   # inside the sample
write.table(DT,f,sep=",",row.names=FALSE,quote=FALSE)
if (test_bit64) test(1017.1, fread(f), copy(DT)[,A:=as.integer64(A)])
test(1017.2, fread(f, integer64="character"), DT)
unlink(f)

# ERANGE errno handled, #106 #4165
test(1018.1, identical(fread("1.46761e-313\n"), data.table(V1=1.46761e-313)))
test(1018.2, identical(fread("1.46761e+313\n"), data.table(V1=1.46761e+313)))
test(1019, fread("A\n1.23456789123456789123456999\n"), data.table(A=1.234567891234568))

# crash assigning to row 0, #2754
DT = data.table(A=1:5,B=6:10)
test(1020, DT[0,A:=6L], DT)
test(1021, DT[NA,A:="foo"], DT)
test(1022, DT[5:0,A:=21L], data.table(A=21L, B=6:10))
test(1023, DT[c(1,2,NA,3), B:=42L], data.table(A=21L, B=c(42L,42L,42L,9:10)))
test(1024, DT[6,A:=0L], error="i[[]1[]] is 6 which is out of range [[]1,nrow=5[]]")

# crash assigning to duplicated column names/numbers, #2751
test(1024.1, DT[,c("B","B"):=NULL], error="Can't assign to the same column twice in the same query (duplicates detected).")
test(1024.2, DT[,c(1,2,1):=NULL], error="Can't assign to the same column twice in the same query (duplicates detected).")

# as.data.table.table, #361
DF <- data.frame(x = c(1,1,2,NA,1,2), y = c("b", "b", "b", "a", "c", "a"), z = c(1,1,1,1,1,2), stringsAsFactors=FALSE   )
tab1 <- as.data.table(as.data.frame(table(DF$x), stringsAsFactors=FALSE)); setattr(tab1, 'names', c("V1", "N"))
tab2 <- as.data.table(as.data.frame(table(DF$x, DF$y), stringsAsFactors=FALSE)); setattr(tab2, 'names', c("V1", "V2", "N"))
tab3 <- as.data.table(as.data.frame(table(DF$x, DF$y, DF$z), stringsAsFactors=FALSE)); setattr(tab3, 'names', c("V1", "V2", "V3", "N"))
test(1025, as.data.table(table(DF$x)), tab1)
test(1026, as.data.table(table(DF$x, DF$y)), tab2)
test(1027.1, as.data.table(table(DF$x, DF$y, DF$z)), tab3)
# catch printing of data.table(table()), #109 (as.data.table should be used instead)
# new, updated 14th Feb, 2015. data.table(table) now redirects to as.data.table
test(1027.2, data.table(table(1:99)), as.data.table(table(1:99)))
# data.table() and rbindlist() in v1.8.11 caught and removed the dim attribute.
# from 1.12.4 the dim attribute is preserved and the print method outputs "multi-column" for such columns (better than error)
test(1027.3, {DT<-data.table(table(1:99));setattr(DT[[1]],"dim",99L);print(DT,nrows=100)},
             output="<multi-column>")

# as.data.table.x where x is integer, numeric, etc...
set.seed(45)
test(1028, as.data.table(x<-sample(5)), data.table(V1=x))
test(1029, as.data.table(x<-as.numeric(x)), data.table(V1=x))
test(1030, as.data.table(x<-as.Date(x, origin="2013-01-01")), data.table(V1=x))
test(1031, as.data.table(x<-factor(sample(5))), data.table(V1=x))
test(1032, as.data.table(x<-factor(x, ordered=TRUE)), data.table(V1=x))
test(1033, as.data.table(x<-as.logical(sample(0:1, 5, TRUE))), data.table(V1=x))
test(1034, as.data.table(x<-as.character(sample(letters, 5))), data.table(V1=x))

#########################################
# All melt.data.table tests go in here #
#########################################
{
  # We run these routinely, in dev by cc(), on Travis (coverage) and on CRAN
  set.seed(45)
  N=18L  # increased in v1.12.2 from 6 to 18 to get NA in f_1 for coverage
  DT <- data.table(
        i_1 = c(1:(N-1L), NA),
        i_2 = c(NA,(N:(2L*N-2L))),
        f_1 = factor(sample(c(letters[1:3], NA), N, TRUE)),
        c_1 = sample(c(letters[1:3], NA), N, TRUE),
        d_1 = as.Date(c(1:3,NA,4:5), origin="2013-09-01"),
        d_2 = as.Date(6:1, origin="2012-01-01"))
  DT[, l_1 := DT[, list(c=list(rep(i_1, sample(5,1)))), by = i_1]$c] # generate list cols
  DT[, l_2 := DT[, list(c=list(rep(c_1, sample(5,1)))), by = i_1]$c]

  test(1035.010, melt(DT, id.vars=1:2, measure.vars=3:4), melt(DT, id.vars=c("i_1", "i_2"), measure.vars=c("f_1", "c_1")))
  test(1035.011, melt(DT, id.vars=as.raw(0), measure.vars=3:4),
       error="Unknown 'id.vars' type raw")
  test(1035.012, melt(DT, id.vars=1:3, measure.vars=as.raw(0)),
       error="Unknown 'measure.vars' type raw")
  test(1035.013, melt(data.table(a=1, b=1), id.vars=c(1,1)), data.table(a=1, a.1=1, variable=factor("b"), value=1),
                 output="Duplicate column names found")
  test(1035.014, melt(data.table(a1=1, b1=1, b2=2), na.rm=TRUE, measure.vars=list(a="a1", b=c("b1","b2"))), data.table(variable=factor(1,c("1","2")), a=1, b=1))
  test(1035.015, melt(data.table(a=1+2i, b=1), id.vars="a"), error="Unknown column type 'complex' for column 'a' in 'data'")

  # na.rm=TRUE with list column value, PR#4737
  test(1035.016, melt(data.table(a1=1, b1=list(1:2), b2=list(c('foo','bar'))), na.rm=TRUE, measure.vars=list(a="a1", b=c("b1","b2"))), data.table(variable=factor(1), a=1, b=list(1:2)))
  test(1035.017, melt(data.table(a1=1, b1=1, b2=2), na.rm=TRUE, measure.vars=list(a="a1", b=c("b1","b2"))), data.table(variable=factor(1), a=1, b=1))#this worked even before the PR.
  DT.list.missing = data.table(l1=list(1,NA), l2=list(NA,2), n34=c(3,4), NA5=c(NA,5))
  test(1035.0180, melt(DT.list.missing, measure.vars=c("n34","NA5"), na.rm=TRUE)[["value"]], c(3,4,5))
  test(1035.0181, melt(DT.list.missing, measure.vars=c("l1","l2"), na.rm=TRUE)[["value"]], list(1,2))
  test(1035.0182, melt(DT.list.missing, measure.vars=c("l1","n34"), na.rm=TRUE)[["value"]], list(1,3,4), warning="are not all of the same type")
  test(1035.0183, melt(DT.list.missing, measure.vars=c("l1","NA5"), na.rm=TRUE)[["value"]], list(1,5), warning="are not all of the same type")
  test(1035.0184, melt(DT.list.missing, measure.vars=list(l=c("l1","l2"), n=c("n34","NA5")), na.rm=TRUE), data.table(variable=factor(1:2), l=list(1,2), n=c(3,5)))
  test(1035.0185, melt(data.table(l=list(c(NA,NA), NA, NA_integer_, NA_real_, NA_complex_, NA_character_,
                    if (test_bit64) NA_integer64_ else NA)), # 'else NA' otherwise NULL is not removed when test_bit64 is FALSE
                    measure.vars="l", na.rm=TRUE)[["value"]],
                  list(c(NA,NA)))
  DT_missing_l_2 = data.table(num_1=1, num_2=2, list_1=list(1), list_3=list(3))
  test(1035.0186, melt(DT_missing_l_2, measure.vars=measure(value.name, char, sep="_"), na.rm=TRUE), data.table(char="1", num=1, list=list(1)))
  test(1035.0187, melt(DT_missing_l_2, measure.vars=measure(value.name, char, sep="_"), na.rm=FALSE), data.table(char=c("1","2","3"), num=c(1,2,NA), list=list(1,NA,3)))

  ans1 = cbind(DT[, c(1,2,8), with=FALSE], variable=factor("l_1"))
  ans1[, value := DT$l_1]
  test(1035.02, melt(DT, id.vars=c("i_1", "i_2", "l_2"), measure.vars=c("l_1")), ans1)

  # melt retains attributes if all are of same type (new)
  ans2 = data.table(c_1=DT$c_1, variable=rep(c("d_1", "d_2"), each=N), value=as.Date(c(DT$d_1, DT$d_2)))[!is.na(value)]
  test(1035.03, melt(DT, id.vars=4, measure.vars=5:6, na.rm=TRUE, variable.factor=FALSE), ans2)

  DT2 <- data.table(x=1:5, y=1+5i) # unimplemented class
  test(1035.040, melt(DT2, id.vars=1), error="Unknown column type 'complex'")
  test(1035.041, melt(DT2, id.vars=as.raw(0)), error="Unknown 'id.vars' type raw")

  # more tests
  DT[, f_2 := factor(sample(letters, N), ordered=TRUE)]
  DT[, id := 1:N]
  ans1 = cbind(melt(DT, id.vars="id", measure.vars=5:6, value.name="value1"), melt(DT, id.vars=integer(0), measure.vars=7:8, value.name="value2")[, variable:=NULL])
  levels(ans1$variable) = as.character(1:2)
  test(1035.050, ans1, melt(DT, id.vars="id", measure.vars=list(5:6, 7:8)))
  ## use numeric index
  test(1035.051, ans1, melt(DT, id.vars="id", measure.vars=list(c(5, 6), c(7, 8))))
  test(1035.052, melt(DT, id.vars="id", measure.vars=list(as.raw(0))),
       error="Unknown 'measure.vars' type raw")
  test(1035.06, na.omit(ans1), melt(DT, id.vars="id", measure.vars=list(5:6, 7:8), na.rm=TRUE))
  test(1035.07, ans1, melt(DT, id.vars="id", measure.vars=patterns("d_", "l_")))
  # melt retains ordered factors!
  test(1035.08, melt(DT, id.vars="id", measure.vars=c("f_1", "f_2"), value.factor=TRUE)$value, factor(c(as.character(DT$f_1), as.character(DT$f_2)), ordered=TRUE))
  # if measure is integer(0) just returns a duplicated data.table with all idcols
  test(1035.09, melt(DT, id.vars=1:6, measure.vars=integer(0)), shallow(DT, 1:6))
  # measure.var list with single entry recycles to maximum length
  ans = cbind(melt(DT, id.vars="id", measure.vars=c("c_1", "c_1"))[, variable := NULL], melt(DT, id.vars=integer(0), measure.vars=c("f_1", "f_2")))
  setnames(ans, c("id", "value1", "variable", "value2"))
  setcolorder(ans, c("id", "variable", "value1", "value2"))
  levels(ans$variable) = as.character(1:2)
  test(1035.10, melt(DT, id.vars="id", measure.vars=list(c("c_1", "c_1"), c("f_1", "f_2"))), ans)

  # non ordered factors
  DT[, f_2 := factor(sample(letters, N), ordered=FALSE)]
  test(1035.11, melt(DT, id.vars="id", measure.vars=c("f_1", "f_2"), value.factor=TRUE)$value, factor(c(as.character(DT$f_1), as.character(DT$f_2)), ordered=FALSE))

  # test to ensure attributes on non-factor id-columns are preserved after melt; was test 1222
  DT <- data.table(x=1:3, y=letters[1:3], z1=8:10, z2=11:13)
  setattr(DT$x, 'foo', 'bla1')
  setattr(DT$y, 'bar', 1:4)
  test(1035.12, attr(melt(DT, id.vars=1:2)$x, "foo"), "bla1")
  test(1035.13, attr(melt(DT, id.vars=1:2)$y, "bar"), 1:4)

  # bug #699 - melt segfaults when vars are not in dt; was test 1316
  x = data.table(a=c(1,2),b=c(2,3),c=c(3,4))
  test(1035.14, melt(x, id.vars="d"), error="One or more values")
  test(1035.150, melt(x, measure.vars="d"), error="One or more values")
  test(1035.151, melt(x, measure.vars=3L),
       ans <- data.table(a=c(1, 2), b=c(2, 3), variable=factor('c'), value=c(3, 4)))
  test(1035.152, melt(x, measure.vars=as.raw(0)), error="Unknown 'measure.vars' type raw")
  test(1035.153, melt(x, measure.vars=3L, verbose=TRUE), ans,
       output="'id.vars' is missing. Assigning all.*Assigned 'id.vars' are [[]a, b[]]")
  test(1035.16, melt(x, id.vars="a", measure.vars="d"), error="One or more values")
  test(1035.17, melt(x, id.vars="d", measure.vars="a"), error="One or more values")

  # fix for #780; was test 1371
  DT = data.table(x=rep(c("a","b","c"),each=3), y=c(1,3,6), v=1:9)
  foo = function(input, by, var) {
      melt(input, id.vars = by, measure.vars=var)
  }
  test(1035.18, foo(DT, by="x"), data.table(x=rep(DT$x, 2L), variable=factor(rep(c("y", "v"), each=9L), levels=c("y", "v")), value=c(DT$y, DT$v)),
    warning="'measure.vars' [[]y, v[]] are not all of the same type.*molten data value column will be of type 'double'.*'double'")
  test(1035.19, foo(DT), data.table(x=rep(DT$x, 2L), variable=factor(rep(c("y", "v"), each=9L), levels=c("y", "v")), value=c(DT$y, DT$v)),
    warning=c("id.vars and measure.vars are internally guessed.*this case are columns [[]x[]]",
              "'measure.vars' [[]y, v[]] are not all of the same type.*'double'.*'double'"))
  # Fix for #1055; was test 1495
  DT <- data.table(A = 1:2, B = 3:4, D = 5:6, D = 7:8)
  test(1035.20, melt(DT, id.vars=1:2), data.table(A=1:2, B=3:4,
      variable=factor(rep(1L, 4L), labels="D"), value=5:8))

  # 1035.21 moved to benchmark.Rraw, #5517

  # improper levels fix, #1359; was test 1563
  dt = data.table(id=1:3, x=NA_character_, y=c('a', NA_character_, 'c'))
  test(1035.220, melt(dt, id.vars="id", na.rm=TRUE), data.table(id=c(1L,3L), variable=factor(c("y", "y")), value=c("a", "c")))
  test(1035.221, melt(dt, id.vars=c("id", "id"), na.rm=TRUE),
       output = 'Duplicate column names found',
       data.table(id=c(1L,3L), id.1=c(1L, 3L), variable=factor(c("y", "y")), value=c("a", "c")))

  # fixing segfault due to negative id and measure vars that I detected by accident; was test 1569
  dt = data.table(x=1:5, y=6:10, z=11:15)
  test(1035.23, melt(dt, id.vars=-1, measure.vars=NULL), error="One or more values in 'id.vars'")
  test(1035.24, melt(dt, id.vars=-1, measure.vars=-1), error="One or more values in 'id.vars'")
  test(1035.25, melt(dt, id.vars=NULL, measure.vars=-1), error="One or more values in 'measure.vars'")
  test(1035.26, melt(dt, id.vars=5, measure.vars=-1), error="One or more values in 'id.vars'")
  test(1035.27, melt(dt, id.vars=1, measure.vars=-1), error="One or more values in 'measure.vars'")
  test(1035.28, melt(dt, measure.vars=list("a")), error="One or more values in 'measure.vars'")
  test(1035.29, melt(dt, measure.vars=NA_integer_, id.vars="y"), error="One or more values in 'measure.vars'")
  test(1035.291, melt(dt, measure.vars=NA_integer_, id.vars=NULL), error="One or more values in 'measure.vars'")
  test(1035.30, melt(dt, id.vars=NA_integer_), error="One or more values in 'id.vars'")
  test(1035.31, melt(dt, measure.vars=NA_character_), error="One or more values in 'measure.vars'")
  test(1035.32, melt(dt, id.vars=NA_character_), error="One or more values in 'id.vars'")

  if (test_R.utils) {
    # dup names in variable used to generate malformed factor error and/or segfault, #1754;  was test 1570
    R.utils::decompressFile(testDir("melt_1754.R.gz"), tt<-tempfile(), remove=FALSE, FUN=gzfile, ext=NULL)
    source(tt, local=TRUE) # creates DT
    test(1036.01, dim(DT), INT(1,327))
    test(1036.02, dim(ans<-melt(DT, 1:2)), INT(325,4),
      warning="'measure.vars' [[]Geography, Estimate; SEX AND AGE - Total population, Margin of Error; SEX AND AGE - Total population, Percent; SEX AND AGE - Total population, [.][.][.][]] are not all of the same type.*the molten data value column will be of type 'character'.*not of type 'character' will be coerced too")
    test(1036.03, length(levels(ans$variable)), 317L)
    test(1036.04, levels(ans$variable)[c(1,2,316,317)],
      tt <- c("Geography",
        "Estimate; SEX AND AGE - Total population",
        "Percent; HISPANIC OR LATINO AND RACE - Total housing units",
        "Percent Margin of Error; HISPANIC OR LATINO AND RACE - Total housing units"))
    test(1036.05, range(as.integer(ans$variable)), INT(1,317))
    test(1036.06, as.vector(table(table(as.integer(ans$variable)))), INT(309,8))
    test(1036.07, sapply(ans, class), c(Id="character",Id2="integer",variable="factor",value="character"))
    test(1036.08, dim(ans<-melt(DT, 1:2, variable.factor=FALSE)), INT(325,4),
      warning="'measure.vars' [[]Geography, Estimate;.*[.][.][.][]].*'character'.*'character'")
    test(1036.09, sapply(ans, class), c(Id="character",Id2="integer",variable="character",value="character"))
    test(1036.10, ans$variable[c(1,2,324,325)], tt)

    # more from #1754; was test 1571
    DT = fread(testDir("melt_1754_synth.csv.bz2"))
    test(1037.101, names(DT)[duplicated(names(DT))], c("smoking75","smoking80","smoking88"))
    test(1037.102, dim(ans<-melt(DT, id.vars=c("state","income","retailprice","percent_15_19","beercons"), measure.vars=patterns("^smoking"))), INT(1326,7))
    test(1037.103, print(ans[c(1,1326)]), output="state.*income.*retailprice.*percent_15_19.*beercons.*variable.*value.*1.*9.6.*89.34.*smoking88.*smoking00.*41.6")
  }

  # more from #1754; was test 1572
  DT = setDT(data.frame("Time.point" = seq(0, 6), "Time.(h)" = c(0.0, 0.5, 1.0, 3.0, 5.0, 7.0, 24.0),
                        "NEW.ME" = runif(7), "NEW.ME" = runif(7), check.names = FALSE))
  test(1037.201, dim(melt(DT, c("Time.point", "Time.(h)"), na.rm=TRUE)), INT(14, 4))
  DT = setDT(data.frame("Time.point" = seq(0, 6), "Time.(h)" = c(0.0, 0.5, 1.0, 3.0, 5.0, 7.0, 24.0),
     "NEW.ME" = runif(7), "NEW.ME" = runif(7), "NEW.ME" = runif(7), "NEW.ME" = runif(7), "NEW.ME" = runif(7),
     "NEW.ME" = runif(7), "NEW.ME" = runif(7), "NEW.ME" = runif(7), "NEW.MER" = runif(7), "F050" = runif(7),
     "NEW.MER" = runif(7), "F16-42-123p123C" = runif(7), "F16-42-123p123C" = runif(7), "NEW.MER" = runif(7),
     "F16-42-123p123C" = runif(7), check.names = FALSE))
  test(1037.202, unique(names(DT)[duplicated(names(DT))]), c("NEW.ME","NEW.MER","F16-42-123p123C"))
  test(1037.203, dim(melt(DT, c("Time.point", "Time.(h)"), na.rm = TRUE)), INT(105,4))

  # more from #1754; was test 1573
  DT = fread(
"month,Record high,Average high,Daily mean,Average low,Record low,Average precipitation,Average rainfall,Average snowfall,Average precipitation,Average rainy,Average snowy,Mean monthly sunshine hours
Jan,12.8,-5.4,-8.9,-12.4,-33.5,73.6,28.4,45.9,15.8,4.3,13.6,99.2
Feb,15,-3.7,-7.2,-10.6,-33.3,70.9,22.7,46.6,12.8,4,11.1,119.5
Mar,25.9,2.4,-1.2,-4.8,-28.9,80.2,42.2,36.8,13.6,7.4,8.3,158.8
Apr,30.1,11,7,2.9,-17.8,76.9,65.2,11.8,12.5,10.9,3,181.7
May,34.2,19,14.5,10,-5,86.5,86.5,0.4,12.9,12.8,0.14,229.8
Jun,34.5,23.7,19.3,14.9,1.1,87.5,87.5,0,13.8,13.8,0,250.1
Jul,36.1,26.6,22.3,17.9,7.8,106.2,106.2,0,12.3,12.3,0,271.6
Aug,35.6,24.8,20.8,16.7,6.1,100.6,100.6,0,13.4,13.4,0,230.7
Sep,33.5,19.4,15.7,11.9,0,100.8,100.8,0,12.7,12.7,0,174.1")
  test(1037.301, print(melt(DT, id.vars="month", verbose=TRUE)), output="'measure.vars' is missing.*Assigned 'measure.vars' are [[]Record high, Average high, Daily mean, Average low, ...[]].*1:.*Jan.*Record high.*12.8.*108:.*Sep.*sunshine hours.*174.1")

  # coverage of reworked fmelt.c:getvarcols, #1754; was test 1574
  # missing id satisfies data->lvalues!=1 at C level to test those branches
  x = data.table(x1=1:2, x2=3:4, y1=5:6, y2=7:8, z1=9:10, z2=11:12)
  test(1037.401, dim(ans<-melt(x, measure.vars=patterns("^y", "^z"))), INT(4,5))
  test(1037.402, ans$variable, factor(c("1","1","2","2")))
  test(1037.403, dim(ans<-melt(x, measure.vars=patterns("^y", "^z"), variable.factor=FALSE)), INT(4,5))
  test(1037.404, ans$variable, c("1","1","2","2"))
  x[, c("y1","z1"):=NA]
  test(1037.405, dim(melt(x, measure.vars=patterns("^y", "^z"))), INT(4,5))
  test(1037.406, dim(ans<-melt(x, measure.vars=patterns("^y", "^z"), na.rm=TRUE)), INT(2,5))
  test(1037.407, ans$variable, factor(c("2","2"), c("1", "2")))
  test(1037.408, dim(ans<-melt(x, measure.vars=patterns("^y", "^z"), na.rm=TRUE, variable.factor=FALSE)), INT(2,5))
  test(1037.409, ans$variable, c("2","2"))

  test(1037.410, melt(data.table(NULL), verbose=TRUE), data.table(NULL),
       output="ncol(data) is 0. Nothing to melt")
  test(1037.411, melt(x, id.vars=1L, measure.vars=2L, variable.name=c('a', 'b')),
       error="'variable.name' must be a character/integer")
  test(1037.412, melt(x, id.vars=1L, measure.vars=list(2L), value.name=c('a', 'b')),
       error="When 'measure.vars' is a list, 'value.name'")
  test(1037.413, melt(x, id.vars=1L, measure.vars=2L, value.name=c('a', 'b')),
       error="When 'measure.vars' is either not specified or a character/integer")
  x[ , r := as.raw(c(0, 1))]
  test(1037.414, melt(x, id.vars='x1', measure.vars='r'),
       error="Unknown column type 'raw' for column 'r'")

  # 1038 moved to other.Rraw, #5517

}

# sorting and grouping of Inf, -Inf, NA and NaN,  #117, #112 & #105
DT <- data.table(x = rep(c(1, NA, NaN, Inf, -Inf), each=2))
OUT <- data.table(x=c(1, NA, NaN, Inf, -Inf), N=2L)
test(1040.1, DT[, .N, by=x], OUT)
DT <- data.table(y =c(NA, Inf, NA, -Inf, -Inf, NaN, Inf, 1, NaN, 1))
OUT <- data.table(y = c(NA, Inf, -Inf, NaN, 1), N=2L)
test(1040.2, DT[, .N, by=y], OUT)

# rbindlist on *data.frame* input, #119.  Somehow not test for this. (Although, #119 was the same as #2650 fixed in v1.8.9).
l <- list(u1=data.frame(i1=c('a', 'b', 'c'), val=1:3, stringsAsFactors=TRUE),
          u2=data.frame(i1=c('d', 'e'), val=4:5, stringsAsFactors=TRUE))
test(1041, rbindlist(l), data.table(i1=factor(letters[1:5]),val=1:5))

# negative indexing in *i* leads to crash/wrong aggregates when dogroups is called. bug #2697
DT = data.table(x = c(1,2,3,4,5), group = c(1,1,2,2,3))
test(1042.1, DT[-5, mean(x), by = group], data.table(group=c(1,2), V1=c(1.5, 3.5)))
# Test when abs(negative index) > nrow(dt) - should warn
test(1042.2, DT[-10], DT, warning="Item 1 of i is -10 but there are only 5 rows. Ignoring this and 0 more like it out of 1.")
test(1042.3, DT[c(-5, -10), mean(x), by = group], data.table(group=c(1,2),V1=c(1.5,3.5)), warning="Item 2 of i is -10 but there are only 5 rows. Ignoring this and 0 more like it out of 2.")
test(1042.4, DT[c(-5, -4, -5)], DT[1:3], warning="Item 3 of i is -5 which removes that item but that has occurred before. Ignoring this dup and 0 other dup")
test(1042.5, DT[c(-5, -4, -5, -5, -4)], DT[1:3], warning="Item 3 of i is -5 which removes that item but that has occurred before. Ignoring this dup and 2 other dup")
test(1043.1, DT[c(1, -5)], error="Item 2 of i is -5 and item 1 is 1. Cannot mix positives and negatives.")
test(1043.2, DT[c(-1, NA)], error="Item 1 of i is -1 and item 2 is NA. Cannot mix negatives and NA.")

# crash (floating point exception), when assigning null data.table() to multiple cols, #116
DT = data.table(x=1:5,y=6:10)
test(1044, DT[3,c("x","y"):=data.table()],error="Supplied 2 columns to be assigned an empty list.*use NULL instead.*list\\(list")
test(1045, DT[3,c("x","y"):=list()],error="Supplied 2 columns to be assigned an empty list.*use NULL instead.*list\\(list")

# negative indexing with head() and tail(). bug #2375
d1 = data.table(date = c(1,2,3,4,5), value = c(1,2,3,4,5))
d2 = data.frame(d1)
test(1046, head(d1, -2), as.data.table(head(d2, -2)))
test(1047, head(d1, 2), as.data.table(head(d2, 2)))
test(1048, head(d1, -10), as.data.table(head(d2, -10)))
test(1049, head(d1, 10), as.data.table(head(d2, 10)))
test(1050, tail(d1, -2), as.data.table(tail(d2, -2)))
test(1051, tail(d1, 2), as.data.table(tail(d2, 2)))
test(1052, tail(d1, -10), as.data.table(tail(d2, -10)))
test(1053, tail(d1, 10), as.data.table(tail(d2, 10)))

# negative indexing with `:=` - new feature through fixing of #2697, performs as intended for negative subscripts.
x <- data.table(letters=letters[1:5], number=1:5)
test(1054, x[-(1:3), number := 1L], x[4:5, number := 1L])
test(1055, x[0, number := 1L], x)

# print.data.table heeds digits=2 etc, #2535
DT = data.table(x=rep(c("a","b","c"),each=3), y=(30/7)^(2:10))[, logy := log(y)]
test(1056, print(DT, digits=2), output="   x       y logy\n1: a      18  2.9\n2: a      79  4.4\n3: a     337  5.8")
test(1057, print(DT, digits=2, big.mark=","), output="   x         y logy\n1: a        18  2.9.*6: b    26,556 10.2\n7: c   113,811 11.6")

# bug #2758 fix - segfault with zeros in i and factors in by
x <- data.table(letters=letters[1:5], factor=factor(letters[1:5]), number=1:5)
test(1058, x[c(0, 3), list(letters, number), by=factor], ans<-x[3,c(2,1,3)])
test(1059, x[c(3, 0), list(letters, number), by=factor], ans)
test(1060, x[c(0, 3), number:=5L, by=factor], ans<-data.table(letters=letters[1:5], factor=factor(letters[1:5]), number=c(1:2,5L,4:5)))
test(1061, x[c(0, 3), number:=5L], ans)

# bug #2440 fix - seqfault when j refers to grouping variable when results are empty
DT = data.table(x=rep(c("a","b"),each=3),v=c(42,42,42,4,5,6))
test(1062, DT[x %in% c('z'),list(x2=x),by=x], output="Empty data.table (0 rows and 2 cols): x,x2")
test(1063, DT[x %in% c('z'),list(vpaste=paste(v,collapse=','),x2=paste(x,x)),by=x], output="Empty data.table (0 rows and 3 cols): x,vpaste,x2")
test(1064, DT[integer(0), list(x2=x), by=x], output="Empty data.table (0 rows and 2 cols): x,x2")

# bug #2445 fix - := fails when subsetting yields NAs and with=FALSE
X = data.table(A=1:3, B=1:6, key="A")
var <- "B"
test(1065, X[J(2:5), (var):=22L], data.table(A=rep(1:3, each=2), B=c(1L,4L,rep(22L,4)), key="A"))

# fread single unnamed colClasses
f = "A,B,C,D\n1,3,5,7\n2,4,6,8\n"
test(1066, fread(f,colClasses=c("integer","integer","character")),
           error="colClasses= is an unnamed vector of types, length 3, but there are 4 columns.*you can")
test(1067, fread(f,colClasses=c("integer","numeric","character","character")), data.table(A=1:2,B=c(3,4),C=c("5","6"),D=c("7","8")))
test(1068, fread(f,colClasses="character"), data.table(A=c("1","2"),B=c("3","4"),C=c("5","6"),D=c("7","8")))

# fread select and drop
test(1069, fread(f,drop=c("D","B")), data.table(A=1:2,C=5:6))
test(1070, fread(f,drop="E"), fread(f), warning="Column name 'E' (drop[1]) not found")
test(1071, fread(f,select="B",colClasses=list(numeric="C")), data.table(B=3:4))
test(1072, fread(f,select="B",drop="C"), error="not both")
test(1073, fread(f,drop=2:3), fread(f,select=c(1,4)))  # tests coercing numeric select as well

# that problem printing duplicate columns doesn't return, #115
DT = data.table(V1 = c(1:1000), V2 = c(10001:11000))
test(1074, DT[, sum(V2), by = V1], output="1000: 1000 11000")  # x has two columns both called V1 here

# add test from #2446. Already fixed but add anyway. "names in neworder not found in x: 'colnames with spaces' from merge() when all.y=TRUE"
X = data.table(a=1:3,b=4:6,"c d"=7:9)
Y = data.table(e=10:12,a=2:4)
test(1075, merge(X,Y,by="a",all=TRUE), data.table(a=c(1:4),b=c(4:6,NA),"c d"=c(7:9,NA),e=c(NA,10:12),key="a"))

# Fixes #2670. `by` sometimes incorrect for expressions of keyed columns. When by is used like `by=month(date)`, with key column set to "date", grouping+aggregation would be wrong.
DT = data.table(date=as.Date("2013-01-01")+seq(1,1000,by=10),1:100)
setkey(DT,date)
test(1076, DT[,sum(V2),by=month(date)], DT[, sum(V2), by=list(month(date))])
# just to be sure, second test with another function using sample.
setkey(DT, V2)
ff <- function(x) { set.seed(45); (sample(x)-1) %/% 10}
test(1077, DT[, sum(V2),by=ff(V2)], DT[, sum(V2),by=list(ff(V2))])

# rbindlist should discard names on columns, #103
d = data.frame(x=1:5)
f = function(x) {suppressWarnings(DF<-data.frame(x=x, y=1:10)); setattr(DF$x,"names","a");DF}
l = apply(d, 1, f)
test(1078.1, length(names(l[[1]]$x)), 10L)   # test this test is creating names on the column
test(1078.2, length(names(l[[2]]$x)), 10L)
a = rbindlist(l)
test(1078.3, a$x, rep(1:5,each=10))   # a$x would segfault before the fix to rbindlist

# data.table() shouldn't retain column names, root cause of #103
x = 1:5
names(x) = letters[1:5]
test(1079.1, DF<-data.frame(x=x, y=1:10), data.frame(x=rep(1:5,2),y=1:10), warning="row names.*discarded")
test(1079.2, lapply(DF, names), list(x=NULL, y=NULL))
test(1079.3, DT<-data.table(x=x, y=1:10), data.table(x=rep(1:5,2),y=1:10))
test(1079.4, lapply(DT, names), list(x=NULL, y=NULL))
# test from similar #102 for completeness
z = c(a=1,b=2,c=3)
a = data.table(z,x=1:3)
b = rbind(a, data.table(z=2,x=1))
test(1080, b$z, c(1,2,3,2))

# mid row logical detection
test(1081.1, fread("A,B,C\n1,T,2\n",logical01=TRUE), data.table(A=TRUE,B="T",C=2L))
test(1081.2, fread("A,B,C\n1,T,2\n",logical01=FALSE), data.table(A=1L,B="T",C=2L))

# cartesian join answer's key should contain only the columns considered in binary search. Fixes #2677
set.seed(45)
n <- 10
DT1 <- data.table(a=sample(1:3, n, replace=TRUE), b=sample(1:3, n, replace=TRUE), c=sample(1:10, n,replace=TRUE), key=c("a", "b", "c"))
DT2 <- data.table(p=sample(1:3, n, replace=TRUE), q=sample(1:3, n, replace=TRUE), r=sample(1:n), w=sample(1:n))
setkey(DT2, p,q)
ans <- DT1[DT2, nomatch=0, allow.cartesian=TRUE]  # NB: DT2 contains duplicate key values so columns c ends up not being sorted
test(1082.1, key(ans), c("a","b"))
test(1082.2, setkeyv(ans, key(ans)), ans) # i.e. key is valid, otherwise re-built warning will be caught
check <- setkey(as.data.table(aggregate(r ~a+b+c, ans, length)), a, b)
test(1083, setkeyv(ans[, list(r = .N), by=key(DT1)], key(ans)), check) # if the key is set properly, then and only then will the aggregation results match with "check"

# Tests for #2531. `:=` loses POSIXct or ITime attribute:
# first test from this SO post: http://stackoverflow.com/questions/15996692/cannot-assign-columns-as-date-by-reference-in-data-table
set.seed(1)
dt <- data.table(date = as.IDate(sample(10000:11000, 10), origin = "1970-01-01"))
dt[, group := rep(1:2, 5)]
dt[, min.group.date := as.IDate(min(date)), by = group]
test(1084.1, class(dt$min.group.date), c("IDate", "Date"))

# min.IDate on empty input NA, #2256
# non-optimized grouping first:
test(1084.2, dt[, min(date[date>"1999-12-01"]), by=group], data.table(group=1:2, V1=as.IDate(c("1999-12-14",NA))))
test(1084.3, dt[, max(date[date<"1997-08-01"]), by=group], data.table(group=1:2, V1=as.IDate(c(NA,"1997-07-19"))))
dt[group==2, date:=NA]  # make group 2 an all-NA group
# GForce grouping with na.rm=FALSE|TRUE on the all-NA group
test(1084.4, dt[, min(date, na.rm=TRUE), by=group], data.table(group=1:2, V1=as.IDate(c("1997-12-06",NA))))
test(1084.5, dt[, min(date), by=group],             data.table(group=1:2, V1=as.IDate(c("1997-12-06",NA))))
test(1084.6, dt[, max(date, na.rm=TRUE), by=group], data.table(group=1:2, V1=as.IDate(c("1999-12-14",NA))))
test(1084.7, dt[, max(date), by=group],             data.table(group=1:2, V1=as.IDate(c("1999-12-14",NA))))

dt <- data.table(date = as.IDate(sample(10000:11000, 10), origin = "1970-01-01"))
dt[, group := rep(1:2, 5)]
dt[, min.group.date := min(date), by = group] # don't need to wrap it with as.IDate(.)
test(1085, class(dt$min.group.date), c("IDate", "Date"))

# second test from this SO post: http://stackoverflow.com/questions/14604820/why-does-this-posixct-or-itime-loses-its-format-attribute
DT = data.table(x=as.POSIXct(c("2009-02-17 17:29:23.042", "2009-02-17 17:29:25.160")), y=c(1L,2L))
DT[,x1:=as.ITime(x)]
DT[,`:=`(last.x=tail(x,1L),last.x1=tail(x1,1L)),by=y]
test(1086, class(DT$last.x), c("POSIXct", "POSIXt"))
test(1087, class(DT$last.x1), "ITime")

# Tests 1088-1093 were non-ASCII. Now in DtNonAsciiTests

# print of unnamed DT with >20 <= 100 rows, #97 (RF#4934)
DT <- data.table(x=1:25, y=letters[1:25])
DT.unnamed <- unname(copy(DT))
test(1094.1, capture.output(print(DT.unnamed,nrows=100,class=FALSE)),
     c("        ", " 1:  1 a", " 2:  2 b", " 3:  3 c", " 4:  4 d",
       " 5:  5 e", " 6:  6 f", " 7:  7 g", " 8:  8 h", " 9:  9 i",
       "10: 10 j", "11: 11 k", "12: 12 l", "13: 13 m", "14: 14 n",
       "15: 15 o", "16: 16 p", "17: 17 q", "18: 18 r", "19: 19 s",
       "20: 20 t", "21: 21 u", "22: 22 v", "23: 23 w", "24: 24 x",
       "25: 25 y", "        "))

# print of blank-named DT (eliminating matrix notation)
#   #545 (RF#5253) and part of #1523
DT <- data.table(x = 1:3)
setnames(DT, "")
test(1094.2, capture.output(print(DT)), c("    ", "1: 1", "2: 2", "3: 3"))

# DT[!TRUE] or DT[!TRUE, which=TRUE], #98. !TRUE still can be a recycling operation with !(all TRUE)
DT <- data.table(x=1:3, y=4:6)
test(1095.1, DT[!TRUE], DT[FALSE])
test(1095.2, DT[!TRUE, which=TRUE], DT[FALSE, which=TRUE])

######### incremented tests by 1 as I've used 1096 for FR #2077 (above along with already existing tests 522): ###########
# roll backwards when i is keyed and rollends=FALSE
# http://stackoverflow.com/questions/18984179/roll-data-table-with-rollends
dt1 = data.table(Date=as.Date(c("2013-01-03","2013-01-07")),key="Date")[,ind:=.I]
dt2 = data.table(Date=seq(from=as.Date("2013-01-01"),to=as.Date("2013-01-10"), by="1 day"),key="Date")
test(1097, dt1[dt2,roll=-Inf,rollends=FALSE]$ind, INT(NA,NA,1,2,2,2,2,NA,NA,NA))  # now ok
test(1098, dt1[dt2,roll=-Inf,rollends=TRUE]$ind, INT(1,1,1,2,2,2,2,2,2,2))  # ok before
test(1099, dt1[dt2,roll=-Inf,rollends=c(TRUE,FALSE)]$ind, INT(1,1,1,2,2,2,2,NA,NA,NA))  # ok before
test(1100, dt1[dt2,roll=-Inf,rollends=c(FALSE,TRUE)]$ind, INT(NA,NA,1,2,2,2,2,2,2,2))  # now ok

#########################################
# All dcast.data.table tests go in here #
#########################################
{
  # On 14 March 2018, as part of pruning long tests PR#2671, Matt replaced the y value of these tests with the known result. Before that, the tests
  # coerced to data.frame and compared to the result of calling the reshape2::dcast data.frame method.
  # Now that we have split completely from reshape2 (which is deprecated), we no longer
  # want to compare output for consistency to a formally unrelated package
  # We run these routinely, in dev by cc(), on Travis (coverage) and on CRAN

  # Just this first test in an extra one originally for #825 to test reshape::cast. Matt retained the test and tweaked it to test dcast
  # instead (which retains the Date class, unlike reshape::cast it seems).
  DT = data.table(
    ID = c(611557L, 611557L, 611557L, 894125L, 894125L, 894125L, 894125L, 894125L, 898856L, 898856L, 898856L, 898856L, 898856L, 898856L, 898899L, 898899L, 898899L),
    DATUM = structure(c(16101, 16071, 16261, 16104, 16133, 16167, 16201, 16236, 16089, 16118, 16147, 16176, 16236, 16208, 16163, 16125, 16209), class = "Date"),
    N = c(25L, 9L, 23L, 29L, 26L, 26L, 27L, 28L, 39L, 39L, 38L, 36L, 40L, 39L, 19L, 20L, 19L), rank = c(2, 1, 3, 1, 2, 3, 4, 5, 1, 2, 3, 4, 6, 5, 2, 1, 3))
  test(1101, dcast(DT, ID ~ rank, value.var = "DATUM"), data.table(
    ID = c(611557L, 894125L, 898856L, 898899L),
    "1" = as.Date(c("2014-01-01", "2014-02-03", "2014-01-19", "2014-02-24")),
    "2" = as.Date(c("2014-01-31", "2014-03-04", "2014-02-17", "2014-04-03")),
    "3" = as.Date(c("2014-07-10", "2014-04-07", "2014-03-18", "2014-05-19")),
    "4" = as.Date(c(NA, "2014-05-11", "2014-04-16", NA)),
    "5" = as.Date(c(NA, "2014-06-15", "2014-05-18", NA)),
    "6" = as.Date(c(NA, NA, "2014-06-15", NA)), key="ID"))

  names(ChickWeight) <- tolower(names(ChickWeight))
  DT = melt(as.data.table(ChickWeight), id.vars=2:4) # calls melt.data.table

  # changed 'mean' to 'sum' to avoid valgrind floating point precision based error.
  test(1102.01, dcast(DT, time ~ variable, fun.aggregate=sum)[c(1,2,11,.N)], data.table(time=c(0,2,20,21),weight=c(2053,2461,9647,9841), key="time"))
  test(1102.02, dcast(DT, diet ~ variable, fun.aggregate=sum), data.table(diet=factor(1:4), weight=c(22582, 14714, 17154, 15961), key="diet"))
  test(1102.03,   dcast(DT, diet+chick ~ time, drop=FALSE)[c(1,.N),c(1:4,13:14)],
               ans<-data.table(diet=factor(c(1,4)), chick=ordered(c(18,48),levels=levels(DT$chick)), "0"=39, "2"=c(35,50), "20"=c(NA,303), "21"=c(NA,322), key="diet,chick"))
  test(1102.04, dcast(DT, diet+chick ~ time, drop=FALSE, fill=0)[c(1,.N),c(1:4,13:14)], ans[1, c("20","21"):=0])
  # add test for 'subset=' in dcast
  test(1102.05, dcast(DT, time + chick ~ variable+diet, fun.aggregate=sum, subset=.(time> 20))[c(1,2,44,.N)],
               data.table(time=21, chick=ordered(c(13,9,42,48), levels=levels(DT$chick)), weight_1=c(96,98,0,0), weight_2=0, weight_3=0, weight_4=c(0,0,281,322), key="time,chick"))

  # testing without aggregation
  set.seed(3)
  DT = data.table(a=5:1, b=runif(5))
  ans = dcast(DT, a ~ b, value.var="b")[c(4,.N), c(2,6)]
  setnames(ans, substr(names(ans), 1L, 6L))
  test(1102.06, ans, data.table("0.1680"=c(NA,DT[1,b]), "0.8075"=c(DT[2,b],NA)))

  # Fix for case 2 in bug report #71 - dcast didn't aggregate properly when formula RHS has "."
  set.seed(45)
  DT = data.table(x=rep(1:5, each=3), y=runif(15, 0, 1))
  test(1102.07, dcast(DT, x ~ ., mean, value.var="y")[,`.`:=as.integer(`.`*10000)], data.table(x=1:5, "."=INT(3972,3427,3224,4182,3994), key="x"))
  # also quashed another bug with `.` in formula (when there's no aggregate function):
  DT = data.table(a=sample(5), b=runif(5), c=5:1)
  test(1102.08, dcast(DT, a ~ ., value.var="c"), data.table(a=1:5,"."=INT(3,1,5,4,2), key="a"))
  test(1102.09, dcast(DT, b+a~., value.var="c")[,b:=as.integer(b*1000)][], data.table(b=INT(129,319,585,662,891), a=INT(3,4,1,5,2), "."=5:1))

  # more tests for `dcast` with formula being character and errors when formula is a hybrid
  set.seed(1)
  DT = data.table(a=rep(1:5, each=5), b=runif(25))
  test(1102.11, dcast(DT, " a~ . ", value.var="b", fun.aggregate=length), data.table(a=1:5, `.`=5L, key="a"))
  test(1102.12, dcast(DT, "a ~  c ", value.var="b"), error="not found or of unknown type")
  test(1102.13, dcast(DT, a ~  a, value.var="c"), error="are not found in 'data'")

  # fix for #47 - issue when factor columns on formula LHS along with `drop=FALSE`
  set.seed(1L)
  DT = data.table(a=factor(sample(letters[1:3], 10, replace=TRUE), letters[1:5]),
                  b=factor(sample(tail(letters, 5), 10, replace=TRUE)))
  test(1102.14, dcast(DT, a~b, drop=FALSE, fun.aggregate=length, value.var="b"),
                data.table(a=factor(letters[1:5]), v=INT(0,1,0,0,0), w=INT(1,1,1,0,0), x=INT(0,0,1,0,0), y=INT(2,1,1,0,0), z=INT(0,1,0,0,0), key="a"))

  # reverse the levels
  set.seed(1L)
  DT = data.table(a=factor(sample(letters[1:3], 10, replace=TRUE), letters[5:1]),
                  b=factor(sample(tail(letters, 5), 10, replace=TRUE)))
  test(1102.15, dcast(DT, a~b, drop=FALSE, value.var="b", fun.aggregate=length),
                data.table(a=factor(c("e","d","c","b","a"),levels=levels(DT$a)), v=INT(0,0,0,1,0), w=INT(0,0,1,1,1), x=INT(0,0,1,0,0), y=INT(0,0,1,1,2), z=INT(0,0,0,1,0), key="a"))

  # more factor cols
  set.seed(1L)
  DT = data.table(a1=factor(sample(letters[1:3], 10, replace=TRUE), letters[1:5]), # factor col 1
                 a2=factor(sample(letters[6:10], 10, replace=TRUE), letters[6:10]), # factor col 2
                 a3=sample(letters[1:3], 10, TRUE), # no factor
                 b=factor(sample(tail(letters, 5), 10, replace=TRUE)))
  test(1102.16, dcast(DT, a1+a2+a3~b, drop=FALSE, value.var="b")[c(1,21,.N)],
                data.table(a1=factor(c("a","b","e"),levels=letters[1:5]),
                           a2=factor(c("f","g","j"), levels=letters[6:10]),
                           a3=c("a","c","c"),
                           v=factor(NA, levels=tail(letters,5)),
                           x=factor(NA, levels=tail(letters,5)),
                           y=factor(c(NA,"y",NA), levels=tail(letters,5)),
                           z=factor(NA, levels=tail(letters,5)), key="a1,a2,a3"))

  # dcast bug fix for 'subset' argument (it doesn't get key set before to run C-fcast):
  DT = data.table(x=c(1,1,1,2,2,2,1,1), y=c(1,2,3,1,2,1,1,2), z=c(1,2,3,NA,4,5,NA,NA))
  test(1102.17, dcast(DT, x~y, value.var="z", subset=.(!is.na(z))), data.table(x=c(1,2), `1`=c(1,5), `2`=c(2,4), `3`=c(3,NA), key="x"))

  # FR #335 and DOC #332
  set.seed(1L)
  DT = data.table(a=sample(10), b=2013:2014, variable=rep(c("c", "d"), each=10), value=runif(20))
  test(1102.18, names(dcast(DT, a ~ ... + b, value.var="value")), c("a", "c_2013", "c_2014", "d_2013", "d_2014"))

  # bug git #693 - dcast error message improvement:
  DT = data.table(x=c(1,1), y=c(2,2), z = 3:4)
  test(1102.19, dcast(DT, x ~ y, value.var="z", fun.aggregate=identity), error="should take vector inputs and return a single value")

  # bug #688 - preserving attributes
  DT = data.table(id = c(1,1,2,2), ty = c("a","b","a","b"), da = as.Date("2014-06-20"))
  test(1102.20, dcast(DT, formula = id ~ ty, value.var="da"), data.table(id=c(1,2), a=as.Date("2014-06-20"), b=as.Date("2014-06-20"), key="id"))

  # issues/713 - dcast and fun.aggregate
  DT = data.table(id=rep(1:2, c(3,4)), k=c(rep(letters[1:3], 2), 'c'), v=1:7)
  foo = function (tbl, fun.aggregate) {
      dcast(tbl, id ~ k, value.var='v', fun.aggregate=fun.aggregate, fill=NA_integer_)
  }
  test(1102.22, foo(DT, last), dcast(DT, id ~ k, value.var='v', fun.aggregate=last, fill=NA_integer_))

  # more minor changes to dcast (subset argument handling symbol - removing any surprises with data.table's typical scoping rules) - test for that.
  DT = data.table(id=rep(1:2, c(3,4)), k=c(rep(letters[1:3], 2), 'c'), v=1:7)
  bla = c(TRUE, rep(FALSE, 6L))
  # calling `subset=.(bla)` gives eval error when testing... not sure what's happeing! using values directly instead for now.
  test(1102.23, dcast(DT, id ~ k, value.var="v", subset=.(c(TRUE, rep(FALSE, 6L)))), dcast(DT[1L], id ~ k, value.var="v"))
  DT[, bla := !bla]
  test(1102.24, dcast(DT, id ~ k, value.var="v", subset=.(bla), fun.aggregate=length), dcast(DT[(bla)], id ~ k, value.var="v", fun.aggregate=length))

  # issues/715
  DT = data.table(id=rep(1:2, c(3,2)), k=c(letters[1:3], letters[1:2]), v=1:5)
  test(1102.25, dcast(DT, id ~ k, fun.aggregate=last, value.var="v"), error="should take vector inputs and return a single value")
  test(1102.26, dcast(DT, id ~ k, fun.aggregate=last, value.var="v", fill=NA_integer_), data.table(id=1:2, a=c(1L, 4L), b=c(2L,5L), c=c(3L,NA_integer_), key="id"))

  # Fix for #893
  DT = data.table(
      x = factor("a", levels = c("a", "b")),
      y = factor("b", levels = c("a", "b")),
      z = 1
  )
  test(1102.27, dcast(DT, y ~ x, drop = FALSE, value.var="z"),
                data.table(y=factor(c("a","b")), a=c(NA,1), b=c(NA_real_,NA), key="y"))

  # dcast.data.table new tests
  # Fix for #1070 (special case of ... on LHS)
  DT = data.table(label= month.abb[1:5], val=0)
  test(1102.28, dcast(DT,... ~ label, value.var="val", sum),
                data.table(`.`=".", Apr=0, Feb=0, Jan=0, Mar=0, May=0, key="."))
  # Fix for #862 (optional prefixes)
  DT = data.table(name=c("Betty","Joe","Frank","Wendy","Sally"),
                  address=c(rep("bla1",2), rep("bla2",2), "bla3"))
  test(1102.29, dcast(DT, address ~ paste("cust", DT[, seq_len(.N), by=address]$V1, sep=""), value.var="name"),
                data.table(address=paste("bla",1:3,sep=""), cust1=c("Betty", "Frank", "Sally"), cust2=c("Joe", "Wendy", NA), key="address"))

  # Fix for #1037 (optional prefixes + undefined variables)
  DT = data.table(V1 = c(0L, 1L, 2L, 3L, 4L, 0L, 1L, 2L, 3L, 4L),
                  V2 = c(1.052, 0.542, 0.496, 0.402, 0.278, 5.115, 4.329, 4.121, 4.075, 4.0088))
  test(1102.30, dcast(DT, cumsum(V1 == 0) ~ V1, value.var = 'V2')[,lapply(.SD,function(x)as.integer(x*1000))],
                data.table(V1=INT(1000,2000), "0"=INT(1052,5115), "1"=INT(542,4329), "2"=INT(496,4121), "3"=INT(402,4075), "4"=INT(278,4008), key="V1"))

  # Implement #716 and #739 (multiple value.var and fun.aggregate)
  # multiple value.var
  set.seed(1)
  DT = data.table(x=sample(5,20,TRUE), y=sample(2,20,TRUE),
                  z=sample(letters[1:2], 20,TRUE), d1 = runif(20), d2=1L)
  test(1102.31, dcast(DT, x + y ~ z, fun.aggregate=sum, value.var=c("d1","d2"))[c(1,.N)][, 3:4:=lapply(.SD,round,4), .SDcols=c("d1_a","d1_b")][],
                data.table(x=INT(1,5), y=INT(1,1), d1_a=c(0.0,0.4785), d1_b=c(0.8753,0.9804), d2_a=INT(0,1), d2_b=INT(1,3), key="x,y"))
  # multiple fun.agg
  test(1102.32, dcast(DT, x + y ~ z, fun.aggregate=list(sum, mean), value.var="d1")[c(1,.N)][, 3:6:=lapply(.SD,round,3), .SDcols=3:6][],
                data.table(x=INT(1,5), y=INT(1,1), d1_sum_a=c(0.0,0.479), d1_sum_b=c(0.875,0.980),d1_mean_a=c(NaN,0.479),d1_mean_b=c(0.875,0.327), key="x,y"))
  # multiple fun.agg and value.var (all combinations)
  test(1102.33, dcast(DT, x + y ~ z, fun.aggregate=list(sum, mean), value.var=c("d1", "d2"))[c(1,.N)][, c(3,4,7:10):=lapply(.SD,round,3), .SDcols=c(3,4,7:10)][],
                data.table(x=INT(1,5), y=INT(1,1), d1_sum_a=c(0.0,0.479), d1_sum_b=c(0.875,0.980),d2_sum_a=INT(0,1),d2_sum_b=INT(1,3),
                          d1_mean_a=c(NaN,0.479),d1_mean_b=c(0.875,0.327),d2_mean_a=c(NaN,1),d2_mean_b=c(1,1), key="x,y"))
  # multiple fun.agg and value.var (one-to-one)
  test(1102.34, dcast(DT, x + y ~ z, fun.aggregate=list(sum, mean), value.var=list("d1", "d2"))[c(1,.N)][, 3:4:=lapply(.SD,round,3), .SDcols=3:4][],
                data.table(x=INT(1,5), y=INT(1,1), d1_sum_a=c(0.0,0.479), d1_sum_b=c(0.875,0.980),d2_mean_a=c(NaN,1),d2_mean_b=c(1,1), key="x,y"))

  # Additional test after fixing fun.agg creation - using the example here: https://github.com/Rdatatable/data.table/issues/716
  DT = data.table(x=1:5, y=paste("v", 1:5, sep=""), v1=6:10, v2=11:15, k1=letters[1:5], k2=letters[6:10])
  DT.m = melt(DT, id.vars=1:2, measure.vars=list(3:4, 5:6))
  test(1102.35, dcast(DT.m, x ~ y, fun.aggregate = list(sum, function(x) paste(x, collapse="")), value.var=list("value1", "value2")),
                data.table(x=1:5, value1_sum_v1=INT(17,0,0,0,0), value1_sum_v2=INT(0,19,0,0,0), value1_sum_v3=INT(0,0,21,0,0),
                value1_sum_v4=INT(0,0,0,23,0), value1_sum_v5=INT(0,0,0,0,25), value2_function_v1=c("af","","","",""),
                value2_function_v2=c("","bg","","",""), value2_function_v3=c("","","ch","",""), value2_function_v4=c("","","","di",""),
                value2_function_v5=c("","","","","ej"), key="x"))

  # more testing on fun.aggregate
  DT = as.data.table(airquality)
  ans = suppressWarnings(melt(DT, id=c("Month", "Day"), na.rm=TRUE))  # warning regards coercion to double
  ans = ans[ , .(min=min(value), max=max(value)), by=.(Month, variable)]
  ans = melt(ans, id.vars=1:2, variable.name="variable2")
  ans = dcast(ans, Month ~ variable + variable2)
  setnames(ans, c("Month", paste(names(ans)[-1L], sep="_")))
  valvars = c("Ozone", "Solar.R", "Wind", "Temp")
  ans2 = suppressWarnings(dcast(DT, Month ~ ., fun.aggregate=list(min, max), na.rm=TRUE, value.var=valvars))
  setcolorder(ans, names(ans2))
  test(1102.36, key(ans), "Month")
  test(1102.37, ans, ans2[, names(ans2)[-1L] := lapply(.SD, as.numeric), .SDcols=-1L])

  # test for #1210, sep argument for dcast
  DT = data.table(x=sample(5,20,TRUE), y=sample(2,20,TRUE), z=sample(letters[1:2],20,TRUE), d1=runif(20), d2=1L)
  test(1102.38, names(dcast(DT, x ~ y + z, fun.aggregate=length, value.var = "d2", sep=".")),
                c("x", "1.a", "1.b", "2.a", "2.b"))
}

# test for freading commands
x1 <- data.table(a = c(1:5), b = c(1:5))
f <- tempfile()
write.csv(x1, f, row.names = FALSE)
if (.Platform$OS.type == "unix") {
  gl = identical(Sys.getenv("CI_SERVER_NAME"), "GitLab CI")
  if(gl){
      # skip test which fails in CI, data.table#1506
      x2 = try(fread(paste('grep -v 3 ', f, sep="")), silent = TRUE)
      if(is.data.table(x2)) test(1105.1, x1[a != 3], x2)
  } else {
      test(1105.2, x1[a != 3], fread(cmd=paste('grep -v 3 ', f, sep="")))
  }
} else {
  # x2 <- fread(paste('more ', f, sep=""))
  # Doesn't work on winbuilder. Relies on 'more' available in DOS via Cygwin?
  # Error:
  # Syntax error: end of file unexpected (expecting ")")
  #  Error: (converted from warning) running command 'sh.exe -c (more D:\temp\RtmpgB8D2P\file1ed828a511cd) > D:\temp\RtmpgB8D2P\file1ed84f9f44f8' had status 2
  # test(1105, x1, x2)
}
unlink(f)

# test for "key" argument of [.data.table
#x1 <- data.table(a = c(1:5), b = c(5:1))
#x1[J(2), key = 'a']
#test(1106, key(x1) == 'a')
#x1[, a, key = NULL]
#test(1107, is.null(key(x1)))

# test that eval works inside expressions
DT <- data.table(a = c(1:5))
s <- quote(a)
test(1108, DT[, sum(eval(s))], DT[, sum(a)])

# test that boolean expression does not trigger a not-join
DT <- data.table(a = 1:3, b = c(TRUE,FALSE,NA))
test(1109, DT[b != TRUE], DT[!(b == TRUE)])

# test that a column named list is ok (this also affects other functions in by, might be worth adding a test for that)
DT <- data.table(list = 1:6, a = 1:2)
test(1111, DT[, lapply(.SD, sum), by = a], DT[, list(list = sum(list)), by = a])

# fix for #89. "rbind" retains key when the first argument isn't a data.table (.rbind.data.table is never run is the issue)
DT <- data.table(name=c('Guff','Aw'),id=101:102,id2=1:2,key='id')
y <- rbind(list('No','NON',0L),DT,list('Extra','XTR',3L))
test(1112, key(y), NULL)

# fix for http://stackoverflow.com/questions/14753411/why-does-data-table-lose-class-definition-in-sd-after-group-by
# where, .SD loses class information.
format.myclass <- function(x, ...){
  paste("!!", x, "!!", sep = "")
}
DT <- data.table(L = rep(letters[1:3],3), N = 1:9)
setattr(DT$N, "class", "myclass")
test(1113, class(DT[, .SD, by = L]$N), class(DT$N))
setkey(DT, L)
test(1114, class(DT[, .SD, by = L]$N), class(DT$N))
test(1115, class(DT[J(unique(L)), .SD, by=.EACHI]$N), class(DT$N))

# Fix for #90 - not-join quoted expression didn't work...
dt = data.table(a = 1:2, key = 'a')
dt1 = data.table(a = 1)
expr = quote(!dt1)
test(1116, dt[eval(expr)], dt[2])
expr = quote(!1)
test(1117, dt[eval(expr)], dt[2])

# Fix for #2381 - optimisation of `DT[, lapply(.SD, function(x) FUN(x, bla)), by=key(DT)]` where "bla" is a column in DT dint work.
set.seed(45)
dt <- data.table(x=rep(1:4, each=4), b1=sample(16), b2=runif(16))
setkey(dt, x)
test(1118, dt[, lapply(.SD, function(y) weighted.mean(y, b2, na.rm=TRUE)), by=x], dt[, lapply(.SD, weighted.mean, b2, na.rm=TRUE), by=x])

# a(nother) test of #295
DT <- data.table(x=5:1, y=1:5, key="y")
test(1119, is.null(key(DT[, list(z = y, y = 1/y)])))

## various ordered factor rbind tests
DT1 = data.table(ordered('a', levels = c('a','b','c')))
DT2 = data.table(factor('a', levels = c('b','a','f')))
DT3 = data.table(ordered('b', levels = c('b','d','c')))
DT4 = data.table(c('foo', 'bar'))
DT5 = data.table(ordered('b', levels = c('b','a')))
test(1120.1, rbind(DT1, DT2, DT3, DT4), ans<-data.table(factor(c('a','a','b','foo','bar'), levels = c('a','b','c','f','d', 'foo', 'bar'))),
             warning=w<-"Column 1 of item 3.*level 2 [[]'d'[]] is missing from the ordered levels from column 1 of item 1.*regular factor")
test(1120.2, rbindlist(list(DT1, DT2, DT3, DT4)), ans, warning=w)
test(1121.1, rbind(DT1, DT5), ans<-data.table(factor(c('a','b'), levels = c('a','b','c'))), warning=w<-"'b'<'a'.*But 'a'<'b'.*regular factor")
test(1121.2, rbindlist(list(DT1, DT5)), ans, warning=w)
test(1122.1, rbind(DT2, DT2), data.table(factor(c('a','a'), levels = c('b','a','f'))))
test(1122.2, rbindlist(list(DT2, DT2)), data.table(factor(c('a','a'), levels = c('b','a','f'))))
test(1123.1, rbind(DT2,DT5), data.table(ordered(c('a','b'), levels=c('b','a','f'))))
test(1123.2, rbind(DT5,DT2), data.table(ordered(c('b','a'), levels=c('b','a','f'))))

# Old test to cover pre-PR#3455 rbindlist.c:289, #2346 (hashing CHARSXP no longer done)
set.seed(1)
manyChars = paste0("id",sample(99999,10000))
DT1 = data.table(ordered(sample(manyChars, 1000), levels=sample(manyChars)))
DT2 = data.table(factor(sample(manyChars, 1000)))
test(1125, rbindlist(list(DT1,DT2))[c(1,2,.N-1,.N),as.character(V1)], c("id85645","id80957","id73436","id33445"))

## test rbind(..., fill = TRUE)
DT = data.table(a = 1:2, b = 1:2)
DT1 = data.table(a = 3:4, c = 1:2)

test(1126, rbind(DT, DT1, fill = TRUE), data.table(a = 1:4, b = c(1:2, NA, NA), c = c(NA, NA, 1:2)))

## check for #95 - rbind'ing empty data.table's
DT = data.table(a=character())
#test(1127, rbind(DT, DT), DT)

## check for #88
DT = data.table(a=0:2,b=3:5,key="a")
test(1128, DT[, (function(){b})()], DT[, b])

## Fix for FR #358
DT <- data.table(x=1:5, y=6:10)
test(1129.1, DT[, as.factor(c("x", "y")), with=FALSE], DT)
test(1129.2, DT[, as.factor(c("x", "x")), with=FALSE], DT[, list(x, x)])

# Fix for a specific case that results in error in `construct` function in data.table.R (found and fixed during #87 bug fix)
MyValueIsTen <- 10
set.seed(1)
DT <- data.table(ID=sample(LETTERS[1:3], 6, TRUE), Value1=rnorm(6), Value2=runif(6))
cols <- c("Value1", "Value2")
DT2 <- copy(DT)
test(1130, DT[, (cols) := lapply(.SD, function(x) MyValueIsTen), by=ID], DT2[, (cols) := 10])

# Fix for #87 - The value MyValueIsTen = 10 was never recognised (value within the function environment)
MyValueIsTen <- 5
set.seed(1)
DT <- data.table(ID=sample(LETTERS[1:3], 6, TRUE), Value1=rnorm(6), Value2=runif(6))
My_Fun <- function(x=copy(DT)) {
  MyValueIsTen <- 10
  cols <- c("Value1", "Value2")
  x[, (cols) := lapply(.SD, function(x) MyValueIsTen), by=ID]
}
DT[, (cols) := 10]
test(1131, My_Fun(), DT)

# Test for #96 - where `j` doesn't know `.N` when used with `lapply(.SD, function(x) ...)`
test(1132, DT[, lapply(.SD, function(x) .N), by=ID], data.table(ID=c("A", "B", "C"), Value1=2L, Value2=2L))

# Test for #91 - `:=` recycle error during 'by'
DT <- data.table(x=INT(1,1,1,1,1,2,2))
# on a new column
test(1133.1, DT[, new := c(1,2), by=x], error="Supplied 2 items to be assigned to group 1 of size 5 in column 'new'")
test(1133.2, DT, data.table(x=INT(1,1,1,1,1,2,2)))
# on an already existing column:
DT[, new:=99L]
test(1133.3, DT[, new := c(1,2), by=x],   error="Supplied 2 items to be assigned to group 1 of size 5 in column 'new'")
test(1133.4, DT[, new := c(1L,2L), by=x], error="Supplied 2 items to be assigned to group 1 of size 5 in column 'new'")
test(1133.5, DT, data.table(x=INT(1,1,1,1,1,2,2), new=99L))
test(1133.6, DT[, new := rep(-.GRP, .N), by=x], data.table(x=INT(1,1,1,1,1,2,2), new=INT(-1,-1,-1,-1,-1,-2,-2)))
options(datatable.optimize=0L)
test(1133.7, DT[, new := .N, by=x], data.table(x=INT(1,1,1,1,1,2,2), new=INT(5,5,5,5,5,2,2)))
options(datatable.optimize=2L)
test(1133.75, DT[, new := .N, by=x], data.table(x=INT(1,1,1,1,1,2,2), new=INT(5,5,5,5,5,2,2)))
# on a new column with warning on 2nd assign
DT[,new:=NULL]
test(1133.8, DT[, new := if (.GRP==1L) 7L else 3.4, by=x], data.table(x=INT(1,1,1,1,1,2,2), new=INT(7,7,7,7,7,3,3)),
             warning="Group 2 column 'new': 3.4.*double.*at RHS position 1.*truncated.*precision lost.*integer")

# Fix for FR #2496 - catch `{` in `:=` expression in `j`:
DT <- data.table(x=c("A", "A", "B", "B"), val =1:4)
DT2 <- copy(DT)[, a := 1L]
test(1134.1, DT[, {a := 1L}], DT2)
test(1134.2, DT[, {a := 1L; NULL}], error="You have wrapped.*which is ok.*Consider")
test(1134.3, DT[, {b := 2L}, by=x], DT2[, b:=2L, by=x])
test(1134.4, DT[, {b := 2L; sum(val)}, by=x], error="You have wrapped.*which is ok.*Consider")

# FR #2693 and Gabor's suggestions on datatable-help "Problem with FAQ 2.8"
d1 <- data.table(id1 = c(1L, 2L, 2L, 3L), val = 1:4, key = "id1")
d2 <- data.table(id2 = c(1L, 2L, 4L), val2 = c(11, 12, 14),key = "id2")
d3 <- copy(d2)
setnames(d3, names(d1))

test(1136.01, d1[d2, id1], INT(1,2,2,4))
test(1136.02, d1[d2, id1], d1[d2][,id1])
test(1136.03, d1[d2, id2], INT(1,2,2,4))
test(1136.04, d1[d2, id2], d1[d2, list(id1,id2,val,val2)][,id2])
test(1136.05, d1[d3, i.id1], INT(1,2,2,4))
test(1136.06, d1[d3, i.id1], d1[d3, list(id1,i.id1)][,i.id1])
test(1136.07, d1[d2, val], c(1:3, NA))
test(1136.08, d1[d2, val2], c(11,12,12,14))
test(1136.09, d1[d3, list(id1, val, i.val)], data.table(id1=INT(1,2,2,4), val=c(1:3, NA), i.val=c(11,12,12,14), key="id1"))
test(1136.10, d1[d3, list(id1, i.id1, val, i.val)], data.table(id1=INT(1,2,2,4),
              i.id1=INT(1,2,2,4), val=c(1:3, NA), i.val=c(11,12,12,14), key="id1"))
test(1136.11, d1[d2], data.table(id1=INT(1,2,2,4), val=c(1:3, NA), val2=c(11,12,12,14), key="id1"))

test(1136.12, d1[J(2), id1], INT(2,2))
test(1136.13, d1[J(2), i.id1], error="not found")

DT <- data.table(x=c("A", "A", "C", "C"), y=1:4, key="x")
test(1136.14, DT["C", i.x], error="not found")

# test for FR #355
DT <- data.table(x=1:5, y=6:10, z=11:15)
test(1137.01, DT[, .SD, .SDcols=-1L], DT[, 2:3, with=FALSE])
test(1137.02, DT[, .SD, .SDcols=-(1:2)], DT[, 3, with=FALSE])
test(1137.03, DT[, .SD, .SDcols=-"y"], DT[, c(1,3), with=FALSE])
test(1137.04, DT[, .SD, .SDcols=-c("y", "x")], DT[, 3, with=FALSE])
test(1137.05, DT[, .SD, .SDcols=-which(names(DT) %in% c("x", "y", "z"))], null.data.table())
test(1137.06, DT[, .SD, .SDcols=c(1, -2)], error=".SDcols is numeric but has both")
test(1137.07, DT[, .SD, .SDcols=c("x", -"y")], error=base_messages$invalid_arg_unary_operator)
test(1137.08, DT[, .SD, .SDcols=c(-1, "x")], error="Some items of .SDcols are")

DT <- data.table(x=1:5, y=6:10, z=11:15, zz=letters[1:5])
test(1137.09, DT[, .SD, .SDcols=-grep("^z", names(DT))], DT[, 1:2, with=FALSE])
test(1137.10, DT[, .SD, .SDcols=-grep("^z", names(DT), value=TRUE)], DT[, 1:2, with=FALSE])
test(1137.11, DT[, .SD, .SDcols=-grep("^z", names(DT), value=TRUE, invert=TRUE)], DT[, 3:4, with=FALSE])

set.seed(45)
DT = data.table(x=c("A", "A", "C", "C"), y=1:4, z=runif(4))
test(1137.12, DT[, lapply(.SD, sum), by=x, .SDcols=-"y"], DT[, lapply(.SD, sum), by=x, .SDcols="z"])

# test for FR #353 / R-Forge #353 - print.data.table gets new argument "row.names", default=TRUE. if FALSE, the row-names don't get printed
# Thanks to Eddi for `capture.output` function!
DT <- data.table(x=1:5, y=6:10)
test(1138.1, capture.output(print(DT, row.names=FALSE)), c(" x  y", " 1  6", " 2  7", " 3  8", " 4  9", " 5 10"))
DT <- data.table(x=1:101, y=6:106) # bug described in #1307
test(1138.2, capture.output(print(DT, row.names=FALSE)), c("      x   y", "      1   6", "      2   7", "      3   8", "      4   9", "      5  10", "---        ", "     97 102", "     98 103", "     99 104", "    100 105", "    101 106"))

# test for FR #2591 (format.data.table issue with column of class "formula")
DT <- data.table(x=c(a~b, c~d+e), y=1:2)
test(1139, capture.output(print(DT)), c("           x y", "1:     a ~ b 1", "2: c ~ d + e 2"))

# FR #362 - provide warnings if there are remainders for both as.data.table.list(.) and data.table(.)
X = list(a = 1:2, b = 1:3)
test(1140, as.data.table(X), data.table(a=c(1:2,1L), b=c(1:3)),                                                       warning="Item 1 has 2 rows but longest item has 3; recycled")
test(1141.1, data.table(a=1:2, b=1:3), data.table(a=c(1L,2L,1L), b=1:3),                                              warning="Item 1 has 2 rows but longest item has 3; recycled")
test(1141.2, data.table(a=1:2, data.table(x=1:5, y=6:10)), data.table(a=c(1L,2L,1L,2L,1L), x=1:5, y=6:10),            warning="Item 1 has 2 rows but longest item has 5; recycled")
test(1141.3, data.table(a=1:5, data.table(x=c(1,2), y=c(3,4))), data.table(a=c(1:5), x=c(1,2,1,2,1), y=c(3,4,3,4,3)), warning="Item 2 has 2 rows but longest item has 5; recycled")

# Fix for bug #79 - DT[, foo()] returns function definition.
DT <- data.table(a=1:2)
foo <- function() sum(1:5)
test(1142, DT[, foo()], 15L)

# Fix for bug #77 - side-effect of fixing #2531 - `:=` with grouping (by) and assigning factor columns
DT <- data.table(x=c(1,1,1,2,2), y=factor(letters[1:5]))
test(1143.1, DT[, z := y, by=x], data.table(x=c(1,1,1,2,2), y=factor(letters[1:5]), z=factor(letters[1:5])))
# Added 3 more tests to close bug #36 - partial regression due to recent changes (in 1.9.2)
# This should catch any attributes being lost hereafter.
DT<-data.table(X=factor(2006:2012),Y=rep(1:7,2))
test(1143.2, DT[, Z:=paste(X,.N,sep=" - "), by=list(X)], data.table(X=factor(2006:2012),Y=rep(1:7,2), Z=paste(as.character(2006:2012), 2L, sep=" - ")))
DT = data.table(x=as.POSIXct(c("2009-02-17 17:29:23.042", "2009-02-17 17:29:25.160")), y=c(1L,2L))
test(1143.3, DT[, list(lx=x[.N]), by=x], data.table(x=DT$x, lx=DT$x))
options(datatable.optimize=0L)
test(1143.4, copy(DT)[,`:=`(lx=tail(x,1L)), by=y], copy(DT)[, lx:=x])
test(1143.5, copy(DT)[, let(lx=tail(x,1L)), by=y], copy(DT)[, lx:=x])
options(datatable.optimize=2L)
test(1143.6, copy(DT)[,`:=`(lx=tail(x,1L)), by=y], copy(DT)[, lx:=x])
test(1143.7, copy(DT)[, let(lx=tail(x,1L)), by=y], copy(DT)[, lx:=x])

# FR #2356 - retain names of named vector as column with keep.rownames=TRUE
x <- 1:5
setattr(x, 'names', letters[1:5])
test(1144.1, as.data.table(x, keep.rownames=TRUE), data.table(rn=names(x), x=unname(x)))
x <- as.numeric(x)
setattr(x, 'names', letters[1:5])
test(1144.2, as.data.table(x, keep.rownames=TRUE), data.table(rn=names(x), x=unname(x)))
x <- as.character(x)
setattr(x, 'names', letters[1:5])
test(1144.3, as.data.table(x, keep.rownames=TRUE), data.table(rn=names(x), x=unname(x)))
x <- as.factor(x)
setattr(x, 'names', letters[1:5])
test(1144.4, as.data.table(x, keep.rownames=TRUE), data.table(rn=names(x), x=unname(x)))
x <- as.Date(1:5, origin="2013-01-01")
setattr(x, 'names', letters[1:5])
test(1144.5, as.data.table(x, keep.rownames=TRUE), data.table(rn=names(x), x=unname(x)))

# Fix for bug #75 - .data.table.locked ISSUE
DT <- data.table(x=1:5, y=6:10)
xx <- DT[, .SD, .SDcols="y"]
test(1145, xx[, y := as.numeric(y)], data.table(y = as.numeric(6:10)))

# Fix for bug #74 - set not adding columns on class that builds on data.table
DT <- as.data.table(BOD)
ans = copy(DT)[, Time := as.numeric(Time)]
setattr(DT, "class", c("myclass", class(DT)))
setattr(ans, 'class', class(DT))
test(1146.1, DT[, Time:= as.numeric(Time)], ans)
DF <- as.data.frame(DT)
test(1146.2, {set(DF, i=NULL, j=1L, value=seq_len(nrow(DF)));setattr(DF,"reference",NULL);DF}, data.frame(Time=1:nrow(BOD), demand=BOD$demand))
test(1146.3, set(DF, i=NULL, j="bla", value=seq_len(nrow(DF))), error="set() on a data.frame is for changing existing columns, not adding new ones. Please use a data.table for that.")

if (test_longdouble) {
  # e.g. not on CRAN's solaris-sparc 32bit, and not under valgrind which uses 53 instead of 64 longdouble.digits

  old = getNumericRounding()

  set.seed(6)
  x = rnorm(1e4)*1e4  # first 1e4 reduced from 1e6 to save ram, #5517
  x = c(x, 11969.235757385, 11969.235757322) # add back 2 numbers from the 1e6 sample whose order is changed in test 1147.3
  ans = base::sort.list(x, method="shell")
  setNumericRounding(0)
  test(1147.1, ans, forderv(x))
  setNumericRounding(1)
  test(1147.2, ans, forderv(x))
  setNumericRounding(2)
  test(1147.3, sum(ans != forderv(x)), 2L)

  tol = 3.000214e-13
  x = c(8, NaN, Inf, -7.18918, 5.18909+0.07*tol, NA, -7.18918111, -Inf, NA, 5.18909, NaN, 5.18909-1.2*tol, 5.18909-0.04*tol)

  test(1147.4, binary(x[c(5,10,12,13)]),
    c("0 10000000001 010011000001101000001100111100011000 00000000 11000000",
      "0 10000000001 010011000001101000001100111100011000 00000000 10101000",
      "0 10000000001 010011000001101000001100111100010111 11111111 00010011",
      "0 10000000001 010011000001101000001100111100011000 00000000 10011010"))

  setNumericRounding(0)
  test(1147.5, forderv(x), INT(6, 9, 2, 11, 8, 7, 4, 12, 13, 10, 5, 1, 3))

  setNumericRounding(1)
  test(1147.6, forderv(x), INT(6, 9, 2, 11, 8, 7, 4, 12, 5, 10, 13, 1, 3))

  setNumericRounding(2)
  test(1147.7, forderv(x), INT(6, 9, 2, 11, 8, 7, 4, 5, 10, 12, 13, 1, 3))
  # rounds item 12 at bit 48 doesn't just truncate

  setNumericRounding(old)
}

test(1149.1, forderv(integer(0)), integer(0))
test(1149.2, forderv(numeric(0)), integer(0))

# 1151 moved to benchmark.Rraw, #5517

# #67 fix - grouping with .SDcols gave "symbol not subsettable error" - consequence of FR #355 implementation
dt = data.table(grp = sample(letters[1:3],20, replace = TRUE), v1 = rnorm(20), v2 = rnorm(20))
sd.cols <- "v1"
test(1152, dt[, lapply(.SD, mean), by=grp, .SDcols=sd.cols], dt[, list(v1=mean(v1)), by=grp])

# #68 fix - setattr attribute non-character led to segfault
x <- FALSE
test(1153, setattr(x, FALSE, FALSE), error="Attribute name must be")

# Fixed binary search capabilities for NA (for int and double) and NaN (for double):
set.seed(1)
DT <- data.table(x=sample(c(NA, NaN, Inf, 1:10), 100, TRUE), y=sample(c(NA, 1:10), 100, TRUE), z=sample(c(NA_character_, letters[1:10]), 100, TRUE))
setkey(DT, x)
test(1154.1, DT[J(NaN)], DT[is.nan(x)])
test(1154.2, DT[J(NA_real_)], DT[is.na(x) & !is.nan(x)])
setkey(DT, y)
test(1154.3, setcolorder(DT[J(NA_integer_)], c("x", "y", "z")), DT[is.na(y)])
setkey(DT, z)
test(1154.4, setcolorder(DT[J(NA_character_)], c("x", "y", "z")), DT[is.na(z)])

# Fixing the binary search above for NA/NaN also fixes BUG #100
dt1 <- data.table(x = c('red','orange','green'), y=c(1,2,NA), key='y')
dt2 <- data.table(y = c(1,2,3,NA), z = c('a','b','c','missing data'), key='y')
test(1155.1, merge(dt1, dt2, by=c('y')), data.table(y=dt1$y, x=dt1$x, z=dt2$z[1:3], key="y"))
test(1155.2, dt2[dt1], data.table(y=dt1$y, z=dt2$z[1:3], x=dt1$x, key="y"))
test(1155.3, dt1[dt2, nomatch=0L], data.table(x=dt1$x, y=dt1$y, z=dt2$z[1:3], key="y"))

# NaN wasn't properly searched for in some cases. Fixed that. Here's the fix!
dt <- structure(list(x = c(NaN, NaN, NaN, NaN, NaN, NA, NA, -3, -3,
-3, -2, -2, -1, 0, 0, 0, 1, 1, 2, 2, 2, 2, 2, 3, 3), y = c(16L,
25L, 23L, 17L, 21L, 11L, 13L, 15L, 1L, 6L, 4L, 18L, 7L, 3L, 12L,
24L, 2L, 10L, 20L, 14L, 9L, 19L, 8L, 22L, 5L)), .Names = c("x",
"y"), row.names = c(NA, -25L), class = c("data.table", "data.frame"
))
setkey(dt, x)
test(1155.4, dt[J(NaN)], dt[is.nan(x)])
test(1155.5, dt[J(NA_real_)], dt[is.na(x) & !is.nan(x)])

# 1157-1158 moved to benchmark.Rraw, #5517

# tests for 'setDT' - convert list, DF to DT without copy
x <- data.frame(a=1:4, b=5:8)
test(1159.1, setDT(x), data.table(a=1:4, b=5:8))
x <- list(1:4, 5:8)
test(1159.2, setDT(x), data.table(1:4, 5:8))
x <- list(a=1:4, b=5:8)
test(1159.3, setDT(x), data.table(a=1:4, b=5:8))
x <- list(a=1:4, 5:8)
test(1159.4, setDT(x), setnames(data.table(1:4, 5:8), c("a", "V1")))
x <- data.table(a=1:4, b=5:8)
test(1159.5, setDT(x), data.table(a=1:4, b=5:8))
x <- 1:5
test(1159.6, setDT(x), error="Argument 'x' to 'setDT' should be a")
x <- list(1, 2:3)
test(1159.7, setDT(x), error="All elements in argument 'x' to 'setDT'")

# test 1160 was for setrev, now removed

# tests for setreordervec
# integer
x <- sample(c(-10:10, NA), 100, TRUE)
o <- base::order(x, na.last=FALSE)
y <- copy(x)
setreordervec(y, o)
test(1161.1, x[o], y)
# numeric
x <- sample(c(NA, rnorm(10)), 100, TRUE)
o <- base::order(x, na.last=FALSE)
y <- copy(x)
setreordervec(y, o)
test(1161.2, x[o], y)
# character
x <- sample(c(NA, letters), 100, TRUE)
o <- base::order(x, na.last=FALSE)
y <- copy(x)
setreordervec(y, o)
test(1161.3, x[o], y)

# tests for setreordervec
DT <- data.table(x=sample(c(NA, -10:10), 2e2, TRUE),
      y=sample(c(NA, NaN, -Inf, Inf, -10:10), 2e2, TRUE),
      z=sample(c(NA, letters), 2e2, TRUE))
# when not sorted, should return FALSE
test(1162.01, is.sorted(DT[[1L]]), FALSE)
setkey(DT, x)
test(1162.02, is.sorted(DT[[1L]]), TRUE)

test(1162.03, is.sorted(DT[[2L]]), FALSE)
setkey(DT, y)
test(1162.04, is.sorted(DT[[2L]]), TRUE)

test(1162.05, is.sorted(DT[[3L]]), FALSE)
setkey(DT, z)
test(1162.06, is.sorted(DT[[3L]]), TRUE)

setkey(DT, x, y)
test(1162.07, length(forderv(DT, by=1:2)), 0L)
setkey(DT, x, z)
test(1162.08, length(forderv(DT, by=c(1L, 3L))), 0L)
setkey(DT, y, z)
test(1162.09, length(forderv(DT, by=2:3)), 0L)
setkey(DT)
# test number 1162.10 skipped because if it fails it confusingly prints out as 1662.1 not 1662.10
test(1162.10, length(forderv(DT, by=1:3)), 0L)
test(1162.11, is.sorted(DT, by=1:3), TRUE)
test(1162.12, is.sorted(DT, by=2:1), FALSE)
test(1162.13, is.sorted(DT), TRUE)
DT = data.table(A=INT(1,1,2), B=c(NA,"a",NA))
test(1162.14, is.sorted(DT), TRUE)
test(1162.15, is.sorted(DT, by=c("B","A")), FALSE)
DT = data.table(A=INT(1,1,2), B=c("a",NA,NA))
test(1162.16, is.sorted(DT), FALSE)
test(1162.17, is.sorted(DT, by=2), FALSE)
if (test_bit64) {
  DT[, A:=as.integer64(A)]
  test(1162.18, is.sorted(DT, by="A"), TRUE)  # tests the single-column special case
  test(1162.19, is.sorted(DT), FALSE)         # tests the 2-column case branch for integer64
  DT[2, B:="b"]
  test(1162.20, is.sorted(DT), TRUE)
}
utf8_strings = c("\u00a1tas", "\u00de")
latin1_strings = iconv(utf8_strings, from="UTF-8", to="latin1")
DT = data.table(A=c(utf8_strings, latin1_strings), B=1:4)
test(1162.21, is.sorted(DT), FALSE)
setkey(DT)
test(1162.22, is.sorted(DT), TRUE)
# Issue #5070
DT = data.table(x2 = rep(NA_character_, 2))
test(1162.23, is.sorted(DT))
test(1162.24, is.sorted(rep(NA_character_, 2)))

# FR #351 - last on length=0 arguments
x <- character(0)
test(1163, last(x), character(0))

# Test 1164 was a non-ASCII test, now in DtNonAsciiTests

# Bug fix for #73 - segfault when rbindlist on empty data.tables
x <- as.data.table(BOD)
y <- copy(x)
test(1165.1, attr(ans<-x[Time>100], "reference"), "A1.4, p. 270")  # DT[] retains attribute as from v1.12.0
attr(ans, "reference") <- NULL
test(1165.2, ans, rbindlist(list(x[Time > 100], y[Time > 200])))   # rbindlist drops attribute (no change)

# Bug fix for the #63 - rbind(DT, NULL) should not result in error, but BOD has an attribute as well, which won't be preserved (due to C-impl). Changing test.
setattr(x <- as.data.table(BOD), 'reference', NULL)
test(1166, x, rbind(x, NULL))

# fix for bug #60 - ordering with multiple columns in which at least one of them is a logical column
foo = data.table(a=rep(c(0L,1L,0L,1L),2), b=rep(c(TRUE,TRUE,FALSE,FALSE),2), c=1L)
test(1167, foo[, .N, by=list(b,a)], data.table(b=c(TRUE, TRUE, FALSE, FALSE), a=c(0L,1L,0L,1L), N=2L))

# fix for bug #55 - rbindlist with factor columns and empty data.tables resulted in error.
A <- data.table(x=factor(1), key='x')
B <- data.table(x=factor(), key='x')
test(1168.1, rbindlist(list(B,A)), data.table(x=factor(1)))

# fix for bug #72, it's related to rbind and factors as well - more or less similar to 1168.1 (#55).
tmp1 <- as.data.table(structure(list(Year = 2013L, Maturity = structure(1L, .Label = c("<1",
  "1.0 - 1.5", "1.5 - 2.0", "2.0 - 2.5", "2.5 - 3.0", "3.0 - 4.0",
  "4.0 - 5.0", ">5.0"), class = "factor"), Quality = structure(2L, .Label = c(">BBB",
  "BBB", "BB", "B", "CCC", "<CCC", "NR", "CASH"), class = c("ordered",
  "factor")), Ct = 2L, Wt = 1.56, CtTotRet = 1.08, TotRet = 69.2307692307692), .Names = c("Year",
  "Maturity", "Quality", "Ct", "Wt", "CtTotRet", "TotRet"), class = c("data.table",
  "data.frame"), row.names = c(NA, -1L)))
tmp2 <- as.data.table(structure(list(Year = 2013L, Maturity = "TOTAL", Quality = "TOTAL",
  Ct = 214L, Wt = 100.001, CtTotRet = 406.26, TotRet = 406.255937440626), .Names = c("Year",
  "Maturity", "Quality", "Ct", "Wt", "CtTotRet", "TotRet"), class = c("data.table",
  "data.frame"), row.names = c(NA, -1L)))
# "TOTAL" is added to the end of the ordered levels and ordered factor retained
test(1168.2, as.data.frame(rbind(tmp1,tmp2)), rbind(as.data.frame(tmp1), as.data.frame(tmp2)))

# checks of "" and NA_character_ ordering.
test(1169, forderv(c(NA,"","a","NA")), INT(1,2,4,3))  # data.table does ascii ordering currently, so N comes before a
test(1170, length(forderv(c(NA,"","NA","a"))), 0L)
test(1171, forderv(c("",NA,"a","NA")), INT(2,1,4,3))
test(1172, length(forderv(NA_character_)), 0L)
test(1173, length(forderv(c(NA_character_,NA_character_))), 0L)
test(1174, length(forderv(c(NA_character_,NA_character_,NA_character_))), 0L)
test(1175, length(forderv("")), 0L)
test(1176, length(forderv(c("",""))), 0L)
test(1177, length(forderv(c("","",""))), 0L)
test(1178, forderv(c("",NA,"")), INT(2,1,3))

# Test no invalid sort order warning when key is ok and 2nd colum is character/double
DT = CJ(a=rep(1:3),b=c("a","b"))
test(1179.1, key(DT), c("a","b"))
test(1179.2, setkey(DT), DT)  # i.e. no warning
DT = CJ(a=rep(1:3),b=c(3.14,3.15))
test(1180.1, key(DT), c("a","b"))
test(1180.2, setkey(DT), DT)  # i.e. no warning

# test for iradix (NA and negatives). Tests need large range to trigger iradix.
test(1181, forderv(INT(1,3,5000000,NA)), INT(4,1,2,3))
test(1182, forderv(INT(1,-1,5000000,NA)), INT(4,2,1,3))
test(1183, forderv(INT(-3,-7,1,-6000000,NA,3,5000000,NA,8)), INT(5,8,4,2,1,3,6,9,7))

# tests of gsum and gmean with NA
DT = data.table(x=rep(c("a","b","c","d"),each=3), y=c(1L,3L,6L), v=as.numeric(1:12))
set(DT,c(3L,8L),"y",NA)
set(DT,c(5L,9L),"v",NA)
set(DT,10:12,"y",NA)
set(DT,10:12,"v",NA)
options(datatable.optimize=1)  # turn off GForce
test(1184.1, DT[, sum(v), by=x, verbose=TRUE], output="(GForce FALSE)")
test(1184.2, DT[, mean(v), by=x, verbose=TRUE], output="(GForce FALSE)")
test(1185.1, DT[, list(sum(y), sum(v), sum(y,na.rm=TRUE), sum(v,na.rm=TRUE)), by=x],
           data.table(x=c("a","b","c","d"), V1=c(NA,10L,NA,NA), V2=c(6,NA,NA,NA), V3=c(4L,10L,7L,0L), V4=c(6,10,15,0)))
options(datatable.optimize=0)  # turn off fastmean optimization to get the answer to match to
test(1185.2, ans <- DT[, list(mean(y), mean(v), mean(y,na.rm=TRUE), mean(v,na.rm=TRUE)), by=x, verbose=TRUE], output="All optimizations.*off")
options(datatable.optimize=1)  # turn on old fastmean optimization only
test(1185.3, DT[, list(mean(y), mean(v), mean(y,na.rm=TRUE), mean(v,na.rm=TRUE)), by=x, verbose=TRUE], ans, output="Old mean.*changed j")
options(datatable.optimize=Inf)  # turn on GForce
test(1185.4, DT[, list(mean(y), mean(v), mean(y,na.rm=TRUE), mean(v,na.rm=TRUE)), by=x, verbose=TRUE], ans, output="GForce optimized j to")
test(1186, DT[, sum(v), by=x, verbose=TRUE], output="GForce optimized j to")
test(1187.1, DT[, list(sum(y), sum(v), sum(y,na.rm=TRUE), sum(v,na.rm=TRUE)), by=x],
           data.table(x=c("a","b","c","d"), V1=c(NA,10L,NA,NA), V2=c(6,NA,NA,NA), V3=c(4L,10L,7L,0L), V4=c(6,10,15,0)))
MyVar = TRUE
test(1187.2, DT[, list(sum(y,na.rm=MyVar), mean(y,na.rm=MyVar)), by=x, verbose=TRUE], output="GForce optimized j to",
             DT[, list(sum(y,na.rm=TRUE), mean(y,na.rm=TRUE)), by=x])
test(1187.3, DT[, mean(y,na.rm=MyVar), by=x, verbose=TRUE], output="GForce optimized j to",
             DT[, mean(y,na.rm=TRUE), by=x])
MyVar = FALSE
test(1187.4, DT[, list(sum(y,na.rm=MyVar), mean(y,na.rm=MyVar)), by=x, verbose=TRUE], output="GForce optimized j to",
             DT[, list(sum(y,na.rm=FALSE), mean(y,na.rm=FALSE)), by=x])
test(1187.5, DT[, mean(y,na.rm=MyVar), by=x, verbose=TRUE], output="GForce optimized j to",
             DT[, mean(y,na.rm=FALSE), by=x])
# GForce should not turn on when the .ok function isn't triggered
test(1187.6, DT[, mean(y, trim=.2), by=x, verbose=TRUE],
             data.table(x = c("a", "b", "c", "d"), V1 = c(NA, 3.33333333333333, NA, NA)),
             output='j unchanged', warning="'trim' is not yet optimized")

# test from Zach Mayer
a <- c("\"\"\"\")  \" \"   \"  \"    \"",  "\"\"\"\")  \" \"   \"  \"   \"",  "\"\"\"\")  \" \"   \"  \"    ,\"")
test(1188, forderv(a), INT(1,3,2))

# test as.ITime vectorization
# and that the 12 seconds here aren't silently chopped just because the first is formatted %H:%M
x = c("18:00", "18:00:12")
test(1189, as.character(as.ITime(x)), c("18:00:00", "18:00:12"))

# that CJ() orders in the same order as setkey, #50
DT = CJ(c("Corp", "CORP"), 1:3)
test(1190, setkey(DT), DT)   # tests no warning here from setkey, was "key rebuilt" due to inconsistent locale sorting in v1.8.10

# non-exact recycling in j results.  Was caught with error in v1.8.10, now recycles with remainder and warning
DT = data.table(a=1:2, b=1:6)
test(1191, DT[, list(b,1:2), by=a], error="Supplied 2 items for column 2 of group 1 which has 3 rows.")

# that twiddle is used consistently, and tolerance has gone.
# nice example from : http://stackoverflow.com/questions/21885290/data-table-roll-nearest-returns-multiple-results
x = 0.0275016249293408
DT = data.table(rnk = c(0, 0.0909090909090909, 0.181818181818182, 0.272727272727273),
                val = c(0.0233775088495975, 0.0270831481152598, 0.0275016216267234, 0.0275016249293408))
# 2 byte rounding is about 11 s.f., so val[3] and val[4] are considered different
test(1192, DT[,.N,keyby=val], setkey(DT,val)[,.N,by=val])  # tests uniqlist uses twiddle
test(1193, DT[,.N,by=val]$N, INT(1,1,1,1))
test(1194, DT[.(x),.N], 1L)  # tests bmerge uses twiddle
DT[3, val:=0.0275016249291963]
setkey(DT, NULL)  # val[3] and val[4] are now equal, within 2 byte rounding
test(1195, DT[,.N,keyby=val], setkey(DT,val)[,.N,by=val])
old_rounding = getNumericRounding() # default is 0
test(1196.1, DT[,.N,by=val]$N, INT(1,1,1,1))
test(1196.2, DT[.(x),.N], 1L)
setNumericRounding(2L)
test(1197.1, DT[,.N,by=val]$N, INT(1,1,2))
test(1197.2, DT[.(x),.N], 2L)
setNumericRounding(old_rounding)

DT = data.table(id=INT(1,2,1), val1=3:1, val2=3:1, val3=list(2:3,4:6,7:10))   # 5380
test(1199.1, DT[, sum(.SD), by=id, .SDcols=2:3], data.table(id=1:2, V1=INT(8,4)))   #875 made the .SD case work
test(1199.2, DT[, sum(.SD), by=id], error="data.*frame.*numeric")  # this is R's error message so use flexible string pattern to insulate from minor changes in R, #4769
test(1199.3, DT[, sum(val3), by=id], error="Type 'list' is not supported by GForce sum [(]gsum[)]. Either.*or turn off")

# Selection of columns, copy column to maintain the same as R <= 3.0.2, in Rdevel, for now
# Otherwise e.g. setkey changes the original columns too.  TO DO: could allow shallow copy, perhaps.
DT = data.table(a=1:3, b=6:4, c=7:9)
test(1200, address(DT[,"b",with=FALSE]$b) != address(DT$b))
test(1201, address(DT[,c("b","c"),with=FALSE]$c) != address(DT$c))
test(1202, address(DT[,list(b)]$b) != address(DT$b))
test(1203, address(DT[,list(b,c)]$c) != address(DT$c))
test(1204, address(DT[1:3,"b",with=FALSE]$b) != address(DT$b))
test(1205, address(DT[TRUE,"b",with=FALSE]$b) != address(DT$b))

DT = data.table(a=6:1, b=1:2)
test(1206, DT[order(b,a)], data.table(a=INT(2,4,6,1,3,5),b=INT(1,1,1,2,2,2)))

# Test joining to Inf, -Inf and mixed non-finites, and grouping
old_rounding = getNumericRounding()
DT = data.table(A=c(1,2,-Inf,+Inf,3,-1.1,NaN,NA,3.14,NaN,2.8,NA), B=1:12, key="A")
for (i in 0:1) {  # tests 1207 & 1208
  setNumericRounding(if (i==0L) 0L else 2L)
  test(1207+i+0.1, DT[.(c(NA_real_,Inf)),B], INT(8,12,4))
  test(1207+i+0.2, DT[.(c(Inf,NA_real_)),B], INT(4,8,12))
  test(1207+i+0.3, DT[.(c(NaN,NA_real_)),B], INT(7,10,8,12))
  test(1207+i+0.4, DT[.(c(NA_real_,NaN)),B], INT(8,12,7,10))
  test(1207+i+0.5, DT[,sum(B),by=A]$V1, INT(20,17,3,6,1,2,11,5,9,4))
  test(1207+i+0.6, DT[,sum(B),by=list(g=abs(trunc(A)))], data.table(g=c(NA,NaN,Inf,1,2,3),V1=INT(20,17,7,7,13,14)))
  test(1207+i+0.7, DT[,sum(B),keyby=list(g=abs(trunc(A)))], data.table(g=c(NA,NaN,1,2,3,Inf),V1=INT(20,17,7,13,14,7),key="g"))
  # test(1207+i+0.8, DT[.(-200.0),roll=TRUE]$B, 3L)  # TO DO: roll to -Inf.  Also remove -Inf and test rolling to NaN and NA
}
setNumericRounding(old_rounding)

# that fread reads unescaped (but balanced) quotes in the middle of fields ok, #2694
test(1215,
   fread('N_ID VISIT_DATE REQ_URL REQType\n175931 2013-03-08T23:40:30 http://aaa.com/rest/api2.do?api=getSetMobileSession&data={"imei":"60893ZTE-CN13cd","appkey":"android_client","content":"Z0JiRA0qPFtWM3BYVltmcx5MWF9ZS0YLdW1ydXoqPycuJS8idXdlY3R0TGBtU 2'),
   data.table(N_ID=175931L, VISIT_DATE="2013-03-08T23:40:30", REQ_URL='http://aaa.com/rest/api2.do?api=getSetMobileSession&data={"imei":"60893ZTE-CN13cd","appkey":"android_client","content":"Z0JiRA0qPFtWM3BYVltmcx5MWF9ZS0YLdW1ydXoqPycuJS8idXdlY3R0TGBtU', REQType=2L)
)
test(1216.1, identical('A,B,C\n1.2,Foo"Bar,"a"b\"c"d"\nfo"o,bar,"b,az""\n',  # \ before "c checked to be superfluous, an aside in #2755
                       'A,B,C\n1.2,Foo"Bar,"a"b"c"d"\nfo"o,bar,"b,az""\n'))
test(1216.2, fread('A,B,C\n1.2,Foo"Bar,"a"b"c"d"\nfo"o,bar,"b,az""\n'),
         data.table(A = c("1.2", "fo\"o"), B = c("Foo\"Bar", "bar"), C = c("a\"b\"c\"d", "b,az\"")),
         warning=w<-"resolved improper quoting")
test(1216.3, fread('A,B,C\n1.2,Foo"Bar,"a"b\\"c"d"\nfo"o,bar,"b,az""\n'),
         data.table(A = c("1.2", "fo\"o"), B = c("Foo\"Bar", "bar"), C = c("a\"b\\\"c\"d", "b,az\"")),
         warning=w)
test(1216.4, fread('A,B,C\n1.2,Foo"Bar,"a"b"c"d""\nfo"o,bar,"b,az""\n'),
         data.table(A = c("1.2", "fo\"o"), B = c("Foo\"Bar", "bar"), C = c("a\"b\"c\"d\"", "b,az\"")),
         warning=w)
test(1216.5, fread('A,B,C\n1.2,Foo"Bar,"a"b"c"d""\nfo"o,bar,"b,"az""\n'),
         data.table(A=c('1.2','fo"o'), B=c('Foo"Bar','bar'),C=c('a"b"c"d"','b,"az"')),
         warning=w)
test(1217, fread('"One,Two","Three",Four\n12,3,4\n56,7,8\n'),  # quoted column names including the separator
         data.table("One,Two"=c(12L,56L),Three=c(3L,7L),Four=c(4L,8L)))

# joining from empty character, #45
DT = data.table(a=1:3, b=c("a","b","c"), key="b")
test(1218, DT[ DT[FALSE] ], data.table(a=integer(), b=character(), i.a=integer(), key="b"))

# set() multiple columns
DT = data.table(a=1:3,b=4:6,c=7:9)
newVals = data.table(10:12,13:15)
test(1219, set(DT,j=2:3,value=newVals), data.table(a=1:3,b=10:12,c=13:15))
newVals = list(16:18,19:21)
test(1220, set(DT,j=2:3,value=newVals), data.table(a=1:3,b=16:18,c=19:21))

# Test non-join key columns used in j work again (spotted straight away by Michele on datatable-help when v1.9.2 was released).
# Introduced at commit 1030. Very extensive new tests 1136* still all pass (great stuff Arun).
DT = data.table(a=1:2,b=letters[1:6],key="a,b")
test(1221, DT[.(1),b], c("a","c","e"))

###########################################################################################
# extensive testing of forderv with decreasing order of sorting (total of >700 tests so far - without NaN/NA
###########################################################################################
# - Generate a random seed each time; the randomness allows catching errors quicker
# - But save the seed so that we can generate the same data back if any error occurs
seed = as.integer(Sys.time()) # sample(9999L, 1L) temporary fix, because all the set.seed(.) used above makes this sample() step deterministic (always seed=9107)
seedInfo = paste("forder decreasing argument test: seed = ", seed,"  ", sep="")
# no NaN (because it's hard to match with base::order); tested below in 1988.4-8
set.seed(seed)
foo <- function(n) apply(matrix(sample(letters, n*8L, TRUE), ncol=8L), 1, paste, collapse="")
i1 = as.integer(sample(c(-100:100), 1e3, TRUE))
i2 = as.integer(sample(c(-100:100, -1e6, 1e6), 1e3, TRUE))
d1 = as.numeric(sample(c(-100:100,Inf,-Inf), 1e3, TRUE))
d2 = as.numeric(rnorm(1e3))
c1 = sample(letters, 1e3, TRUE)
c2 = sample(foo(50), 1e3, TRUE)

DT = data.table(i1, i2, d1, d2, c1, c2)
# randomise col order as well
colorder=sample(ncol(DT))
setcolorder(DT, names(DT)[colorder])
seedInfo = paste(seedInfo, "colorder = ", paste(colorder, collapse=","), sep="")

test_no = 1223.0
oldnfail = nfail
for (nvars in seq_along(names(DT))) {
  signs = expand.grid(replicate(nvars, c(-1L,1L), simplify=FALSE))
  combn(names(DT), nvars, simplify=FALSE, function(x) {  # simplify=FALSE needed for R 3.1.0
    for (i in seq_len(nrow(signs))) {
      test_no <<- signif(test_no+.001, 7)
      ll = as.call(c(as.name("order"),
        lapply(seq_along(x), function(j) {
          if (signs[i,j] == 1L)
            as.name(x[j])
          else {
            if (is.character(DT[[x[j]]]))
              as.call(c(as.name("-"), as.call(list(as.name("xtfrm"), as.name(x[j])))))
            else
              as.call(list(as.name("-"), as.name(x[j])))
          }
        })
      ))
      test(test_no, forderv(DT, by=x, order=signs[i,]), with(DT, eval(ll)))
    }
    integer()
  })
}
if (nfail > oldnfail) cat(seedInfo, "\n")  # to reproduce
rm_all()

# fix for bug #44 - unique on null data.table should return null data.table
test(1224, unique(data.table(NULL)), data.table(NULL))

# forderv should return 'integer(0)' when 'x' is not atomic and of 0 length (to be consistent with base::order)
test(1225.1, forderv(list()), integer(0))
test(1225.2, forderv(data.table(NULL)), integer(0))

# fix for bug #48 - data.table(null list, data.frame, data.table) should return null data.table
test(1226.1, data.table(list()), null.data.table())
test(1226.2, data.table(data.frame(NULL)), null.data.table())
test(1226.3, data.table(data.table(NULL)), null.data.table())
test(1226.4, data.table(data.frame()), null.data.table())
test(1226.5, data.table(data.table()), null.data.table())

# fix for bug #59 - POSIXlt issue.
DT1 = data.frame(id=1:3, d=strptime(c("06:02:36", "06:02:48", "07:03:12"), "%H:%M:%S"))
setDT(DT1)
test(1227, data.table(id=1:3, d=strptime(c("06:02:36", "06:02:48", "07:03:12"), "%H:%M:%S")), DT1, warning="POSIXlt column type detected and converted to")

# fix for bug #64 - retaining class of original data.table after passing through `[.data.table`
DT <- data.table(a=1:2,b=3:4)
setattr(DT, "class", c("newclass", class(DT)))
test(1228.1, class(DT), class(DT[a>1]))
test(1228.2, class(DT), class(DT[, list(b)]))
test(1228.3, class(DT), class(DT[, "b", with=FALSE]))
test(1228.4, class(DT), class(DT[, sum(b), by=a]))
test(1228.5, class(DT), class(DT[a>1, sum(b), by=a]))
test(1228.6, class(DT), class(DT[a>1, c:=sum(b), by=a]))

# test 1229 was non-ASCII, now in package DtNonAsciiTests

# Test that ad hoc by detects if ordered and dogroups switches to memcpy if contiguous, #1050
DT = data.table(a=1:3,b=1:6,key="a")
options(datatable.optimize=1) # turn off GForce, to test dogroups
test(1230, DT[, sum(b), by=a, verbose=TRUE], output="memcpy contiguous groups")
setkey(DT,NULL)
test(1231, DT[, sum(b), by=a, verbose=TRUE], output="memcpy contiguous groups")
test(1232, DT[, sum(b), by=a+1, verbose=TRUE], output="memcpy contiguous groups")
test(1233, DT[, sum(b), by=a%%2, verbose=TRUE], output="collecting discontiguous groups")
test(1234, DT[, sum(a), by=b, verbose=TRUE], output="memcpy contiguous groups") # as from v1.12.0 the out-of-order but grouped-ness is detected and utilized
setkey(DT,a)
test(1235, DT[.(2:3),sum(b),by=.EACHI,verbose=TRUE], data.table(a=2:3,V1=c(7L,9L),key="a"), output="memcpy contiguous groups")
test(1236, DT[.(3:2),sum(b),by=.EACHI,verbose=TRUE], data.table(a=3:2,V1=c(9L,7L)), output="memcpy contiguous groups")
test(1237, DT[.(3:2),sum(b),keyby=.EACHI,verbose=TRUE], data.table(a=2:3,V1=c(7L,9L),key="a"), output="memcpy contiguous groups")
options(datatable.optimize=Inf)

# check that key is not preserved when length of fastorder is > 0
DT <- data.table(x=1:5, y=6:10, key="x")
test(1238.1, key(setorder(DT, x)), "x")
test(1238.2, key(setorder(DT, -x)), NULL)

# Fix for bug #54 - setkey fails when non-key columns are of type list.
DT <- data.table(x=5:1, y=as.list(1:5))
test(1239.1, setkey(DT, x), setattr(data.table(x=1:5, y=as.list(5:1)), 'sorted', 'x'))
DT <- data.table(x=5:1, y=as.list(1:5))
test(1239.2, setorder(DT, x), data.table(x=1:5, y=as.list(5:1)))

# Fix for bug #43 - order of as.data.table.table is different when doing as.data.table(with(DT, table(x,y)))
set.seed(123)
DT <- data.table(XX = sample(LETTERS[1:5], 1000, replace = TRUE), yy = sample(1:5, 1000, replace = TRUE))
ans1 <- as.data.table(DT[, table(XX, yy)])
ans2 <- as.data.table(table(DT$XX, DT$yy))
setnames(ans1, 'N', 'Freq')
setnames(ans2, names(ans1))
test(1240.1, ans1, setDT(as.data.frame(with(DT, table(XX, yy)), stringsAsFactors=FALSE)))
test(1240.2, ans2, ans1)

# R 3.3.0 started to use data.table's radix sort by default for order() on integer/factors.
# Therefore we check against the non-data.table method ('shell') for correctness (otherwise we'd be
# checking data.table code against itself) as well as checking data.table's ported code in R;
# i.e. a three-way match.
if (base::getRversion() < "3.3.0") {
  base_order <- base::order
} else {
  base_order <- function(..., na.last=TRUE, method=c("shell","radix")) {
    ans1 = base::order(..., na.last=na.last, method="shell")
    if (!is.na(na.last) || base::getRversion()>"3.3.3") {
      ans2 = base::order(..., na.last=na.last, method="radix")
      if (!identical(ans1,ans2)) stop("Base R's order(,method='shell') != order(,method='radix')")
    } else {
      # Only when na.last=NA in just R 3.3.0-3.3.3 we don't check shell==radix
      # because there was a problem in base R's port of data.table code then when :
      #     1) 2 or more vectors were passed to base::order(,method="radix")
      # AND 2) na.last=NA
      # AND 3) there is a subgroup of size exactly 2
      # AND 4) one of those 2 items in the subgroup is NA and the other is not NA
      # See tests 1728.3 and 1728.13.
    }
    ans1
  }
}

# Test for optimisation of 'order' to 'forder'. Copied to benchmarks.Rraw too.
set.seed(45L)
DT = data.table(x=sample.int(1e2, 1e3, TRUE), y=sample.int(1e2, 1e3, TRUE))  # 1e5 reduced again to 1e3, #5517
test(1241, DT[order(x,-y)],       # optimized to forder()
           DT[base_order(x,-y)])  # not optimized

DT = data.table(a=1:3, b=4:6)
myCol = "a"
test(1242.1, DT[2,myCol:=6L,with=FALSE], data.table(a=INT(1,6,3), b=4:6), warning="with=FALSE together with := was deprecated in v1.9.4 released Oct 2014. Please")
test(1242.2, DT[2,(myCol):=7L], data.table(a=INT(1,7,3), b=4:6))

# consistency of output type of mult, #340
DT = data.table(id=rep(1:2,each=2), var=rnorm(4), key="id")
test(1243, DT[.(1:2), list(var)][c(2,4)], DT[.(1:2), list(var), mult="last"])
test(1244, DT[.(1:2), var], DT$var)
test(1245, DT[.(1:2), var][c(2,4)], DT[.(1:2), var, mult="last"])

#############################################
# FR #347 - fromLast argument to duplicated
#############################################
seed = as.integer(Sys.time())
seedInfo = paste("forder decreasing argument test: seed = ", seed,"  ", sep="")
set.seed(seed)
DT <- data.table(w=sample(-5:5, 100, TRUE),
x=as.numeric(sample(-5:5, 100, TRUE)),
y=sample(paste("id", 1:10, sep=""), 100, TRUE),
z=sample(c(TRUE, FALSE), 100, TRUE))

colorder=sample(ncol(DT))
setcolorder(DT, names(DT)[colorder])
seedInfo = paste(seedInfo, "colorder = ", paste(colorder, collapse=","), sep="")

test_no = 1246.0
oldnfail = nfail
for (i in seq_along(names(DT))) {
  cc = combn(names(DT), i)
  apply(cc, 2L, function(jj) {
    test_no <<- signif(test_no+.01, 7) # first without key
    test(test_no, duplicated(DT, by=jj, fromLast=TRUE), duplicated.data.frame(DT[, jj, with=FALSE], fromLast=TRUE))
    test_no <<- signif(test_no+.01, 7)
    setkeyv(DT, jj) # with key
    test(test_no, duplicated(DT, by=jj, fromLast=TRUE), duplicated.data.frame(DT[, jj, with=FALSE], fromLast=TRUE))
  })
}
if (nfail > oldnfail) cat(seedInfo, "\n")  # to reproduce

# with NA
DT <- data.table(w=sample(c(-5:5,NA_integer_), 100, TRUE),
x=as.numeric(sample(c(-5:5, NA), 100, TRUE)),
y=sample(c(NA, paste("id", 1:10, sep="")), 100, TRUE),
z=sample(c(NA, TRUE, FALSE), 100, TRUE))

colorder=sample(ncol(DT))
setcolorder(DT, names(DT)[colorder])
seedInfo = paste(seedInfo, "colorder = ", paste(colorder, collapse=","), sep="")

oldnfail = nfail
for (i in seq_along(names(DT))) {
  cc = combn(names(DT), i)
  apply(cc, 2L, function(jj) {
    test_no <<- signif(test_no+.01, 7) # first without key
    test(test_no, duplicated(DT, by=jj, fromLast=TRUE), duplicated.data.frame(DT[, jj, with=FALSE], fromLast=TRUE))
    test_no <<- signif(test_no+.01, 7)
    setkeyv(DT, jj) # with key
    test(test_no, duplicated(DT, by=jj, fromLast=TRUE), duplicated.data.frame(DT[, jj, with=FALSE], fromLast=TRUE))
  })
}
if (nfail > oldnfail) cat(seedInfo, "\n")  # to reproduce

# FR #350 - anyDuplicated.data.table
set.seed(45L)
dt <- data.table(x=sample(3,10,TRUE), y=sample(letters[1:3], 10,TRUE))
test(1247.1, anyDuplicated(dt), anyDuplicated.data.frame(dt))
test(1247.2, anyDuplicated(dt, fromLast=TRUE), anyDuplicated.data.frame(dt, fromLast=TRUE))
test(1247.3, anyDuplicated(dt, by="y"), anyDuplicated.data.frame(dt[, "y", with=FALSE]))
test(1247.4, anyDuplicated(dt, by="y", fromLast=TRUE), anyDuplicated.data.frame(dt[, "y", with=FALSE], fromLast=TRUE))

# Fix for #39 - j-expression y * eval(parse(..)) should work without needing "("
DT <- data.table(x = seq(1,10,1), y = seq(2,20,2))
test(1248.1, DT[, y := y * eval(parse(text="1*2"))], data.table(x=seq(1,10,1), y=seq(4,40,4)))
# fix in 1248 was not complete. resurfaced again as bug #30. Fixed now, test added here below:
DT <- data.table(id=1:5, var=letters[1:5])
ans <- copy(DT)
idPrefix <- "va"   # if this variable were named 'id' then the paste(id) below would see the 'id' _column_.
test(1248.2, DT[, eval(parse(text=paste(idPrefix,"r",sep="")))], letters[1:5])
test(1248.3, DT[, id2:=eval(parse(text=paste(idPrefix,"r",sep="")))], ans[, id2 := var])

# test to make sure DT[order(...)] works fine when it's already sorted (forgot the case where forder returns integer(0) before)
DT <- data.table(x=rep(1:4, each=5), y=1:20)
test(1249.1, DT[order(x)], DT)
test(1249.2, DT[order(y)], DT)
test(1249.3, DT[order(x,y)], DT)

# Fix for #38 - duplicated 'by=FALSE' inconsistency
set.seed(1L)
DT <- data.table(x=sample(3,10,TRUE), y=sample(2,10,TRUE), key="x")
test(1250.1, duplicated(DT, by=NULL), duplicated.data.frame(DT))
test(1250.2, duplicated(DT, by=FALSE), error="argument specifying columns must be character or numeric")
test(1250.3, duplicated(DT, by=TRUE), error="argument specifying columns must be character or numeric")

# more tests for DT[order(...)] - now testing 'decreasing=FALSE/TRUE' argument
set.seed(1L)
DT <- data.table(x=sample(3,10,TRUE), y=sample(2,10,TRUE))
test(1251.01, DT[order(x,y,decreasing=TRUE)], DT[order(-x,-y)])
test(1251.02, DT[order(x,-y,decreasing=TRUE)], DT[order(-x,y)])
# test in case of complex calls. check out the note in setkey.R under 'forder' for differences in forder and order for 'list' inputs. base is inconsistent I find.
ix = with(DT, order(x+y))
test(1251.03, DT[order(x+y)], DT[ix])
ix = with(DT, order(-x-y))
test(1251.04, DT[order(-x-y)], DT[ix])
ix = with(DT, order(x+y, decreasing=TRUE))
test(1251.05, DT[order(x+y, decreasing=TRUE)], DT[ix])
ix = with(DT, order(4*x-5*y, decreasing=TRUE))
test(1251.06, DT[order(4*x-5*y, decreasing=TRUE)], DT[ix])
ix = with(DT, order(1-DT$x, decreasing=TRUE))
test(1251.07, DT[order(1-DT$x, decreasing=TRUE)], DT[ix])
test(1251.08, DT[order(x, list(-y), decreasing=TRUE)],
             error = "Column 2 is length 1 which differs from length of column 1.*10")
test(1251.09, DT[base::order(x, list(-y), decreasing=TRUE)], error=base_messages$arg_length_mismatch)   # data.table's error is more helpful than base's
# more "edge cases" to ensure we're consistent with base
test(1251.10, DT[order("a")], DT[1L])
test(1251.11, DT[order("b", "a")], DT[1L])
test(1251.12, DT[order(list("b", "a"))], DT[1L])
test(1251.13, DT[order(list("b"), list("a"))], error="The first item passed to [f]order is a plain list but there are more items. It should be a data.table or data.frame.")

##############################################################
# extensive tests for order optimisation within `[.data.table`
##############################################################
seed = as.integer(Sys.time())
# This choice of seed by Arun was very good as it revealed problems that a fixed seed would not.
# Test 1844 is now added to consistently run the rare cases discovered here (depending on the seed) to cover all lines in
# forder consistently to save pull requests failing coverage tests randomly, issue #2346
seedInfo = paste("forder decreasing argument test: seed = ", seed,"  ", sep="")
set.seed(seed)
# these variable try to simulate groups of length 1, 2, < 200, > 200 so as to cover all different internal implementations
foo <- function(n) apply(matrix(sample(letters, n*8L, TRUE), ncol=8L), 1, paste, sep="")
i1 = as.integer(sample(rep(c(-3:3, NA_integer_), c(1, 2, 190, 300, 7, 190, 210, 100))))
i2 = as.integer(sample(rep(c(-2:2, -1e6, 1e6, NA_integer_), c(1, 2, 190, 300, 7, 190, 210, 100))))
d1 = as.numeric(sample(rep(c(-2:2,Inf,-Inf, NA_real_, 5, -1e3), c(1, 190, 2, 300, 7, 50, 50, 100, 150, 150))))
c1 = sample(rep(c(letters[1:5], NA_character_, "z"), c(1, 2, 190, 7, 300, 200, 300)))
c2 = sample(c(foo(200), NA_character_), 1e3, TRUE)

DT = data.table(i1, i2, d1, c1, c2)
# randomise col order as well
colorder=sample(ncol(DT))
setcolorder(DT, names(DT)[colorder])
seedInfo = paste(seedInfo, "colorder = ", paste(colorder, collapse=","), sep="")
ans = vector("list", length(names(DT)))

test_no = 1252
oldnfail = nfail
for (i in seq_along(names(DT))) {
  cj = as.matrix(do.call(CJ, split(rep(c(1L,-1L), each=i), 1:i)))
  ans[[i]] = combn(names(DT), i, function(x) {
    tmp = apply(cj, 1, function(y) {
      test_no <<- signif(test_no+.001, 7)
      ll = as.call(c(as.name("base_order"),
        lapply(seq_along(x), function(j) {
          if (y[j] == 1L)
            as.name(x[j])
          else {
            if (class(DT[[x[j]]]) =="character")
              as.call(c(as.name("-"), as.call(list(as.name("xtfrm"), as.name(x[j])))))
            else
              as.call(list(as.name("-"), as.name(x[j])))
          }
        })
      ))
      ans1 = forderv(DT, by=x, order=y, na.last=TRUE)         # adding tests for both nalast=TRUE and nalast=NA
      test(test_no, ans1, with(DT, eval(ll)))
      test_no <<- signif(test_no+.001, 7)
      ll <- as.call(c(as.list(ll), na.last=NA))
      ans1 = forderv(DT, by=x, order=y, na.last=NA)           # nalast=NA here.
      test(test_no, ans1[ans1 != 0], with(DT, eval(ll)))
    })
    dim(tmp)=NULL
    list(tmp)
  })
}
ans = NULL
if (nfail > oldnfail) cat(seedInfo, "\n")  # to reproduce

###############
old_rounding = getNumericRounding()
# turning off tolerance for UPCs (> 11 s.f. stored in numeric), #342
DT <- data.table(upc = c(301426027592, 301426027593, 314775802939, 314775802940, 314775803490, 314775803491, 314775815510, 314775815511, 314933000171, 314933000172),
                 year = 2006:2007)
setNumericRounding(2L)
test(1253, DT[,.N,by=upc]$N, rep.int(2L,5L))
setNumericRounding(0)
test(1254, DT[,.N,by=upc], data.table(upc=DT$upc, N=1L))
test(1255, unique(DT, by="upc"), DT)
setNumericRounding(2)
test(1256, DT[,.N,by=upc]$N, rep.int(2L,5L))
DT = data.table(upc=rep(c(360734147771, 360734147770), each=3), year=rep(2009:2011, times=2))
setNumericRounding(0)
test(1257, DT[,.N,by=upc], data.table(upc=c(360734147771, 360734147770), N=3L))
test(1258, DT[,.N,by=upc][order(upc)], data.table(upc=c(360734147770, 360734147771), N=3L))
setNumericRounding(1)
test(1259, DT[,.N,by=upc], data.table(upc=c(360734147771, 360734147770), N=3L))
test(1260, DT[,.N,by=upc][order(upc)], data.table(upc=c(360734147770, 360734147771), N=3L))
test(1261, getNumericRounding(), 1L)
# the limit of double precision (16 s.f.) ...
if (test_longdouble) {
  test(1262, length(unique(c(1.2345678901234560, 1.2345678901234561, 1.2345678901234562, 1.2345678901234563))), 2L)
  # 2 not 4 is double precision limit which base::unique() relies on in this test
  # valgrind will also return (3) instead of (2) here due to floating point precision limitation.
  # changing the last two values to 1.2345678901234563 and 1.2345678901234564 returns 2.
}
DT = data.table(id=c(1.234567890123450, 1.234567890123451, 1.234567890123452, 1.234567890123453))  # one less digit is limit
test(1263, length(unique(DT$id)), 4L)
test(1264, DT[,.N,by=id]$N, 4L)  # 1 byte rounding isn't enough
setNumericRounding(0)
test(1265, DT[,.N,by=id]$N, INT(1,1,1,1))
test(1266, getNumericRounding(), 0L)
setNumericRounding(old_rounding)

# fread reading NA in logical columns, #567
DF = data.frame(I=1:3, L=c(TRUE,FALSE,NA), R=3.14)
write.csv(DF,f<-tempfile(),row.names=FALSE)
test(1267.1, fread(f)$L, c(TRUE, FALSE, NA))
test(1267.2, fread(f), as.data.table(read.csv(f)))
unlink(f)

### FR #2722 test begins here ###
#################################
# FR #2722 optimise j=c(lapply(.SD,sum, ...)) - here any amount of such lapply(.SD, ...) can occur and in any order
set.seed(45L)
dt = data.table(a=sample(2,10,TRUE), b=sample(3,10,TRUE), c=sample(4,10,TRUE), d=sample(5,10,TRUE))
dt2 = data.table(x=c(1,1,1,2,2,2), y=1:6)

options(datatable.optimize=0L)
# auto-naming behavior is different for no-optimization case; just check optimization is off
test(1268.01, dt[, c(lapply(.SD, mean), lapply(.SD, sum)), by=a, verbose=TRUE], output = 'All optimizations are turned off')
test(1268.02, dt[, c(lapply(.SD, mean), .N), by=a, verbose=TRUE], output = 'All optimizations are turned off')
test(1268.03, dt[, c(list(c), lapply(.SD, mean)), by=a, verbose=TRUE], output="All optimizations are turned off")
test(1268.04, dt[, c(sum(d), lapply(.SD, mean)), by=a, verbose=TRUE], output="All optimizations are turned off")
test(1268.05, dt[, c(list(sum(d)), lapply(.SD, mean)), by=a, verbose=TRUE], output="All optimizations are turned off")
# newly added tests for #861 -- optimise, but no GForce
test(1268.06, dt[, c(list(sum(d), .I), lapply(.SD, mean)), by=a, verbose=TRUE], output="All optimizations are turned off")
# don't optimise .I in c(...)
test(1268.07, dt2[, c(.I, lapply(.SD, mean)), by=x, verbose=TRUE], output="All optimizations are turned off")

options(datatable.optimize=1L)
test(1268.08, ans1 <- dt[ , c(lapply(.SD, mean), lapply(.SD, sum)), by=a, verbose=TRUE], output="Old mean optimization.*(GForce FALSE)")
test(1268.09, ans2 <- dt[, c(lapply(.SD, mean), .N), by=a, verbose = TRUE], output="Old mean optimization.*GForce FALSE")
test(1268.10, ans3 <- dt[, c(list(c), lapply(.SD, mean)), by=a, verbose=TRUE], output = 'Old mean optimization.*GForce FALSE')
test(1268.11, ans4 <- dt[, c(sum(d), lapply(.SD, mean)), by=a, verbose = TRUE], output="Old mean optimization.*GForce FALSE")
test(1268.12, ans5 <- dt[, c(list(sum(d)), lapply(.SD, mean)), by=a, verbose=TRUE], output="Old mean optimization.*GForce FALSE")
test(1268.13, ans6 <- dt[, c(list(sum(d), .I), lapply(.SD, mean)), by=a, verbose=TRUE], output="Old mean optimization.*GForce FALSE")
test(1268.14, ans7 <- dt2[, c(.I, lapply(.SD, mean)), by=x, verbose=TRUE], output="Old mean optimization.*GForce FALSE")

options(datatable.optimize=Inf)
test(1268.15, dt[, c(lapply(.SD, mean), lapply(.SD, sum)), by=a, verbose=TRUE], ans1,
             output="GForce optimized j to 'list(gmean(b), gmean(c), gmean(d), gsum(b), gsum(c), gsum(d))'")
test(1268.16, dt[, c(lapply(.SD, mean), .N), by=a, verbose=TRUE], ans2,
                  output = "lapply optimization changed j from 'c(lapply(.SD, mean), .N)' to 'list(mean(b), mean(c), mean(d), .N)'")
test(1268.17, dt[, c(list(c), lapply(.SD, mean)), by=a, verbose=TRUE], ans3,
             output = "lapply optimization changed j from 'c(list(c), lapply(.SD, mean))' to 'list(c, mean(b), mean(c), mean(d))")
test(1268.18, dt[, c(sum(d), lapply(.SD, mean)), by=a, verbose=TRUE], ans4,
             output = "GForce optimized j to 'list(gsum(d), gmean(b), gmean(c), gmean(d))'")
test(1268.19, dt[, c(list(sum(d)), lapply(.SD, mean)), by=a, verbose=TRUE], ans5,
             output = "GForce optimized j to 'list(gsum(d), gmean(b), gmean(c), gmean(d))'")
test(1268.20, dt[, c(list(sum(d), .I), lapply(.SD, mean)), by=a, verbose=TRUE], ans6,
             output = "lapply optimization changed j from 'c(list(sum(d), .I), lapply(.SD, mean))' to 'list(sum(d), .I, mean(b), mean(c), mean(d))'")
test(1268.21, dt2[, c(.I, lapply(.SD, mean)), by=x, verbose=TRUE], ans7,
             output = "lapply optimization is on, j unchanged as 'c(.I, lapply(.SD, mean))'")

test(1268.22, dt[, c(as.list(c), lapply(.SD, mean)), by=a],
             error = "j doesn't evaluate to the same number of columns for each group")


### FR #2722 tests end here ###

# Wide range numeric and integer64, to test all bits
old_rounding = getNumericRounding()
x = sample( c(seq(-1e100, 1e100, length.out=1e3), c(seq(-1e-100,1e-100,length.out=1e3))) )  # 1e5 reduced to 1e3, #5517
setNumericRounding(0)
test(1269, forderv(x), base::order(x))
setNumericRounding(2)   # not affected by rounding
test(1270, forderv(x), base::order(x))
if (test_bit64) {
  x = as.integer64(2)^(0:62)
  x = sample(c(x,-x,0))
  if (!inherits(try(bit64::order(x),silent=TRUE), "try-error"))  # if for old version of bit64
    test(1271, forderv(x), bit64::order(x))
  DT = data.table( a=as.integer64(2)^45 + 1:3, b=1:6 )
  test(1272, DT[,sum(b),by=a], data.table(a=DT$a[1:3], V1=INT(5,7,9)))
  test(1273, unique(DT, by="a"), DT[1:3])
  test(1274, duplicated(DT, by="a"), rep(c(FALSE,TRUE),each=3))
  setkey(DT,a)
  test(1275, DT[.(as.integer64(35184372088834))], DT[3:4])
  test(1276, unique(DT, by=key(DT)), DT[c(1,3,5)])
  test(1277, duplicated(DT, by=key(DT)), rep(c(FALSE,TRUE),3))
}
setNumericRounding(old_rounding)

# distinguishing small numbers from 0.0 as from v1.9.2,  test from Rick
# http://stackoverflow.com/questions/22290544/grouping-very-small-numbers-e-g-1e-28-and-0-0-in-data-table-v1-8-10-vs-v1-9-2
old_rounding = getNumericRounding()
test_no = 1278.001
for (dround in c(0,2)) {
  setNumericRounding(dround)  # rounding should not affect the result here because although small, it's very accurace (1 s.f.)
  for (i in c(-30:-1,1:30)) {
    DT = data.table(c(1 * (10^i),2,9999,-1,0,1))
    test(test_no, nrow(DT[, .N, by=V1]), 6L)
    test_no = test_no + 0.001
  }
}
setNumericRounding(old_rounding)

# rounding of milliseconds, workaround, TO DO: #485
# http://stackoverflow.com/questions/22356957/rounding-milliseconds-of-posixct-in-data-table-v1-9-2-ok-in-1-8-10
old_rounding = getNumericRounding()
DT = data.table(timestamp=as.POSIXct(
        c("2013-01-01 17:51:00.707",
          "2013-01-01 17:51:59.996",
          "2013-01-01 17:52:00.059",
          "2013-01-01 17:54:23.901",
          "2013-01-01 17:54:23.913",
          "2013-01-01 17:54:23.914")))
setNumericRounding(2)
test(1279, duplicated(DT), rep(c(FALSE,TRUE), c(4,2)))
setNumericRounding(1)
test(1280, duplicated(DT), rep(FALSE, 6))
setNumericRounding(old_rounding)

# FR #339, keep.rownames argument for setDT, just for data.frames:
DF <- data.frame(x=1:5, y=10:6)
rownames(DF) <- letters[1:5]
test(1281, setDT(DF, keep.rownames=TRUE), data.table(rn=letters[1:5], x=1:5, y=10:6))

# Bug #42 fix - BY doesn't retain names:
DT <- data.table(fruit=c("apple","peach","pear"))
test(1282, DT[, ans := .BY$fruit, by=fruit], data.table(fruit=DT$fruit, ans=DT$fruit))

# bug #34 - get() doesn't see i's columns, when i is a data.table:
set.seed(1L)
dt1 <- data.table(a=rep(1:2, each=2), c=sample(10,4))
dt2 <- data.table(b=rep(2:3), c=sample(20,2), d=sample(20,2))
setkey(dt1, a)
setkey(dt2, b)

# without by
test(1283.1, dt1[dt2, list(a=a, c=get('c'), i.c=get('i.c'))], dt1[dt2, list(a=a, c=c, i.c=i.c)])
test(1283.2, dt1[dt2, list(a=a, d=get('d'))], dt1[dt2, list(a=a, d=d)])
# with by
test(1283.3, dt1[dt2, list(a=a, c=get('c'), i.c=get('i.c')), by=.EACHI], dt1[dt2, list(a=a, c=c, i.c=i.c), by=.EACHI])
test(1283.4, dt1[dt2, list(a=a, d=get('d')), by=.EACHI], dt1[dt2, list(a=a, d=d), by=.EACHI])

# fix for bug #27 - missed cases like dt[order(abs(x))].
dt <- data.table(x=c(1L,-2L,3L))
test(1284.1, dt[order(abs(x))], dt)
test(1284.2, dt[order(-abs(x))], dt[3:1])

# fix for bug #28 - unique/duplicated on empty data.table returned NA
dt <- data.table(x=numeric(0), y=character(0), key="x")
test(1285.1, duplicated(dt, by=key(dt)), duplicated.data.frame(dt))
test(1285.2, unique(dt, by=key(dt)), dt)

# BUG #24 fix
a <- data.table(BOD, key="Time")
b <- data.table(BOD, key="Time")[Time < 0] # zero row data.table
ans <- merge(b, a, all=TRUE)
test(1287, ans, data.table(Time=a$Time, demand.x=NA_real_, demand.y=a$demand, key="Time"))

# more rbindlist tests - duplicate columns with "fill=TRUE"
ll <- list(data.table(x=1, y=-1, x=-2), data.table(y=10, y=20, y=30, x=-10, a="a", b=Inf, c=factor(1)))
test(1288.01, rbindlist(ll, use.names=TRUE, fill=FALSE), error = "Item 2 has 7 columns, inconsistent with item 1 which has 3 columns")
# modified after fixing #725
test(1288.02, rbindlist(ll, use.names=TRUE, fill=TRUE),   # dups were grouped before 1.12.2; now order of dups is retained; #3455
    data.table(x=c(1,-10), y=c(-1,10), x=c(-2, NA), y=c(NA,20), y=c(NA,30), a=c(NA, "a"), b=c(NA, Inf), c=factor(c(NA, 1))))

# check the name of output are consistent when binding two empty dts with one empy and other non-empty dt
dt1 <- data.table(x=1:5, y=6:10)
dt2 <- dt1[x > 5]
setnames(dt3 <- copy(dt2), c("A", "B"))
test(1288.03, names(rbindlist(list(dt2,dt3), use.names=FALSE)), c("x", "y"))  # use.names=FALSE to avoid new warning in v1.12.2; PR#3455
test(1288.04, names(rbindlist(list(dt3,dt2), use.names=FALSE)), c("A", "B"))
test(1288.05, names(rbindlist(list(dt1,dt3), use.names=FALSE)), c("x", "y"))
test(1288.06, names(rbindlist(list(dt3,dt1), use.names=FALSE)), c("A", "B"))

# check fix for bug #26
DT <- data.table(x=c(1,2,3))
test(1288.07, rbind(DT, DT, data.table()), rbind(DT, data.table(), DT))

# factor on fill=TRUE with NA column..
DT1 = data.table(A=1:3,B=letters[1:3])
DT2 = data.table(B=letters[4:5],C=factor(1:2))
l = list(DT1,DT2)
test(1288.08, rbindlist(l, use.names=TRUE, fill=TRUE), data.table(A=c(1:3,NA_integer_,NA_integer_), B=letters[1:5], C=factor(c(NA,NA,NA,1,2))))

# adding more tests after modifying for better backwards compatibility:
# rbindlist and rbind both work fine even when certain elements of list are not named at all, as long as fill = FALSE, but use.names=TRUE errors when all names are NULL
# when fill=TRUE NO element of the list must have NULL names.
ll <- list(list(1:3, 4:6), list(5:7, 8:10))
test(1288.09, rbindlist(ll), data.table(V1=c(1:3, 5:7), V2=c(4:6, 8:10)))
test(1288.10, rbindlist(ll, use.names=TRUE), error="use.names=TRUE but no item of input list has any names")
ll <- list(list(a=1:3, b=4:6), list(5:7, 8:10))
test(1288.11, rbindlist(ll, use.names=TRUE), data.table(a=c(1:3, 5:7), b=c(4:6, 8:10)))
ll <- list(list(1:3, 4:6), list(a=5:7, b=8:10))
test(1288.12, rbindlist(ll, use.names=TRUE), data.table(a=c(1:3, 5:7), b=c(4:6, 8:10)))
ll <- list(list(a=1:3, 4:6), list(5:7, b=8:10))
test(1288.13, rbindlist(ll, use.names=TRUE), error="Column 2 ['b'] of item 2 is missing in item 1. Use fill=TRUE to fill with NA")
ll <- list(list(a=1:3, 4:6), list(5:7, b=8:10))
test(1288.14, rbindlist(ll, fill=TRUE), data.table(a=c(1:3, rep(NA_integer_,3L)), V1=c(4:6,5:7), b=c(rep(NA_integer_, 3L), 8:10)))
ll <- list(list(1:3, 4:6), list(5:7, 8:10))
test(1288.15, rbindlist(ll, fill=TRUE), error="use.names=TRUE but no item of input list has any names")
ll <- list(list(1:3, 6:8), list(a=4:5, b=9:10))
test(1288.16, rbindlist(ll), data.table(a=1:5, b=6:10))
test(1288.17, rbindlist(ll, fill=TRUE), data.table(a=1:5, b=6:10))

# fix for #25
dt = data.table(x=1L, y=1:10)
test(1289.1, dt[, z := c(rep(NA,5), y), by=x], error="Supplied 15 items to be assigned to group 1 of size 10 in column 'z'")
test(1289.2, names(dt), c("x","y"))
dt = data.table(x=1:2, y=1:10)
test(1289.3, dt[, z := c(rep(NA,5), y), by=x], error="Supplied 10 items to be assigned to group 1 of size 5 in column 'z'")
test(1289.4, names(dt), c("x","y"))

########################################
# Extensve testing for "duplicate" names
########################################
# Rules: Basically, if index is directly given in 'j', just those columns are touched/operated on. But if 'column' names are given and there are more than one
# occurrence of that column, then it's hard to decide which to keep and which to remove. So, to remove, all are removed, to keep, always the first is kept.
# 1) when i,j,by are all absent (or) just 'i' is present then ALL duplicate columns are returned.
# 2) When 'with=FALSE' and 'j' is a character and 'notj' is TRUE, all instances of the column to be removed will be removed.
# 3) When 'with=FALSE' and 'j' is a character and 'notj' is FALSE, only the first column will be recognised in presence of duplicate columns.
# 4) When 'with=FALSE' and 'j' is numeric and 'notj' is TRUE, just those indices will be removed.
# 5) When 'with=FALSE' and 'j' is numeric and 'notj' is FALSE, all columns for indices given, if valid, are returned. (FIXES #22)
# 6) When .SD is in 'j', but '.SDcols'  is not present, ALL columns are subset'd - FIXES BUG #86.
# 7) When .SD and .SDcols are present and .SDcols is numeric, columns corresponding to the given indices are returned.
# 8) When .SD and .SDcols are present and .SDcols is character, duplicate column names will only return the first column, each time.
# 9) When .SD and .SDcols are present and .SDcols is numeric, and it's -SDcols, then just those columns are removed.
# 10) When .SD and .SDcols are present and .SDcols is character and -SDcols, then all occurrences of that object is removed.
# 11) When no .SD and no .SDcols and no with=FALSE, only duplicate column names will return only the first column each time.
# 12) With 'get("col")', it's the same as with all character types.
# 13) A logical expression in 'j'.
# 14) Finally, no tests but.. using 'by' with duplicate columns and aggregating may not return the intended result, as it may operate on column names in some cases.

# All points are tested with this example:
DT  <- data.table(x=1:2, y=3:4, x=5:6, x=7:8, y=9:10, z=11:12)
DT1 <- data.table(x=1L, y=3L, x=5L, x=7L, y=9L, z=11L)
DT2 <- data.table(x=2L, y=4L, x=6L, x=8L, y=10L, z=12L)
ll  <- list(x=1:2, y=3:4, x=5:6, x=7:8, y=9:10, z=11:12)

# case (1)
test(1290.01, DT[1], DT1)
test(1290.02, DT[], DT)
test(1290.03, DT[(TRUE)], DT)
# case (2)
test(1290.04, DT[, !"x", with=FALSE], as.data.table(ll[c(2,5,6)]))
test(1290.05, DT[, !"y", with=FALSE], as.data.table(ll[c(1,3,4,6)]))
test(1290.06, DT[, !c("x", "x"), with=FALSE], as.data.table(ll[c(2,5,6)]))
test(1290.07, DT[, !c("y", "y"), with=FALSE], as.data.table(ll[c(1,3,4,6)]))
# case (3)
test(1290.09,  DT[, "x", with=FALSE], as.data.table(ll[1]))
test(1290.10, DT[, "y", with=FALSE], as.data.table(ll[2]))
test(1290.11, DT[, c("x", "x"), with=FALSE], as.data.table(ll[c(1,1)]))
test(1290.12, DT[, c("y", "y"), with=FALSE], as.data.table(ll[c(2,2)]))
# case (4)
test(1290.13, DT[, !3, with=FALSE], as.data.table(ll[c(1,2,4,5,6)]))
test(1290.14, DT[, !c(1,1,3,4), with=FALSE], as.data.table(ll[c(2,5,6)]))
test(1290.15, DT[, !2, with=FALSE], as.data.table(ll[c(1,3,4,5,6)]))
test(1290.16, DT[, !c(2,5,2), with=FALSE], as.data.table(ll[c(1,3,4,6)]))
# case (5)
test(1290.17, DT[, 3, with=FALSE], as.data.table(ll[3]))
test(1290.18, DT[, c(1,1,3,4), with=FALSE], as.data.table(ll[c(1,1,3,4)]))
test(1290.19, DT[, 2, with=FALSE], as.data.table(ll[2]))
test(1290.20, DT[, c(2,5,2), with=FALSE], as.data.table(ll[c(2,5,2)]))
# case (6)
test(1290.21, DT[, .SD], as.data.table(ll))
test(1290.22, DT[, .SD[1]], DT[1])
test(1290.23, DT[, .SD[1, !3, with=FALSE]], as.data.table(DT[1, !3, with=FALSE]))
# case (7)
test(1290.24, DT[, .SD, .SDcols=c(1,1,3,4)], as.data.table(ll[c(1,1,3,4)]))
# case (8)
test(1290.25, DT[, .SD, .SDcols=c("x", "x", "y")], as.data.table(ll[c(1,1,2)]))
# case (9)
test(1290.26, DT[, .SD, .SDcols=-c(1,2)], as.data.table(ll[c(-(1:2))]))
# case (10)
test(1290.27, DT[, .SD, .SDcols=-c("x")], as.data.table(ll[c(2,6)]))
# case (11)
test(1290.28, DT[, x], ll[[1]])
test(1290.29, DT[, list(x,x,y,y,y)], as.data.table(ll[c(1,1,2,2,2)]))
test(1290.30, DT[, list(x,x,y)], as.data.table(ll[c(1,1,2)]))
# cast (12)
test(1290.31, DT[, get("x")], ll[[1]])
test(1290.32, DT[, list(get("x"))], setnames(as.data.table(ll[1]), "V1"))
test(1290.33, DT[, list(get("x"), get("y"))], setnames(as.data.table(ll[1:2]), c("V1", "V2")))
# case (13)
test(1290.34, DT[, names(DT) == "x", with=FALSE], as.data.table(ll[c(1,3,4)]))

# Bug #49.. DT[, bla ;= character(0), by=.] dint add new column when `DT is empty DT.
dt1 = data.table(a=character(0),b=numeric(0))
ans1 = data.table(a=character(0), b=numeric(0), c=numeric(0))
ans2 = data.table(a=character(0), b=numeric(0), c=numeric(0), d=integer(0))
test(1291.1, dt1[, c:=max(b), by='a'], ans1, warning=base_messages$empty_max)
test(1291.2, dt1[, d := integer(0), by=a], ans2)

# Bug #21
test(1292.1, data.table(x=1:2, y=3:4)[, -(1:2), with=FALSE], null.data.table())
test(1292.2, data.table(x=1:2)[, -1, with=FALSE], null.data.table())
test(1292.3, data.table(x=1:2, y=3:4)[, !c("x","y"), with=FALSE], null.data.table())
test(1292.4, data.table(x=1:2)[, !c("x"), with=FALSE], null.data.table())

# Bug #37 - print.data.table and digits option:
DT <- structure(list(fisyr = 1995:1996, er = list(c(1, 3), c(1, 3)),
    eg = c(0.0197315833926059, 0.0197315833926059), esal = list(
        c(2329.89763779528, 2423.6811023622), c(2263.07456978967,
        2354.16826003824)), fr = list(c(4, 4), c(4, 4)), fg =
c(0.039310363070415,
    0.039310363070415), fsal = list(c(2520.85433070866, 2520.85433070866
    ), c(2448.55449330784, 2448.55449330784)), mr = list(c(5,
    30), c(5, 30)), mg = c(0.0197779376457164, 0.0197779376457164
    ), msal = list(c(2571.70078740157, 4215.73622047244),
c(2497.94263862333,
    4094.82600382409))), .Names = c("fisyr", "er", "eg", "esal",
"fr", "fg", "fsal", "mr", "mg", "msal"), class = c("data.table",
"data.frame"), row.names = c(NA, -2L))

ans1 = capture.output(print(DT, digits=4, row.names=FALSE))
ans2 = c(" fisyr  er      eg      esal  fr      fg      fsal    mr      mg      msal",
         "  1995 1,3 0.01973 2330,2424 4,4 0.03931 2521,2521  5,30 0.01978 2572,4216",
         "  1996 1,3 0.01973 2263,2354 4,4 0.03931 2449,2449  5,30 0.01978 2498,4095")
test(1293, ans1, ans2)

## Fixes bug #35
## Also improves upon bug fix #2551 to provide better warnings and at better places:
dt <- data.table(a=1:3, b=c(7,8,9), c=c(TRUE, NA, FALSE), d=as.list(4:6), e=c("a", "b", "c"))

test(1294.01, dt[, a := 1]$a, rep(1L, 3L))
test(1294.02, dt[, a := 1.5]$a, rep(1L, 3L),
              warning="1.5.*double.*position 1.*truncated.*integer.*column 1 named 'a'")
test(1294.03, dt[, a := NA]$a, rep(NA_integer_, 3L))
test(1294.04, dt[, a := "a"]$a, rep(NA_integer_, 3L),
              warning=c("Coercing 'character' RHS to 'integer'.*column 1 named 'a'",
                        base_messages$coerce_na))
test(1294.05, dt[, a := list(list(1))]$a, rep(1L, 3L),
              warning="Coercing 'list' RHS to 'integer' to match.*column 1 named 'a'")
test(1294.06, dt[, a := list(1L)]$a, rep(1L, 3L))
test(1294.07, dt[, a := list(1)]$a, rep(1L, 3L))
test(1294.08, dt[, a := TRUE]$a, rep(1L, 3L))
test(1294.09, dt[, b := 1L]$b, rep(1,3))
test(1294.10, dt[, b := NA]$b, rep(NA_real_,3))
test(1294.11, dt[, b := "bla"]$b, rep(NA_real_, 3),
              warning=c("Coercing 'character' RHS to 'double' to match.*column 2 named 'b'",
                        base_messages$coerce_na))
test(1294.12, dt[, b := list(list(1))]$b, rep(1,3),
              warning="Coercing 'list' RHS to 'double' to match.*column 2 named 'b'")
test(1294.13, dt[, b := TRUE]$b, rep(1,3))
test(1294.14, dt[, b := list(1)]$b, rep(1,3))
test(1294.15, dt[, c := 1]$c, rep(TRUE, 3))
test(1294.16, dt[, c := 1L]$c, rep(TRUE, 3))
test(1294.17, dt[, c := NA]$c, rep(NA, 3))
test(1294.18, dt[, c := list(1)]$c, rep(TRUE, 3))
test(1294.19, dt[, c := list(list(1))]$c, rep(TRUE, 3),
              warning="Coercing 'list' RHS to 'logical' to match.*column 3 named 'c'")
test(1294.20, dt[, c := "bla"]$c, rep(NA, 3),
              warning="Coercing 'character' RHS to 'logical'")
test(1294.21, dt[, d := 1]$d, rep(list(1), 3))
test(1294.22, dt[, d := 1L]$d, rep(list(1L), 3))
test(1294.23, dt[, d := TRUE]$d, rep(list(TRUE), 3))
test(1294.24, dt[, d := "bla"]$d, rep(list("bla"), 3))
test(1294.25, dt[, d := list(list(1))]$d, rep(list(1), 3))
test(1294.26, dt[, e := 1]$e, rep("1", 3))
test(1294.27, dt[, e := 1L]$e, rep("1", 3))
test(1294.28, dt[, e := TRUE]$e, rep("TRUE", 3))
test(1294.29, dt[, e := list(list(1))]$e, rep("1", 3),  # e.g. revdep NNS does this; PR #3925
              warning="Coercing 'list' RHS to 'character' to match.*column 5 named 'e'")
test(1294.30, dt[, e := "bla"]$e, rep("bla", 3))
test(1294.31, dt[, e := list("bla2")]$e, rep("bla2", 3))
if (test_bit64) {
  dt[, f:=as.integer64(10:12)]
  test(1294.50, dt[, f:=1]$f, as.integer64(rep(1,3)))
  test(1294.51, dt[, f:=NA]$f, as.integer64(rep(NA,3)))
  test(1294.52, dt[, f:=list(list(1))]$f,
                error="Cannot coerce 'list' RHS to 'integer64' to match.*column 6 named 'f'")
}

# FR #343, when LHS evaluates to integer(0), provide warning and return dt, not an error... but then... #4086 set could allow empty input without warning
dt = data.table(a = 1:5, b1 = 1:5, b2 = 1:5)
test(1295.1, dt[, grep("c", names(dt)) := NULL], dt)
test(1295.2, set(dt, NULL, character(), 1L), dt)
test(1295.3, set(dt, 1L, character(), 1L), dt)
op = options(datatable.verbose=TRUE)
test(1295.4, dt[, grep("c", names(dt)) := NULL], dt, output="length(LHS)==0; no columns to delete or assign RHS to")
test(1295.5, set(dt, NULL, character(), 1L), dt, output="length(LHS)==0; no columns to delete or assign RHS to")
test(1295.6, set(dt, 1L, character(), 1L), dt, output="length(LHS)==0; no columns to delete or assign RHS to")
options(op)

# Updating logical column in one-row DT (corruption of new R 3.1 internal globals for TRUE, FALSE and NA)
DT = data.table(a=1:6, b=c(TRUE,FALSE))
test(1296, DT[,list(b,sum(b)),by=a], data.table(a=1:6, b=c(TRUE,FALSE), V2=c(1L,0L)))  # was error "the ... list does not contain 2 elements"
DT = DT[1L]
set(DT,1L,"b",FALSE)  # passing 1L as i here is needed to avoid column plonk, so changes the logical singleton in place
test(1297, as.integer(TRUE[1]), 1L)   # In R 3.1, TRUE[1] returns the global TRUE but TRUE doesn't yet (parses as new vector)
test(1298, as.integer(TRUE), 1L)
# orignal example, verbatim from James Sams; sizes reduced to save ram in #5517
upc_table = data.table(upc=1:1000, upc_ver_uc=rep(c(1,2), times=500), is_PL=rep(c(TRUE, FALSE, FALSE, TRUE), each=250), product_module_code=rep(1:4, times=250), ignore.column=2:1001)
test(1299, upc_table[, .N, by=list(upc, upc_ver_uc)][,max(N)], 1L)  # all size 1 groups
test(1300, upc_table[, list(is_PL, product_module_code), keyby=list(upc, upc_ver_uc)][,upc[1:3]], 1:3L)   # was warning "internal TRUE value has been modified"
rm(list="upc_table")
gc()

# Same test but for singleton small integers which r-devel also plan to globalise internally.
DT = data.table(a=1:6, b=0:1)
test(1301, DT[,list(b,sum(b)),by=a], data.table(a=1:6, b=c(0L,1L), V2=c(0L,1L)))
DT = DT[1L]
set(DT,1L,"b",3L)
test(1302, 0L[1L], 3L-3L)
test(1303, 0L, 3L-3L)

# FR #334. Test to just make sure that GForce and dogroups with .N are giving the same results.
set.seed(2L)
dt <- data.table(x=sample(rep(1:5e3, each=3)), y=sample(10))
options(datatable.optimize = 1L)
ans1 <- dt[, list(.N, sum(y)), by=x]
options(datatable.optimize = 2L)
ans2 <- dt[, list(.N, sum(y)), by=x]
test(1304.1, ans1, ans2)

dt <- data.table(x=sample(rep(1:5e3, each=3)), y=sample(10), key="x")
options(datatable.optimize = 1L)
ans1 <- dt[, list(.N, sum(y)), by=x]
options(datatable.optimize = 2L)
ans2 <- dt[, list(.N, sum(y)), by=x]
test(1304.2, ans1, ans2)

# FR #338
DT <- data.table(x=1:5, y=6:10)
test(1305.01, setDF(DT), data.frame(x=1:5, y=6:10))
# setDF should return if input is data.frame, not error.
df <- data.frame(x=1:5, y=6:10)
test(1305.02, setDF(df), df) # setDF works on data.frame
# setDF also works on lists with equal lengths, #1132
df <- list(a=1:5, b=6:10)
test(1305.03, data.frame(df), setDF(df))
df <- list(1:5, 6:10)
test(1305.04, setDF(as.data.table(df)), setDF(df))
test(1305.05, setDF(1:5), error="setDF only accepts")
test(1305.06, setDF(list(1, 2:3)), error="All elements in argument")
# Tests .7 - .13 for FR #1320: setDF accepts rownames argument
dt  <- data.table(a=1:5, b=6:10)
df  <- data.frame(a=1:5, b=6:10)
lst <- list(a=1:5, b=6:10)
df2 <- data.frame(a=1:5, b=6:10)
rownames(df2) <- LETTERS[1:5]
test(1305.07, setDF(dt, rownames=LETTERS[1:5]), df2)
test(1305.08, setDF(df, rownames=LETTERS[1:5]), df2)
test(1305.09, setDF(lst,rownames=LETTERS[1:5]), df2)
# setDF returns an error for each type if rownames incorrect length
dt  <- data.table(a=1:5, b=6:10)
df  <- data.frame(a=1:5, b=6:10)
lst <- list(a=1:5, b=6:10)
test(1305.10, setDF(dt, rownames="a"), error='rownames incorrect length')
test(1305.11, setDF(df, rownames="a"), error='rownames incorrect length')
test(1305.12, setDF(lst,rownames="a"), error='rownames incorrect length')
# setDF returns an error when rownames contains duplicates
test(1305.13, setDF(dt, rownames=rep("a",5)), error='rownames contains duplicates')

# .SD retains as much of head(key) as appropriate.
#  by= always keeps data appearance order, so it's which columns are grouped and selected that drive how much of key is retained
DT = data.table(a=1:3,b=1:6,c=1:6,key="a,b")
test(1306, DT[1:2,key(.SD)], c("a","b"))
test(1307, DT[2:1,key(.SD)], NULL)
test(1308, DT[,key(.SD),by=a], data.table(a=integer()))
test(1309, DT[,key(.SD),by=b], data.table(b=DT$b, V1="a"))
test(1310, DT[,key(.SD),by=c%%2L], data.table(c=c(1L,1L,0L,0L), V1=c("a","b","a","b")))
test(1311, DT[,list(list(key(.SD))),by=a,.SDcols=1:2], data.table(a=1:3, V1=list(c("a","b")),key="a"))  # .SDcols as Arun found

# That setkey can't operate on locked tables such as .SD. Added in v1.9.3.
DT = data.table(a=1:3,b=6:1)
test(1312, DT[,setkey(.SD),by=a], error="Setting a physical key on .SD is reserved for possible future use")
# was warning "Already keyed by this key but had invalid row order" due to the key not being cleared after the previous group.  A solution could have been to put back the original key on populating .SD for each group.  But instead we reserve it for future use and push the user towards doing it a different more efficient way (see Arun's speedups in the datatable-help thread).

# gmin and gmax extensive testing (because there are tricky cases)
DT <- data.table(x=rep(1:6, each=3), y=INT(4,-1,0, NA,4,10, 4,NA,10, 4,10,NA, -2147483647, -2147483647, -2147483647, 2147483647, 2147483647, 2147483647))
# make sure GForce is running
options(datatable.optimize=3L)

# for integers
test(1313.01, DT[, min(y), by=x], DT[, base::min(y), by=x])
test(1313.02, DT[, max(y), by=x], DT[, base::max(y), by=x])
test(1313.03, DT[, min(y, na.rm=TRUE), by=x], DT[, base::min(y, na.rm=TRUE), by=x])
test(1313.04, DT[, max(y, na.rm=TRUE), by=x], DT[, base::max(y, na.rm=TRUE), by=x])
# testing all NA - GForce automatically converts to numeric.. optimize=1L errors due to change from integer/numeric (like median)
DT[x==6, y := INT(NA)]
test(1313.05, DT[, min(y), by=x], DT[, base::min(y), by=x])
test(1313.06, DT[, max(y), by=x], DT[, base::max(y), by=x])
test(1313.07, DT[, min(y, na.rm=TRUE), by=x], data.table(x=1:6, V1=INT(-1,4,4,4,-2147483647,NA)))
test(1313.08, DT[, max(y, na.rm=TRUE), by=x], data.table(x=1:6, V1=INT(4,10,10,10,-2147483647,NA)))

# for numeric
DT <- data.table(x=rep(1:6, each=3), y=c(4,-1,0, NA,4,10, 4,NA,10, 4,10,NA, -Inf, NA, NA, Inf, NA, NA))
test(1313.09, DT[, min(y), by=x], DT[, base::min(y), by=x])
test(1313.10, DT[, max(y), by=x], DT[, base::max(y), by=x])
test(1313.11, DT[, min(y, na.rm=TRUE), by=x], DT[, base::min(y, na.rm=TRUE), by=x])
test(1313.12, DT[, max(y, na.rm=TRUE), by=x], DT[, base::max(y, na.rm=TRUE), by=x])
# testing all NA - GForce automatically converts to numeric.. optimize=1L errors due to change from integer/numeric (like median)
DT[x==6, y := NA_real_]
test(1313.13, DT[, min(y), by=x], DT[, base::min(y), by=x])
test(1313.14, DT[, max(y), by=x], DT[, base::max(y), by=x])
test(1313.15, DT[, min(y, na.rm=TRUE), by=x], data.table(x=1:6, V1=c(-1,4,4,4,-Inf,NA)))
test(1313.16, DT[, max(y, na.rm=TRUE), by=x], data.table(x=1:6, V1=c(4,10,10,10,-Inf,NA)))

# for date (attribute check.. especially after issues/689 !!!)
DT <- data.table(x = rep(letters[1:2], each=5), y = as.POSIXct('2010-01-01', tz="UTC") + seq(0, 86400*9, 86400))
test(1313.17, DT[, list(y=min(y)), by=x], DT[c(1,6)])
test(1313.18, DT[, list(y=max(y)), by=x], DT[c(5,10)])
DT[c(1,6), y := NA]
test(1313.19, DT[, list(y=min(y)), by=x], DT[c(1,6)])
test(1313.20, DT[, list(y=max(y)), by=x], DT[c(1,6)])
test(1313.21, DT[, list(y=min(y, na.rm=TRUE)), by=x], DT[c(2,7)])
test(1313.22, DT[, list(y=max(y, na.rm=TRUE)), by=x], DT[c(5,10)])

# for character
set.seed(1L)
DT <- data.table(x=rep(1:7, each=3), y=sample(c("", letters[1:3], NA), 21, TRUE))
DT[x==7, y := c("","b","c")]
test(1313.23, DT[, min(y), by=x], DT[, base::min(y), by=x])
test(1313.24, DT[, max(y), by=x], DT[, base::max(y), by=x])
test(1313.25, DT[, min(y, na.rm=TRUE), by=x], DT[, base::min(y, na.rm=TRUE), by=x])
test(1313.26, DT[, max(y, na.rm=TRUE), by=x], DT[, base::max(y, na.rm=TRUE), by=x])
DT[x==6, y := NA_character_]
test(1313.27, DT[, min(y), by=x], DT[, base::min(y), by=x])
test(1313.28, DT[, max(y), by=x], DT[, base::max(y), by=x])
test(1313.29, DT[, min(y, na.rm=TRUE), by=x], data.table(x=1:7, V1=c("a","a","c","","a",NA,"")))
test(1313.30, DT[, max(y, na.rm=TRUE), by=x], data.table(x=1:7, V1=c("b","a","c","a","c",NA,"c")))

# bug 700 - bmerge, roll=TRUE and nomatch=0L when i's key group occurs more than once
dt1 <- data.table(structure(list(x = c(7L, 33L), y = structure(c(15912, 15912), class = "Date"), z = c(626550.35284, 7766.385)), .Names =
c("x", "y", "z"), class = "data.frame", row.names = c(NA, -2L)), key = "x,y")
dt2 <- data.table(structure(list(x = c(7L, 7L, 33L, 33L, 33L, 33L), y = structure(c(15884, 15917, 15884, 15884, 15917, 15917), class = "Date"), w = c(-0.118303, 0.141225, -0.03137, -0.02533, 0.045967, 0.043694)), .Names = c("x", "y", "w"), class = "data.frame", row.names = c(NA, -6L)), key = "x,y")
test(1317.1, dt1[dt2, roll=TRUE, nomatch=0L], data.table(x=c(7L,33L,33L), y=as.Date(c("2013-07-31", "2013-07-31", "2013-07-31")), z=c(dt1$z[1:2], dt1$z[2]), w=c(dt2$w[2], dt2$w[5:6]), key="x,y"))

# also test where 'i' is not sorted.
set.seed(1L)
dt2 <- dt2[sample(nrow(dt2))] # key should be gone
test(1317.2, dt1[dt2, roll=TRUE, nomatch=0L], data.table(x=c(7L,33L,33L), y=as.Date(c("2013-07-31", "2013-07-31", "2013-07-31")), z=c(dt1$z[1:2], dt1$z[2]), w=c(dt2$w[1], dt2$w[c(2,6)])))

# bug fix for #472 : "parse" in j
set.seed(100)
nrow <- 100L
DT <- data.table(aa = sample(letters[1:5], nrow, replace = TRUE), bb = rnorm(nrow))
sumExpr <- parse(text = "sum(bb, na.rm = TRUE)")
meanExpr <- parse(text = "mean(bb, na.rm = TRUE)")
test(1318.1, DT[, eval(sumExpr), by = aa], DT[, sum(bb, na.rm=TRUE), by=aa])
test(1318.2, DT[, eval(meanExpr), by = aa], DT[, mean(bb, na.rm=TRUE), by=aa])
test(1318.3, DT[, list(mySum = eval(sumExpr), myMean = eval(meanExpr)), by = aa], DT[, list(mySum=sum(bb, na.rm=TRUE), myMean=mean(bb, na.rm=TRUE)), by=aa])

# get DT[order(.)] to make sense. In v1.12.4 these tests were changed to not be 100% consistent with base in
# cases where the base R behaviour doesn't make sense, #696. In v1.13.4, more y values here were made
# independent of base R's order on data.frame when that was made an error in R-devel, #4838.
DT <- data.table(a = 1:4, b = 8:5, c=letters[4:1])
test(1319.1, DT[order(DT[, "b", with=FALSE])],        DT[4:1])    #  DT[base::order(DT[, "b", with=FALSE])])
test(1319.2, DT[order(DT[, "c", with=FALSE])],        DT[4:1])    #  DT[base::order(DT[, "c", with=FALSE])])
test(1319.3, DT[order(DT[, c("b","c"), with=FALSE])], DT[4:1])    #  DT[base::order(DT[, c("b","c"), with=FALSE])])
test(1319.4, DT[order(DT[, c("c","b"), with=FALSE])], DT[4:1])    #  DT[base::order(DT[, c("c","b"), with=FALSE])])
test(1319.5, DT[order(DT[, "b", with=FALSE], DT[, "a", with=FALSE])], error="Column 1 passed to [f]order is type 'list', not yet supported")
test(1319.6, DT[order(list(DT$a))], DT)
test(1319.7, DT[order(list(DT$a), list(DT$b))], error="The first item passed to [f]order is a plain list but there are more items. It should be a data.table or data.frame.")
test(1319.8, DT[order(list(DT$a, DT$b))], DT)    # error="Column 1 of by= (1) is type 'list', not yet supported")

# FR #703. Not so extensive testing because test 1223 already tests for everything else extensively. Only integer64 here.
# this'll be the test for both DT[order(.)] and setorder(.) as both internally uses forder/forderv
if (test_bit64) {
  set.seed(45L)
  DT <- data.table(x=as.integer64(c(-50, 0, 50, 1e18, 1e-18)), y=sample(5))
  ans1 <- forder(DT, x, na.last=TRUE, decreasing=FALSE)
  ans2 <- forder(DT, x, na.last=FALSE, decreasing=FALSE)
  ans3 <- forder(DT, x, na.last=TRUE, decreasing=TRUE)
  ans4 <- forder(DT, x, na.last=FALSE, decreasing=TRUE)
  test(1320.01, ans1, as.integer(c(1,2,5,3,4)))
  test(1320.02, ans2, as.integer(c(1,2,5,3,4)))
  test(1320.03, ans3, as.integer(c(4,3,2,5,1)))
  test(1320.04, ans4, as.integer(c(4,3,2,5,1)))

  set.seed(45L)
  DT <- data.table(x=as.integer64(c(-50, 0, NA, 50, 1e18, NA, 1e-18)), y=sample(7))
  ans1 <- forder(DT, x, na.last=TRUE, decreasing=FALSE)
  ans2 <- forder(DT, x, na.last=FALSE, decreasing=FALSE)
  ans3 <- forder(DT, x, na.last=TRUE, decreasing=TRUE)
  ans4 <- forder(DT, x, na.last=FALSE, decreasing=TRUE)

  test(1320.05, ans1, as.integer(c(1,2,7,4,5,3,6)))
  test(1320.06, ans2, as.integer(c(3,6,1,2,7,4,5)))
  test(1320.07, ans3, as.integer(c(5,4,2,7,1,3,6)))
  test(1320.08, ans4, as.integer(c(3,6,5,4,2,7,1)))

  # missed test - checking na.last=NA!
  set.seed(45L)
  DT <- data.table(x=as.integer64(c(-50, 0, NA, 50, 1e18, NA, 1e-18)), y=sample(7))
  ans1 <- forder(DT, x, na.last=NA, decreasing=FALSE)
  ans2 <- forder(DT, x, na.last=NA, decreasing=TRUE)

  test(1320.09, ans1, as.integer(c(0,0,1,2,7,4,5)))
  test(1320.10, ans2, as.integer(c(0,0,5,4,2,7,1)))
}

# fread newlines inside quoted fields
test(1321, fread('A,B,C\n1,"foo\nbar",3\n4,baz,6'), data.table(A=c(1L,4L), B=c("foo\nbar","baz"), C=c(3L,6L)))
test(1322, fread('A,B,C\n1,"foo
bar",3\n4,baz,6'), data.table(A=c(1L,4L), B=c("foo\nbar","baz"), C=c(3L,6L)))
# NB: don't remove the newline after foo in test 1322 above, that's what's being tested.
test(1323, fread('col1,col2\n5,"4\n3"'), data.table(col1=5L, col2="4\n3"))  # no warning as last field is finished ok
test(1324, fread('A,B,C\n1,4,"foo"\n2,5,"bar'), data.table(A=1:2,B=4:5,C=c('foo','"bar')))
test(1325, fread('A,B,C\n1,4,"foo"\n2,5,"bar"'), data.table(A=1:2,B=4:5,C=c("foo",'bar')))
test(1326, fread('A,B,C\n1,4,"foo"\n2,5,bar"'), data.table(A=1:2,B=4:5,C=c("foo",'bar"')))
test(1327, fread('A,B,C\n1,4,"foo"\n2,5,""bar""'), data.table(A=1:2,B=4:5,C=c("foo",'"bar"')), warning="resolved improper quoting")
cat('A,B\n2,"Joe \\",Bloggs"', file = f<-tempfile())
test(1328, fread(f), data.table(A=2L, B='Joe \\",Bloggs'))
cat('A,B\n2,"Joe \\",Bloggs"\n', file = f<-tempfile())
test(1328.2, fread(f), data.table(A=2L, B='Joe \\",Bloggs'))
unlink(f)
test(1329, fread(), error="empty")
# add test that that escaped escapes at the end of a quoted field
test(1330, fread('A,B\nfoo,1\nAnalyst\\,2\nbar,3'), data.table(A=c('foo','Analyst\\','bar'), B=1:3))
test(1331.1, fread('A,B\nfoo,1\nAnalyst\\ ,2\nbar,3'), data.table(A=c('foo','Analyst\\','bar'), B=1:3)) # strip.white=TRUE
test(1331.2, fread('A,B\nfoo,1\nAnalyst\\ ,2\nbar,3', strip.white=FALSE), data.table(A=c('foo','Analyst\\ ','bar'), B=1:3))
test(1332, fread('A,B\nfoo,1\n"Analyst\\",2\nbar,3'), data.table(A=c('foo','Analyst\\','bar'), B=1:3))
test(1332.2, fread("ab,x\n  cd,x ", sep = ",", strip.white = FALSE, header = FALSE), data.table(V1=c("ab", "  cd"), V2=c("x", "x ")))  # Issue 2376
# double \\ in this file means one in the input, so the above " is escaped by a single '\' but still read ok
test(1333.1, fread('A,B\nfoo,1\n"Analyst\\" ,2\nbar,3'), data.table(A = c("foo", "Analyst\\", "bar"), B = 1:3))
test(1333.2, fread('A,B\nfoo,1\n"Analyst\\" ,2\nbar,3', strip.white=FALSE), data.table(A = c("foo", "Analyst\\", "bar"), B = 1:3))  # it's a quoted field with space afterwards; strip.white only applies to non-quoted strings
test(1334, fread('A,B\nfoo,1\n"Analyst\\" ,",2\nbar,3'), data.table(A=c('foo', 'Analyst\\" ,', 'bar'), B=1:3))
test(1335, fread('A,B\nfoo,1\n"Analyst\\\\",2\nbar,3'), data.table(A=c('foo','Analyst\\\\','bar'), B=1:3))

# data from 12GB file in comments on http://stackoverflow.com/a/23858323/403310 ...
# note that read.csv gets this wrong and puts jacoleman high school into the previous field, then fills the rest of the line silently.
cat('A,B,C,D,E,F
"12",0,"teacher private nfp\\\\\\\\"",""jacoleman high school","",""
"TX",77406,"business analyst\\\\\\\\\\\\\\","the boeing co","",""
"CA",94116,"na\\none","retired","",""
', file = f<-tempfile())   # aside: notice the \\ before n of none as well
test(1336.1, fread(f),
  data.table(A = c("12", "TX", "CA"),
             B = c(0L, 77406L, 94116L),
             C = c("teacher private nfp\\\\\\\\\"", "business analyst\\\\\\\\\\\\\\", "na\\none"),
             D = c("\"jacoleman high school", "the boeing co", "retired"),
             E = NA,
             F = NA),
  warning="resolved improper quoting")
cat('A,B,C,D,E,F
"12",0,"teacher private nfp\\\\\\\\"","jacoleman high school","",""
"TX",77406,"business analyst\\\\\\\\\\\\\\","the boeing co","",""
"CA",94116,"na\\none","retired","",""
', file = f)
test(1336.2, fread(f),
  data.table(A=c("12","TX","CA"),
             B=c(0L,77406L,94116L),
             C=c('teacher private nfp\\\\\\\\"','business analyst\\\\\\\\\\\\\\','na\\none'),
             D=c('jacoleman high school','the boeing co','retired'),
             E=NA,
             F=NA),
  warning="resolved improper quoting")
unlink(f)

# file names ending with \ (quite common)
# http://stackoverflow.com/questions/24375832/fread-and-column-with-a-trailing-backslash
cat('file,size\n"windows\\user\\",123\n', file = f<-tempfile())
test(1337, fread(f), data.table(file='windows\\user\\',size=123L))
test(1338, fread(f), as.data.table(read.csv(f,stringsAsFactors=FALSE)))
unlink(f)

# TO DO, by checking for balanced embedded quotes
# cat('http,size\n"www.blah?x="one",y="two","three"",123\n', file = f<-tempfile())
# read.csv(f) -- unusually, seems to be a case it doesn't handle
# test(1339, fread(f), data.table(http='www.blah?x="one",y="two","three"',size=123L))
# unlink(f)

# FR #706 - setorder and setorderv now has 'na.last=TRUE/FALSE' argument. It can't have value NA though, like `DT[order(.)]` as it reorders by reference, doesn't subset. Simple tests.
set.seed(45L)
DT <- data.table(x=sample(c(-2:2, NA_integer_), 20, TRUE), y=sample(c(-1:1, NA, Inf, -Inf, NaN), 20, TRUE))
test(1340.01, setorder(copy(DT),  x, na.last=TRUE ), DT[order( x, na.last=TRUE)])
test(1340.02, setorder(copy(DT),  x, na.last=FALSE), DT[order( x, na.last=FALSE)])
test(1340.03, setorder(copy(DT), -x, na.last=TRUE ), DT[order(-x, na.last=TRUE)])
test(1340.04, setorder(copy(DT), -x, na.last=FALSE), DT[order(-x, na.last=FALSE)])
test(1340.05, setorder(copy(DT),  y, na.last=TRUE ), DT[order( y, na.last=TRUE)])
test(1340.06, setorder(copy(DT),  y, na.last=FALSE), DT[order( y, na.last=FALSE)])
test(1340.07, setorder(copy(DT), -y, na.last=TRUE ), DT[order(-y, na.last=TRUE)])
test(1340.08, setorder(copy(DT), -y, na.last=FALSE), DT[order(-y, na.last=FALSE)])

test(1340.09,  setorderv(copy(DT), "x",  1L, na.last=TRUE ), DT[order( x, na.last=TRUE)])
test(1340.10, setorderv(copy(DT), "x",  1L, na.last=FALSE), DT[order( x, na.last=FALSE)])
test(1340.11, setorderv(copy(DT), "x", -1L, na.last=TRUE ), DT[order(-x, na.last=TRUE)])
test(1340.12, setorderv(copy(DT), "x", -1L, na.last=FALSE), DT[order(-x, na.last=FALSE)])
test(1340.13, setorderv(copy(DT), "y",  1L, na.last=TRUE ), DT[order( y, na.last=TRUE)])
test(1340.14, setorderv(copy(DT), "y",  1L, na.last=FALSE), DT[order( y, na.last=FALSE)])
test(1340.15, setorderv(copy(DT), "y", -1L, na.last=TRUE ), DT[order(-y, na.last=TRUE)])
test(1340.16, setorderv(copy(DT), "y", -1L, na.last=FALSE), DT[order(-y, na.last=FALSE)])

test(1340.17, setorder(copy(DT), x, na.last=NA), error="na.last must be logical TRUE/FALSE")
test(1340.18, setorderv(copy(DT), "x", na.last=NA), error="na.last must be logical TRUE/FALSE")

# bug #481 - DT[, list(list(.)), by=.] on R v3.1.0
set.seed(1L)
f <- function(x) list(x)
DT <- data.table(x=sample(3,10,TRUE), y=as.numeric(sample(10)))
test(1341.1, DT[, list(list(y)), by=x], data.table(x=unique(DT$x), V1=list(c(3,5,9), c(2,6,4,1), c(10,7,8))))
test(1341.2, DT[, list(list(.I)), by=x], data.table(x=unique(DT$x), V1=list(c(1,5,10), c(2,3,8,9), c(4,6,7))))
test(1341.3, DT[, list(f(y)), by=x], data.table(x=unique(DT$x), V1=list(c(3,5,9), c(2,6,4,1), c(10,7,8))))
# test for list(list(.)) with :=
test(1341.4, copy(DT)[, z := list(list(y)), by=x], copy(DT)[, z := list(list(copy(y))), by=x])
test(1341.5, copy(DT)[, z := list(list(.I)), by=x], copy(DT)[, z := list(list(copy(.I))), by=x])
test(1341.6, copy(DT)[, z := list(f(y)), by=x], copy(DT)[, z := list(f(copy(y))), by=x])

# test regression on over-allocation (selfref) on unique() which uses new subsetDT()
bla <- data.table(x=c(1,1,2,2), y=c(1,1,1,1))
test(1342, unique(bla)[, bla := 2L], data.table(x=c(1,2),y=1,bla=2L))

# blank and NA fields in logical columns
test(1343.1, fread("A,B\n1,TRUE\n2,\n3,False"), data.table(A=1:3, B=c("TRUE","","False")))
test(1343.2, fread("A,B\n1,True\n2,\n3,false"), data.table(A=1:3, B=c("True","","false")))
test(1343.3, fread("A,B\n1,TRUE\n2,\n3,FALSE"), data.table(A=1:3, B=c(TRUE,NA,FALSE)))
test(1343.4, fread("A,B\n1,True\n2,\n3,False"), data.table(A=1:3, B=c(TRUE,NA,FALSE)))
test(1343.5, fread("A,B\n1,true\n2,\n3,false"), data.table(A=1:3, B=c(TRUE,NA,FALSE)))
test(1343.6, fread("A,B\n1,true\n2,NA\n3,"), data.table(A=1:3, B=c(TRUE,NA,NA)))
test(1344.1, fread("A,B\n1,2\n0,3\n,1\n", logical01=FALSE), data.table(A=c(1L,0L,NA),      B=c(2L,3L,1L)))
test(1344.2, fread("A,B\n1,2\n0,3\n,1\n", logical01=TRUE),  data.table(A=c(TRUE,FALSE,NA), B=c(2L,3L,1L)))

# .N now available in i
DT = data.table(a=1:3,b=1:6)
test(1348, DT[.N], DT[6])
test(1349, DT[.N-1:3], DT[5:3])
test(1350, DT[.N+1], DT[NA])

# Adding test to catch any future regressions - #734
dt = data.table(id = rep(c('a','b'), each=2), val = rep(c(1,2,3), times=c(1,2,1)))
setkey(dt, id, val)
test(1351.1, dt[J("a"), val], c(1,2))
test(1351.2, dt[J('a'), range(val)], c(1,2))

# New feature: .() in j and .() in by
DT = data.table(a=1:3, b=1:6, c=LETTERS[1:6])
test(1352.1, DT[,.(b)], DT[,list(b)])
test(1352.2, DT[,.(b,c)], DT[,c("b","c"),with=FALSE])
test(1352.3, DT[,.(sum(b)),by=a], DT[,sum(b),by=a])
test(1352.4, DT[,.(MySum=sum(b)), by=a], data.table(a=1:3, MySum=c(5L,7L,9L)))
test(1352.5, DT[,sum(b),by=.(a)], DT[,sum(b),by=a])
test(1352.6, DT[,sum(b),by=.(a%%2)], DT[,sum(b),by=a%%2])
test(1352.7, DT[,sum(b),by=.(Grp=a%%2)], DT[,sum(b),by=list(Grp=a%%2)])
test(1352.8, DT[,sum(b),by=.(a%%2,c)], DT[,sum(b),by=list(a%%2,c)])

# that :=NULL together with i is now an error
DT = data.table(a=1:3, b=1:6)
test(1353.1, DT[2, b:=NULL], error="When deleting columns, i should not be provided")
test(1353.2, DT[2, c("a","b"):=list(42, NULL)], error="When deleting columns, i should not be provided")

# order optimisation caused trouble due to chaining because of 'substitute(x)' usage in [.data.table.
set.seed(1L)
X = data.table(id=1:10, val1=sample(3,10,TRUE))
Y = data.table(val1=1:4, val2=8:5, key="val1")
setkey(X, val1)
test(1354, X[Y, val2 := i.val2, allow.cartesian=TRUE][, val1 := NULL][order(id)], data.table(id=1:10, val2=as.integer(c(8,7,7,6,8,6,6,7,7,8))))

# Fix for #475, setDT(CO2) should error, as it's trying to modify the object whose binding is locked.
# CO2 is not locked in R 2.14.1 but is in R >= 3.1.0.  R NEWS isn't clear when that change happened, so just test there is an error when it is locked.
if (bindingIsLocked("CO2",as.environment("package:datasets"))) {
  test(1355.1, setDT(CO2), error="Cannot convert 'CO2' to data.table by reference because binding is locked.")
} else {
  test(1355.2, setDT(CO2), CO2)
}

# Fix for #698. not join doesn't need to check for allow.cartesian=TRUE.
DT1 <- data.table(x=rep(1:3, each=3L), y=1:9, key="x")
DT2 <- data.table(x=rep(c(3L,1L), each=10), z=1L)
test(1356, DT1[!DT2], data.table(x=2L, y=4:6, key="x"))

# Fix for #745. as.data.table.matrix shouldn't convert character to factor
m <- matrix(letters[1:4], ncol=2)
test(1357, as.data.table(m), data.table(V1=letters[1:2], V2=letters[3:4]))

# Fix for #471. A[A[A]] contains duplicate names in 1.9.3
A <- data.table(foo = 1:2, bar = 3:4)
setkey(A, foo)
test(1358.1, names(A[A[A]]), c("foo", "bar", "i.bar", "i.bar.1"))
test(1358.2, names(A[A[A[A]]]), c("foo", "bar", "i.bar", "i.bar.2", "i.bar.1"))

# Fix for #743. 0 and -0 and the sign bit issue
A <- data.table(x=c(0,0,-1,1,-1,0,-0,1,-1,1,0,1), y=1:12)
test(1359.1, A[, .N, by=x], data.table(x=c(0,-1,1), N=c(5L,3L,4L)))
dt1 <- data.table(x2 = 0L)
dt2 <- data.table(x2 =-(11-11)/10)
test(1359.2, as.integer(merge(dt2, dt1, by="x2")$x2), as.integer(merge(dt1, dt2, by="x2")$x2))

# Fix for #744: X[Y, c(...), by=.EACHI] segfaults because of using 'i' as variable in for-loop that masked the original 'i' from input.
dt <- data.table(id = c("A", "A", "B", "B", "C"), val1=1:5, val2=6:10, key = "id")
sample <- c("A", "B")
test(1360.1, dt[sample, c(.N), by = .EACHI], dt[sample, list(V1=.N), by=.EACHI])
test(1360.2, copy(dt)[sample, N := c(.N), by = .EACHI], copy(dt)[sample, N := .N, by = .EACHI])

# Fix for #500 - `lapply` call shouldn't redirect to `[.data.frame`.
L <- list(data.table(BOD), data.table(BOD))
test(1361, lapply(L, "[", Time==3L), list(L[[1L]][Time == 3L], L[[2L]][Time == 3L]))

# Feature #735, first two cases: 1) .SD, and 2) DT[, c(.SD, lapply(.SD, ...)), by=...] optimisation:
# Don't set options(datatable.verbose=TRUE) here because the "running test 1362.1 ..." messages cause output to scroll away errors on CRAN checks last 13 lines
DT <- data.table(x=c(1,1,1,2,2), y=1:5, z=6:10)
test(1362.01, DT[, .SD, by=x, verbose=TRUE],
  output="lapply optimization changed j from '.SD' to 'list(y, z)'")
test(1362.02, DT[, c(.SD), by=x, verbose=TRUE],
  output="lapply optimization changed j from 'c(.SD)' to 'list(y, z)'")
test(1362.03, DT[, c(.SD, lapply(.SD, sum)), by=x, verbose=TRUE],
  output="lapply optimization changed j from 'c(.SD, lapply(.SD, sum))' to 'list(y, z, sum(y), sum(z))'")
test(1362.04, DT[, c(lapply(.SD, sum), .SD), by=x, verbose=TRUE],
  output="lapply optimization changed j from 'c(lapply(.SD, sum), .SD)' to 'list(sum(y), sum(z), y, z)'")
test(1362.05, DT[, c(list(y), .SD, lapply(.SD, sum)), by=x, verbose=TRUE],
  output="lapply optimization changed j from 'c(list(y), .SD, lapply(.SD, sum))' to 'list(y, y, z, sum(y), sum(z))'")
# 3) .SD[1] and 4) .SD[1L]
test(1362.06, DT[, c(.SD[1L]), by=x, verbose=TRUE],
  output="lapply optimization changed j from 'c(.SD[1L])' to 'list(y[1L], z[1L])'")
test(1362.07, DT[, c(.SD[1L], lapply(.SD, sum)), by=x, verbose=TRUE],
  output="lapply optimization changed j from 'c(.SD[1L], lapply(.SD, sum))' to 'list(y[1L], z[1L], sum(y), sum(z))'")
test(1362.08, DT[, c(.SD[.N]), by=x, verbose=TRUE],
  output="lapply optimization changed j from 'c(.SD[.N])' to 'list(y[.N], z[.N])'")
test(1362.09, DT[, .SD[1], by=x, verbose=TRUE],
  output="lapply optimization changed j from '.SD[1]' to 'list(y[1], z[1])'")
test(1362.10, DT[, c(.SD[1]), by=x, verbose=TRUE],
  output="lapply optimization changed j from 'c(.SD[1])' to 'list(y[1], z[1])'")
test(1362.11, DT[, c(.SD[1], lapply(.SD, sum)), by=x, verbose=TRUE],
  output="lapply optimization changed j from 'c(.SD[1], lapply(.SD, sum))' to 'list(y[1], z[1], sum(y), sum(z))'")
test(1362.12, DT[, head(.SD, 1), by=x, verbose=TRUE],
  output="lapply optimization changed j from 'head(.SD, 1)' to 'list(head(y, 1), head(z, 1))'")
# make sure .I is named as I when no name is given
test(1362.13, names(DT[, c(list(.I, mean(y)), lapply(.SD, sum)), by=x]), c("x", "I", "V2", "y", "z"))
# and if a name is given, it's retained
test(1362.14, names(DT[, c(list(bla=.I, mean(y)), lapply(.SD, sum)), by=x]), c("x", "bla", "V2", "y", "z"))
# Add test to ensure that mean() gets replaced with fastmean when GForce won't be used.
test(1362.15, DT[, c(list(.I, mean(y)), lapply(.SD, mean)), by=x, verbose=TRUE],
  output="Old mean optimization changed j from 'list(.I, mean(y), mean(y), mean(z))' to 'list(.I, .External(Cfastmean, y, FALSE), .External(Cfastmean, y, FALSE), .External(Cfastmean, z, FALSE))'")
DT[, w:=c(3i,4i,5i,6i,7i)]
test(1362.16, DT[, .(mean(w), y*2), by=x], error="fastmean was passed type complex, not numeric or logical")

# setDT(DT), when input is already a data.table checks if selfrefok and if not, does alloc.col again.
DT = list(data.frame(x=1:5, y=6:10))
invisible(lapply(DT, setDT))
DT = DT[[1L]]
test(1363.1, selfrefok(DT), 1L)
foo <- function(x) setDT(x)
df = data.frame(x=1, y=2)
foo(df)
test(1363.2, selfrefok(df), 0L)
setDT(df)
test(1363.3, selfrefok(df), 1L)

# setdiff, parly #547. internal as of now, and named setdiff_ because the name "set" can be confused with the set* functions.
# maybe provide a %diff% operator that internally calls setdiff_?? Usage x %diff% y?
X = data.table(a=c(1,1,1,1,3,3,2,2,2))[, `:=`(b=factor(a), c=as.character(a), d = as.integer(a), e=1:9)]
Y = data.table(a=c(3,4), b=factor(3:4), c=c("3","4"), d=3:4, e=c(TRUE, FALSE), f=c(5L,7L))
test(1364.01, setdiff_(X, Y, "a", "a"), data.table(a=c(1,2)))
test(1364.02, setdiff_(X, Y, c("a", "e"), c("a", "f")), X[!5, list(a,e)])
test(1364.03, setdiff_(X, Y, "a", "e"), error="When x's column ('a') is integer or numeric, the corresponding column in y ('e')")
test(1364.04, setdiff_(X, Y, "b", "b"), data.table(b=factor(c(1,2), levels=c(1,2,3))))
test(1364.05, setdiff_(X, Y, c("b", "e"), c("b", "f")), X[!5, list(b,e)])
test(1364.06, setdiff_(X, Y, "b", "c"), data.table(b=factor(c(1,2), levels=c(1,2,3))))
test(1364.07, setdiff_(X, Y, "c", "c"), data.table(c=as.character(c(1,2))))
test(1364.08, setdiff_(X, Y, c("c", "e"), c("c", "f")), X[!5, list(c,e)])
test(1364.09, setdiff_(X, Y, "c", "b"), data.table(c=c("1", "2")))
test(1364.10, setdiff_(X, Y, "d", "d"), data.table(d=1:2))
test(1364.11, setdiff_(X, Y, c("d", "e"), c("d", "f")), X[!5, list(d,e)])
test(1364.12, setdiff_(X, Y, "d", "e"), error="When x's column ('d') is integer or numeric, the corresponding column in y ('e')")
test(1364.13, setdiff_(X, Y, "b", "a"), error="When x's column ('b') is factor, the corresponding column in y ('a')")
test(1364.14, setdiff_(X, Y, "c", "a"), error="When x's column ('c') is character, the corresponding column in y ('a') ")
test(1364.15, setdiff_(X, Y), error="length(by.x) != length(by.y)")
test(1364.16, setdiff_(X[, list(a)], Y[, list(a)]), data.table(a=c(1,2)))
setDF(X)
test(1364.17, setdiff_(X, Y), error = 'x and y must both be data.tables')
setDT(X)
setDF(Y)
test(1364.18, setdiff_(X, Y), error = 'x and y must both be data.tables')
setDT(Y)
test(1364.19, setdiff_(X[0L], Y), X[0L])
test(1364.20, setdiff_(X, Y, by.x = 'f'), error = 'received non-existing column*.*f')
#test(1364.21, setdiff_(X, Y, by.x = c('f', 'g')), error = 'by.x values [f, g] not present') # now only first no existing column is printed for efficiency
test(1364.22, setdiff_(X, Y[0L], by.x = 'a'),
     data.table(a = c(1, 3, 2), b = factor(c(1L, 3L, 2L)),
                c = c("1", "3", "2"), d = c(1L, 3L, 2L), e = c(1L, 5L, 7L)))

# not join along with by=.EACHI, #604
DT <- data.table(A=c(1,1,1,2,2,2,2,3,3,4,5,5))[, `:=`(B=as.integer(A), C=rep(c("c", "e", "a", "d"),3L), D=factor(rep(c("c", "e", "a", "d"),3L)), E=1:12)]
setkey(DT, A)
test(1365.1, DT[!J(c(2,5)), sum(E), by=.EACHI], DT[J(c(1,3,4)), sum(E), by=.EACHI])
setkey(DT, B)
test(1365.2, DT[!J(c(4:5)), list(.N, sum(E)), by=.EACHI], DT[J(1:3), list(.N, sum(E)), by=.EACHI])
setkey(DT, C)
test(1365.3, copy(DT)[!"c", f:=.N, by=.EACHI], copy(DT)[c("a","d","e"), f:=.N, by=.EACHI])
setkey(DT, D)
test(1365.4, DT[!J(factor("c")), .N, by=.EACHI], DT[J(factor(c("a","d","e"))), .N, by=.EACHI])
test(1365.5, DT[!"c", lapply(.SD, sum), by=.EACHI, .SDcols=c("B","E")],            data.table(D=factor(c("a","d","e")), B=INT(8,10,7), E=INT(21,24,18), key="D"))
test(1365.6, DT[c("a","d","e"), lapply(.SD, sum), by=.EACHI, .SDcols=c("B", "E")], data.table(D=c("a","d","e"), B=INT(8,10,7), E=INT(21,24,18), key="D"))

# uniqlengths doesn't error on 0-length input
test(1366, uniqlengths(integer(0), 0L), integer(0))

# na.last=NA gets 0's for NAs not at the beginning when there are values so close to NA_integer_ for integers and -Inf for example for numerics. Moved logic to the end in forder.c so that we replace NAs with 0's after the ordering have been taken care of completely.
x = c(-2147483000L, NA_integer_, 1L)
test(1367.1, forderv(x, na.last=NA), c(0L,1L,3L))
x = c(NA, Inf, 0, 1, -1, -Inf, NaN)
test(1367.2, forderv(x, na.last=NA), c(0L, 0L, 6L, 5L, 3L, 4L, 2L))

# Fix for integer overflow segfault in setRange
x = c(-2147483647L, NA_integer_, 2L)
test(1367.3, forderv(x), c(2L, 1L, 3L))
x = c(2147483647L, NA_integer_, -2L)
test(1367.4, forderv(x), c(2L, 3L, 1L))

# tests for frankv. testing on vectors alone so that we can compare with base::rank

# no seed set on purpose
dt = data.table(AA=sample(c(-2:2), 50, TRUE),
                BB=sample(c(-2,-1,0,1,2,Inf,-Inf), 50, TRUE),
                CC=sample(c(letters[1:5]), 50, TRUE),
                DD=sample(c(-2:2), 50, TRUE),
                EE=sample(as.logical(c(-2:2)), 50, TRUE))
if (test_bit64) dt[, DD := as.integer64(DD)]
test_no = 1368.0
for (i in seq_along(dt)) {
  col = dt[[i]]
  for (j in list(TRUE, FALSE, "keep")) {
    # ensure consistency with base::rank ties.methods as advertised
    for (k in eval(formals(base::rank)$ties.method)) {
      if (k == "random") set.seed(45L)
      if (class(col) == "integer64") {
        r1 = rank(as.integer(col), ties.method=k, na.last=j)
        r2 = rank(-xtfrm(as.integer(col)), ties.method=k, na.last=j)
      }
      else {
        r1 = rank(col, ties.method=k, na.last=j)
        r2 = rank(-xtfrm(col), ties.method=k, na.last=j)
      }
      if (k == "random") set.seed(45L)
      r3 = frankv(col, ties.method=k, na.last=j)
      r4 = frankv(col, order=-1L, ties.method=k, na.last=j)

      test_no = test_no+.0001
      test(test_no, r1, r3)
      test_no = test_no+.0001
      test(test_no, r2, r4)
    }
  }
}
# test na.last=NA here separately.
dt = data.table(AA=sample(c(-2:2, NA), 50, TRUE),
                BB=sample(c(-2,-1,0,1,2,Inf,-Inf, NA, NaN), 50, TRUE),
                CC=sample(c(letters[1:5], NA), 50, TRUE),
                DD=sample(c(-2:2, NA), 50, TRUE),
                EE=sample(as.logical(c(-2:2, NA)), 50, TRUE))
if (test_bit64) dt[, DD := as.integer64(DD)]
test_no = 1369.0
for (i in seq_along(dt)) {
  col = dt[[i]]
  # ensure consistency with base::rank ties.methods as advertised
  for (k in eval(formals(base::rank)$ties.method)) {  # 'random' on now with tweak to match base in #4243
    if (k == "random") set.seed(45L)
    if (class(col) == "integer64") {
      r1 = rank(as.integer(col), ties.method=k, na.last=NA)
      r2 = rank(-xtfrm(as.integer(col)), ties.method=k, na.last=NA)
    }
    else {
      r1 = rank(col, ties.method=k, na.last=NA)
      r2 = rank(-xtfrm(col), ties.method=k, na.last=NA)
    }
    if (k == "random") set.seed(45L)
    r3 = frankv(col, ties.method=k, na.last=NA)
    r4 = frankv(col, order=-1L, ties.method=k, na.last=NA)

    test_no = test_no+.0001
    test(test_no, r1, r3)
    test_no = test_no+.0001
    test(test_no, r2, r4)
  }
}

# tests for is_na, which is equivalent of rowSums(is.na(dt)) > 0L
# not exported yet, but we could!
## UPDATE: also added tests for "any_na", internal version of anyNA
## which also includes implementation for bit64::integer64, but the
## real need is for merging factors correctly in joins, and we need
## a fast check for NAs; can't rely on 3.1+ for anyNA.
dt = list(AA=sample(c(NA,-2:2), 50, TRUE),
                BB=sample(c(NA,-2,-1,0,NaN,1,2,Inf,-Inf), 50, TRUE),
                CC=sample(c(NA,letters[1:5]), 50, TRUE),
                DD=sample(c(NA,-2:2), 50, TRUE),
                EE=sample(as.logical(c(NA,-2:2)), 50, TRUE))
if (test_bit64) dt[["DD"]] = as.integer64(dt[["DD"]])
test_no = 1370.0
ans = as.list(na.omit(as.data.table(dt)))
for (i in seq_along(dt)) {
  combn(names(dt), i, function(cols) {
    ans1 = is_na(dt[cols])
    ans2 = rowSums(is.na(as.data.table(dt[cols]))) > 0L
    test_no <<- test_no+.0001
    test(test_no, ans1, ans2)

    # update: tests for any_na
    test_no <<- test_no+.0001
    test(test_no, any_na(dt[cols]), TRUE)
    test_no <<- test_no+.0001
    test(test_no, any_na(ans[cols]), FALSE)
    TRUE
  })
}
## The function is_na now gains a "by" argument where we can specify the columns. Tests have not been added for that yet.
## However, I've added tests for 'na.omit.data.table' that uses this internally. So we don't have to add tests here again.
## See tests 1394.*

# extensive testing of overlap joins:

# first test all argument check errors...
x = data.table(chr=c("Chr1", "Chr1", "Chr2", "Chr2", "Chr2"), start=c(5,10, 1, 25, 50), end=c(11,20,4,52,60))
y = data.table(chr=c("Chr1", "Chr1", "Chr2"), start=c(1, 15,1), end=c(4, 18, 55), val=1:3)
# no by.x and by.y error
test(1371.1, foverlaps(x, y, type="any"), error="y must be keyed (i.e., sorted, and, marked as sorted).")
setkey(y, chr, end, start)
test(1371.2, foverlaps(x, y, by.y=1:3, type="any"), error="The first 3 columns of y's key must be identical to the columns specified in by.y.")
setkey(y, chr, start, end)
setnames(y, c("chr", "pos1", "pos2", "val"))
setcolorder(y, c("chr", "val", "pos1", "pos2"))
test(1371.3, foverlaps(x,y,by.x=1:3, nomatch=0L), data.table(chr=x$chr[2:5], y[c(2,3,3,3), -1, with=FALSE], x[2:5, 2:3, with=FALSE]))
test(1371.4, foverlaps(x, y, type="any", by.x=c("chr", "start", "end"), by.y=c("chr", "pos1", "pos2"), which=TRUE, nomatch=0L),
             data.table(xid=2:5, yid=INT(2,3,3,3)))
# 1371.4 same as :
#   fo(gr(x), gr(y[, c(1,3,4), with=FALSE]), type="any", select="all")
# where :
#   gr <- function(x) {
#     GRanges(Rle(x[[1]]), IRanges(start=x[[2]], end=x[[3]]))
#   }
#   fo <- function(gr1, gr2, ...) {
#     olaps = findOverlaps(gr1, gr2, ...)
#     if (is.vector(olaps)) return(olaps)
#     ans = setDT(list(xid=queryHits(olaps), yid=subjectHits(olaps)))
#     setorder(ans)
#     ans
#   }

# ----- DONOT REMOVE THIS ----------------------------------------------------------------------
# CONTAINS CODE TO REGENERATE TEST1372.RData IF NECESSARY IN THE FUTURE
# cc(FALSE)
# require(GenomicRanges)

# gr <- function(x) {
#   GRanges(Rle(x[[1]]), IRanges(start=x[[2]], end=x[[3]]))
# }
# fo <- function(gr1, gr2, ...) {
#   olaps = findOverlaps(gr1, gr2, ...)
#   if (is.vector(olaps)) return(olaps)
#   ans = setDT(list(xid=queryHits(olaps), yid=subjectHits(olaps)))
#   setorder(ans)
#   ans
# }

# types=c("any", "within", "start", "end", "equal")
# mults=c("all", "first", "last")
# maxgap=-1L; minoverlap=0L
# verbose=FALSE; which=TRUE
# set.seed(123)
# this = 1L
# times = 3L
# ans = list() # vector("list", times*length(types)*length(mults))
# for (run in seq_len(times)) {
#   n1 = max(50L, sample(1e2L, 1, FALSE))
#   n2 = max(50L, sample(1e2L, 1, FALSE))
#   N = max(100L, sample(1e3L, 1, FALSE))
#   i1 = sample(N, n1, TRUE)
#   i2 = sample(N, n1, TRUE)
#   start = pmin(i1,i2)
#   end = pmax(i1,i2)
#   chr  = sort(sample(paste("Chr", 1:2, sep=""), length(start), TRUE))
#   i = setDT(list(chr=chr, start=start, end=end))
#   i1 = sample(N, n2, TRUE)
#   i2 = sample(N, n2, TRUE)
#   start = pmin(i1,i2)
#   end = pmax(i1,i2)
#   chr  = sort(sample(paste("Chr", 1:2, sep=""), length(start), TRUE))
#   x = setDT(list(chr=chr, start=start, end=end))
#   x_eq_idx <- sample(nrow(i), 4L)
#   x = rbind(x, i[sample(x_eq_idx, 10L, TRUE)]) # for type='equal' matches
#   setkey(x); setkey(i)
#   for (type in types) {
#     for (mult in mults) {
#       idx <- paste(type, mult, run, sep="_")
#       ans[[idx]] <- fo(gr(i), gr(x), type=type, select=mult)
#       this = this+1L
#     }
#   }
# }
# save(ans, file="~/Dropbox/Public/github/Rdatatable/datatable/inst/tests/test1372-new.RData")
# ----------------------------------------------------------------------------------------------
types=c("any", "within", "start", "end", "equal") # add 'equal' as well
mults=c("all", "first", "last")
maxgap=-1L; minoverlap=0L # default has changed in IRanges/GenomicRanges :: findOverlaps
verbose=FALSE; which=TRUE
test_no = 1372.0
load(testDir("test1372.Rdata")) # Regenerated on 17/02/2019 to include type = 'equal'. Var 'ans' has all the results saved by running GenomicRanges separately using code above, is a list with names of the format type_mult_run
set.seed(123)
this = 1L
times = 3L
for (run in seq_len(times)) {
  n1 = max(50L, sample(1e2L, 1, FALSE))
  n2 = max(50L, sample(1e2L, 1, FALSE))
  N = max(100L, sample(1e3L, 1, FALSE))
  i1 = sample(N, n1, TRUE)
  i2 = sample(N, n1, TRUE)
  start = pmin(i1,i2)
  end = pmax(i1,i2)
  chr  = sort(sample(paste("Chr", 1:2, sep=""), length(start), TRUE))
  i = setDT(list(chr=chr, start=start, end=end))
  i1 = sample(N, n2, TRUE)
  i2 = sample(N, n2, TRUE)
  start = pmin(i1,i2)
  end = pmax(i1,i2)
  chr  = sort(sample(paste("Chr", 1:2, sep=""), length(start), TRUE))
  x = setDT(list(chr=chr, start=start, end=end))
  x_eq_idx <- sample(nrow(i), 4L)
  x = rbind(x, i[sample(x_eq_idx, 10L, TRUE)]) # for type='equal' matches
  setkey(x); setkey(i)
  for (type in types) {
    for (mult in mults) {
      # data.table overlap join
      nomatch = if(mult == "all") NULL else NA_integer_
      thisans = foverlaps(i, x, mult=mult, type=type, nomatch=nomatch, which=which, verbose=verbose)
      test_no = test_no+.01
      # cat("test =", test_no, ", run = ", run, ", type = ", type, ", mult = ", mult, "\n", sep="")
      idx = paste(type, mult, run, sep="_")
      # ans[[idx]] contains fo(gr(i), gr(x), type=type, select=mult)
      test(test_no, thisans, ans[[idx]])
      this = this+1L
    }
  }
}
test(1372.91, load(testDir("test1372-1.Rdata")), c("i","x"))  # 3432
test(1372.92, foverlaps(i, x, mult="all", type="equal", nomatch=NULL, which=TRUE),
              data.table(xid=INT(11,35,35,45,45,45,46,46,46,46),
                         yid=INT(20,39,40,52,53,54,55,56,57,58)))

# fix for bug in address - #824
# was temporarily disabled in issue #2619
x = c(1L,5L,3L)
address(x) ## shouldn't increment NAM field
out = capture.output(.Internal(inspect(x)))
test(1373, grepl("(NAM|REF)\\(1\\)", out), TRUE)  # 'NAM'<R4 'REF'>=R4; #4058

# fix for bug #762 - key'd data.table with a non-existing column in 'by' is not handled properly.
DT <- data.table(x=1:5, z=5:1, key="z")
y <- c(1,3,2,3,2)
test(1374.1, DT[, list(x=sum(x)), by=y], data.table(y=c(1,3,2), x=c(5L, 6L, 4L)))
y <- c(1,2,2,3,3)
test(1374.2, DT[, list(x=sum(x)), by=y], data.table(y=c(1,2,3), x=c(5L, 7L, 3L)))

# order in i combined with := in j, updates those rows in that order
# order in i without := in j, returns new object in that order, which is then updated
# Similarly, subset in i with := in j, updates that subset
DT = as.data.table(iris)
DT[,Species:=as.character(Species)]
test(1375.1, DT[,mean(Petal.Width),by=Species][order(-V1),Species:=toupper(Species)]$Species, c("SETOSA","VERSICOLOR","VIRGINICA"))
test(1375.2, DT[,mean(Petal.Width),by=Species][order(-V1)][,Species:=toupper(Species)]$Species, c("VIRGINICA","VERSICOLOR","SETOSA"))
test(1375.3, DT[,mean(Petal.Width),by=Species][V1>1,Species:=toupper(Species)]$Species, c("setosa","VERSICOLOR","VIRGINICA"))

# Secondary keys a.k.a indexes ...
DT = data.table(a=1:10,b=10:1)
test(1376.01, indices(DT), NULL)
test(1376.02, DT[b==7L,verbose=TRUE], DT[4L], output="Creating new index 'b'")
test(1376.03, indices(DT), "b")
test(1376.04, DT[b==8L,verbose=TRUE], DT[3L], output="Optimized subsetting with index 'b'")
test(1376.05, DT[a==7L,verbose=TRUE], DT[7L], output="Creating new index")  # add 2nd secondary key
test(1376.06, indices(DT), c("b","a"))  # 2 secondary keys of single columns
test(1376.07, DT[a==7L,verbose=TRUE], DT[7L], output="Optimized subsetting with index 'a'")
setkey(DT,b)
test(1376.08, indices(DT), NULL)
test(1376.09, list(DT[a==2L], indices(DT)), list(DT[9L],"a"))  # create indices for next test
setindex(DT,NULL)
test(1376.10, list(key(DT), indices(DT)), list("b", NULL))
options(datatable.auto.index = FALSE)
test(1376.11, list(DT[a==2L], indices(DT)), list(DT[9L],NULL))
options(datatable.auto.index = TRUE)
test(1376.12, list(DT[a==2L], indices(DT)), list(DT[9L],"a"))

# When i is FALSE and a column is being added by reference, for consistency with cases when i is not FALSE
# we should still add the column. But we need to know what type it should be, so the user supplied RHS of :=
# needs to work on empty input to tell us the column type. Package vardpoor in example(vardchanges) used to
# rely on DT[FALSE,...] not adding the column and not evaluating RHS but it no longer does that so we can
# make this consistent now. If that usage is required then user should use if(FALSE) DT[...] instead.
DT = data.table(a=1:3, b=4:6)
ans = copy(DT)[, foo:=NA_real_]
test(1377.1, copy(DT)[FALSE, foo:=7], ans)
test(1377.2, copy(DT)[0, foo:=7], ans)
test(1377.3, copy(DT)[, foo := Reduce(function(x,y)paste(x,y,sep="__"), .SD), .SDcols=c("a","b")],
             data.table(a=1:3, b=4:6, foo=c("1__4","2__5","3__6")))
err = "Some items of .SDcols are not column names"
# .SDcols should always be checked even if RHS (which uses .SDcols) isn't eval'd due to i==FALSE
test(1377.4, copy(DT)[, bar := Reduce(function(x,y)paste(x,y,sep="__"), .SD), .SDcols=c("a","zz")],
             error=err)
test(1377.5, copy(DT)[FALSE, bar := Reduce(function(x,y)paste(x,y,sep="__"), .SD), .SDcols=c("a","zz")],
             error=err)
test(1377.6, DT, data.table(a=1:3, b=4:6))  # check that the original hasn't been changed by these tests
test(1377.7, copy(DT)[FALSE, bar:=stop("eval'd")], error="eval'd")
DT[,bar:=NA]   # create column so that RHS isn't needed to be eval'd to know type. We don't allow type changes anyway.
               # Now no need to eval RHS (and therefore find error), as relied on by package treemap
               # in example(random.hierarchical.data) in the do.call of fun=="addRange" where it's called on
               # an empty subset and LB <- x[[1]][1] results in NA which causes seq(LB, UB, ...) to error.
test(1377.8, copy(DT)[FALSE, bar:=stop("eval'd")], DT)

#====================================
# fread issue with http download on Windows, thanks to Steve Miller for highlighting.
# any file would do but this one is http://www.russell.com/common/indexes/csvs/russellmicrocapvalueindex_hist.csv
# it happens to have a \r embedded in the first (quoted) column as well but that's not the issue
# can't pass in the http: address directly because this runs on CRAN and any http: site might be unavailable
# therefore, this doesn't actually test mode="wb" but close as we can get
# NB: As of v1.10.5, fread copes ok with any number of \r before the \n

test(1378.1, fread(file=testDir("russellCRLF.csv"))[19,`Value With Dividends`], 357.97)

f = paste0("file://",testDir("russellCRLF.csv"))
# simulates a http:// request as far as file.download() and unlink() goes, without internet
# download.file() in fread() changes the input data from \r\n to \n, on Windows.
test(1378.2, fread(f, showProgress=FALSE)[19,`Value With Dividends`], 357.97)
test(1378.25, fread(file = f, showProgress=FALSE)[19,`Value With Dividends`], 357.97)
f = paste("file://",testDir("russellCRCRLF.csv"),sep="")
# actually has 3 \r in the file, download.file() from file:// changes that to \r\r\n, so we can simulate download.file from http: in text mode.
test(1378.3, fread(f, showProgress=FALSE)[19,`Value With Dividends`], 357.97)
test(1378.35, fread(file = f, showProgress=FALSE)[19,`Value With Dividends`], 357.97)
#====================================

options(datatable.fread.datatable = FALSE)
test(1379.1, fread("A,B\n1,3\n2,4\n"), data.frame(A=1:2,B=3:4))
test(1379.2, fread("A,B\n1,3\n2,4\n",data.table=TRUE), data.table(A=1:2,B=3:4))
options(datatable.fread.datatable = TRUE)
test(1379.3, fread("A,B\n1,3\n2,4\n",data.table=FALSE), data.frame(A=1:2,B=3:4))
options(datatable.fread.datatable = TRUE)

# That that RHS of == is coerced to x's type before bmerge in auto index. Package vardpoor does this in example(linqsr)
DT = data.table(a=c(0,0,1,1,0,0), b=1:6)  # 'a' type double here, as it is in vardpoor
test(1380, DT[a==TRUE], DT[3:4])

# Fix #847, as.data.table.list and character(0) issue
x <- data.table(a=character(0), b=character(0), c=numeric(0))
setkey(x, a, b)
test(1381, x[J("foo", character(0)), nomatch=0L], x)

# Fix for #813 and #758
DT = data.table(x = 1:2)
test(1382.1, DT[c(FALSE, FALSE), list(x, 3:4)], data.table(x=integer(0), V2=integer(0)))
DT <- data.table(id = c("a", "a", "b", "b"), var = c(1.1, 2.5, 6.3, 4.5), key="id")
test(1382.2, DT["c", list(id, check = any(var > 3)), nomatch=0L], data.table(id=character(0), check=logical(0), key="id"))
test(1382.3, DT[c(FALSE), id], character(0))
DT <- DT[1:3]; setkey(DT, id)
test(1382.4, DT[c("c", "b"), list(id, check = any(var > 3)), nomatch=0L], data.table(id="b", check=TRUE, key="id"))

# Fix for #742 - allow.cartesian should be ignored if `i` has no duplicates.
DT <- data.table(id=rep(letters[1:2], 2), var = rnorm(4), key="id")
test(1383.1, DT[letters[1:3], list(var)], DT[1:5, list(var)])
# Fix for #800 - allow.cartesian should be ignored if jsub[1L] has `:=`.
DT=data.table(id=c(1,1), date=c(1992,1991), value=c(4.1,4.5), key="id")
test(1383.2, copy(DT)[DT, a:=1], DT[, a := 1])

# Somehow DT[col==max(col)] was never tested, broken by auto-indexing new in v1.9.4, #858
DT = data.table(a = c(1,1,1,2,2,2,3,3,3), b = rnorm(9))
test(1384, DT[a == max(a)], DT[7:9])

# Dups on RHS of == or %in%
DT = data.table(id = paste("id",1:5,sep=""))
id.sub = c("id1", "id2", "id3", "id3", "id4")   # deliberate dup
test(1385.1, DT[id %in% id.sub], DT[1:4])
test(1385.2, DT[id == id.sub], DT[1:3])

# reserved class attributes conflict with auto index names, #
DT = data.table(class=c('a','b'), x=c(1,2))
test(1386, DT[class=='a'], DT[1])

# Fix for #774 - parsing a$b() in 'j'
DT = data.table(x=1:5, y=6:10)
ll = list(foo = function() 1L)
test(1387.1, copy(DT)[, z := ll$foo()], copy(DT)[, z:=1L])
test(1387.2, copy(DT)[, z := ll[[1L]]()], copy(DT)[, z:=1L])

# Fix for #811 - ITime and negative integers formats wrong result.
x = c(1L, -1L, -3700L)
class(x) = "ITime"
test(1388, as.character(x), c("00:00:01", "-00:00:01", "-01:01:40"))

# Fix for #880. Another eval(parse(.)) issue.
DT <- as.data.table(iris)
DT[, foo := "Species"]
test(1389.1, copy(DT)[,bar := eval(parse(text=foo[1]), envir=.SD)], copy(DT)[, bar := Species])
# another test from #1181 for completeness
DT1 = data.table(a = 1, key = 'a')
DT2 = data.table(c = 1, fn = list(quote(5*a)), key = 'c')
test(1389.2, DT1[, n:=eval(DT2[a]$fn[[1]], .SD)], data.table(a=1, n=5, key="a"))

# Fix for foverlaps() floating point interval (double) types. Should increment them by machine tolerance, not by 1L
DT1 = data.table(start=c(0.88), end=c(0.88))
DT2 = data.table(start=c(0.26, 0.5, 0.55, 0.7), end=c(0.61, 0.88, 0.88-.Machine$double.eps^0.5, 0.89))
setkey(DT2)
test(1390.1, foverlaps(DT1, DT2, which=TRUE), data.table(xid=1L, yid=c(2L, 4L)))
DT1 = data.table(start=c(0.3,0.5), end=c(0.3,0.5))
DT2 = data.table(start=c(0.4), end=c(0.4))
setkey(DT2)
test(1390.2, foverlaps(DT1, DT2, which=TRUE), data.table(xid=1:2, yid=as.integer(c(NA, NA))))
tt = c( as.POSIXct('2011-10-11 07:49:36'), as.POSIXct('2011-10-11 07:49:37'))
DT1 = data.table(start=tt, end=tt)
DT2 = data.table(start=tt[1], end=tt[1])
setkey(DT2)
test(1390.3, foverlaps(DT1, DT2, which=TRUE), data.table(xid=1:2, yid=as.integer(c(1L, NA))))
tt = c( as.POSIXct('2011-10-11 07:49:36.3'), as.POSIXct('2011-10-11 07:49:37.4'), as.POSIXct('2011-10-11 07:49:37.5'))
DT1 = data.table(start=tt, end=tt)
DT2 = data.table(start=tt[2], end=tt[2])
setkey(DT2)
test(1390.4, foverlaps(DT1, DT2, which=TRUE), data.table(xid=1:3, yid=as.integer(c(NA, 1L, NA))))
tt = c( as.POSIXct('2011-10-11 07:49:36.0003'), as.POSIXct('2011-10-11 07:49:36.0199'), as.POSIXct('2011-10-11 07:49:36.0399'))
DT1 = data.table(start=tt, end=tt)
DT2 = data.table(start=tt[2], end=tt[2])
setkey(DT2)
test(1390.5, foverlaps(DT1, DT2, which=TRUE), data.table(xid=1:3, yid=as.integer(c(NA, 1, NA))))

# Fix for #891. 'subset' and duplicate names.
# duplicate column names rule - if column numbers, extract the right column. If names, extract always the first column
DT = data.table(V1=1:5, V2=6:10, V3=11:15)
setnames(DT, c("V1", "V2", "V1"))
test(1391.1, subset(DT, select=c(3L,2L)), DT[, c(3L, 2L), with=FALSE])
test(1391.2, subset(DT, select=c("V2", "V1")), DT[, c("V2", "V1"), with=FALSE])

# Test faster version of na.omit() using is_na.
DT = data.table(x=sample(c(1:2, NA), 30, TRUE), y=sample(c(1:5, NA, NaN), 30, TRUE))
test(1392.1, na.omit(DT), DT[!is.na(x) & !is.na(y)])
# added 'invert = ', a logical argument which when TRUE returns rows that has any NAs instead.
test(1392.2, na.omit(DT, invert=TRUE), DT[is.na(x) | is.na(y)])

# Fix for #899. Mix of ordered and normal factors where normal factors in more than 1 data.table has identical levels.
DT1 = data.table(A = factor(INT(7,8,7,8,7)), B = factor(6:10), C = 0)
DT2 = data.table(D = ordered(1:5), A = factor(INT(1:2,1:2,1L)), C = 0)
DT3 = data.table(A = factor(INT(7:8)), C = 0)
ans = data.table(A=factor(INT(7,8,7,8,7,1,2,1,2,1,7,8), levels=c("7", "8", "1", "2")), B=factor(INT(6:10, rep(NA,7))), C=0, D=ordered(INT(rep(NA,5), 1:5, rep(NA,2))))
test(1393.1, rbindlist(list(DT1, DT2, DT3), fill = TRUE), ans)
# test for #591 (R-Forge #2491)
ans[, ID := rep(1:3, c(5,5,2))]
setcolorder(ans, c("ID", LETTERS[1:4]))
test(1393.2, rbindlist(list(DT1, DT2, DT3), fill = TRUE, idcol="ID"), ans)

# Tests for na.omit.data.table (faster version + with a 'cols=' new argument)
col = c(1:2, NA_integer_)
DT = data.table(a=sample(col, 20, TRUE), b=as.numeric(sample(col,20,TRUE)), c=as.logical(sample(col,20,TRUE)), d=as.character(sample(col,20,TRUE)))
# can't use complete.cases on bit64... will have to test integer64 separately.
# if (test_bit64) {
#   DT[, e := as.integer64(sample(col,20,TRUE))]
# }
test_no = 1394
for (i in seq_along(DT)) {
  combn(names(DT), i, function(cols) {
    ans1 = na.omit(DT, cols=cols)
    ans2 = DT[complete.cases(DT[, cols, with=FALSE])]
    test_no <<- test_no+.001
    test(test_no, ans1, ans2)
    0L
  })
}

# dropping secondary keys on update or delete
DT = data.table(a=1:3, b=4:6)
test(1396, DT[a==2, verbose=TRUE], DT[2], output="Creating new index 'a'")
test(1397, DT[b==6, verbose=TRUE], DT[3], output="Creating new index 'b'")
test(1398, DT[b==6, verbose=TRUE], DT[3], output="Optimized subsetting with index 'b'")
test(1399, indices(DT), c("a","b"))
test(1400, DT[2, a:=4L, verbose=TRUE], data.table(a=c(1L,4L,3L),b=4:6), output=".*Dropping index 'a' due to an update on a key column")
test(1401, indices(DT), "b")
test(1402, DT[,b:=NULL,verbose=TRUE], data.table(a=c(1L,4L,3L)), output=".*Dropping index 'b' due to an update on a key column")
test(1403, indices(DT), NULL)
DT = data.table(x=1:5)
test(1404, DT[, y := x <= 2L], data.table(x=1:5, y=c(TRUE,TRUE,FALSE,FALSE,FALSE)))
test(1405, DT[y == TRUE, .N, verbose=TRUE], 2L, output="Creating new index")
test(1406, DT[, y := x <= 3L, verbose=TRUE], data.table(x=1:5, y=c(TRUE,TRUE,TRUE,FALSE,FALSE)), output=".*Dropping index")
test(1407, DT[y == TRUE, .N], 3L)
DT = data.table(x=1:5, y=10:6)
test(1408, DT[x==3,verbose=TRUE], DT[3], output="Creating")
test(1409, indices(DT), "x")
set(DT,1:3,1L,-10L)
test(1410, indices(DT), NULL)
test(1411, DT[x==5], DT[5])
setorder(DT, y)
test(1412, indices(DT), NULL)
test(1413, DT[x==5], DT[1])
DT = data.table(foo=1:3, bar=4:6, baz=9:7)
setindex(DT,foo,bar,baz)
test(1414, indices(DT), c("foo__bar__baz"))
test(1415, DT[2,bar:=10L,verbose=TRUE], output=".*Shortening index 'foo__bar__baz' to 'foo' due to an update on a key column")  # test middle
test(1416, indices(DT), 'foo')
setindex(DT,foo,bar,baz)
test(1417, DT[2,baz:=10L,verbose=TRUE], output=".*Shortening index 'foo__bar__baz' to 'foo__bar' due to an update on a key column")  # test last
setindex(DT,bar,baz)
test(1418.1, DT[2,c("foo","bar"):=10L,verbose=TRUE], output=".*Dropping index.* due to an update on a key column")     # test 2nd to 1st
setindex(DT,bar,baz)
test(1418.2, DT[2,c("foo","baz"):=10L,verbose=TRUE], output=".*Dropping index 'bar__baz' due to an update on a key column")     # test 2nd to 2nd

## testing key retainment on assign (#2372)
DT <- data.table(x1 = c(1,1,1,1,1,2,2,2,2,2),
                 x2 = c(1,1,2,2,2,1,1,2,2,2),
                 x3 = c(1,2,1,1,2,1,1,1,1,2),
                 y  = rnorm(10),
                 key = c("x1", "x2", "x3"))
thisDT <- copy(DT)[2, x1 := 3]
test(1419.01, key(thisDT), NULL)
thisDT <- copy(DT)[2, x2 := 3]
test(1419.02, key(thisDT), "x1")
test(1419.03, forderv(thisDT, c("x1")), integer(0))
thisDT <- copy(DT)[2, x2 := 3]
test(1419.04, key(thisDT), "x1")
test(1419.05, forderv(thisDT, c("x1")), integer(0))
thisDT <- copy(DT)[3, x3 := 3]
test(1419.06, key(thisDT), c("x1", "x2"))
test(1419.07, forderv(thisDT, c("x1", "x2")), integer(0))
thisDT <- copy(DT)[3, c("x1", "x3") := .(3,3)]
test(1419.08,key(thisDT), NULL)
thisDT <- copy(DT)[3, c("x2", "x3") := .(3,3)]
test(1419.09, key(thisDT), "x1")
# skip test numbers ending 0 because if 1419.10 fails, it prints as 1419.1 the same as 1419.1
test(1419.10, forderv(thisDT, c("x1")), integer(0))
setkey(DT, NULL)
thisDT <- copy(DT)[3, x3 := 3]
test(1419.11, key(thisDT), NULL)
## same tests for empty DT
## forderv tests can be skipped for empty DT
DT <- DT[0]
thisDT <- copy(DT)[, x3 := 3]
test(1419.12, key(thisDT), NULL)
setkeyv(DT, c("x1", "x2", "x3"))
thisDT <- copy(DT)[, x1 := 3]
test(1419.13, key(thisDT), NULL)
thisDT <- copy(DT)[, x2 := 3]
test(1419.14, key(thisDT), "x1")
thisDT <- copy(DT)[, x2 := 3]
test(1419.15, key(thisDT), "x1")
thisDT <- copy(DT)[, x3 := 3]
test(1419.16, key(thisDT), c("x1", "x2"))
thisDT <- copy(DT)[, c("x1", "x3") := .(3,3)]
test(1419.17, key(thisDT), NULL)
thisDT <- copy(DT)[, c("x2", "x3") := .(3,3)]
test(1419.18, key(thisDT), "x1")

## testing secondary index retainment on assign (#2372)

allIndicesValid <- function(DT){
  ## checks that the order of all indices are correct
  for(idx in seq_along(indices(DT))){
    index <- attr(attr(DT, "index"), paste0("__", indices(DT)[idx], collapse = ""))
    if(!length(index)) index <- seq_len(nrow(DT))
    if(length(forderv(DT[index], indices(DT, vectors = TRUE)[[idx]]))){
      ## index is not properly ordered
      return(FALSE)
    }
    if(any(duplicated(names(attributes(attr(DT, "index")))))){
      ## index names are not unique
      return(FALSE)
    }
  }
  return(TRUE)
}

## on data.table where indices are not integer(0)
DT <- data.table(a = c(1,1,1,2,1,2,2,2,2,2),
                 aaa = c(2,1,2,2,2,1,1,2,2,2),
                 b = c(1,2,1,1,2,1,1,1,1,2),
                 ab  = rnorm(10))

test(1419.21, indices(copy(DT)[1, a:=1]), NULL)
setindex(DT, a)
setindex(DT, a, aaa)
setindex(DT, ab, aaa)
setindex(DT)
test(1419.22, allIndicesValid(DT), TRUE)
thisDT <- copy(DT)[1, a:=1][, aaa := 1][, ab := 1]
test(1419.23, indices(thisDT), NULL)
test(1419.24, allIndicesValid(thisDT), TRUE)
thisDT <- copy(DT)[, b := 2]
test(1419.25, indices(thisDT), c("a", "a__aaa", "ab__aaa"))
test(1419.26, allIndicesValid(thisDT), TRUE)
thisDT <- copy(DT)[, ab := 2]
test(1419.27, indices(thisDT), c("a", "a__aaa"))
test(1419.28, allIndicesValid(thisDT), TRUE)
thisDT <- copy(DT)[, aaa := 2]
test(1419.29, indices(thisDT), c("a"))
test(1419.31, allIndicesValid(thisDT), TRUE)
thisDT <- copy(DT)[, c("aaa", "b") := 2]
test(1419.32, indices(thisDT), c("a"))
test(1419.33, allIndicesValid(thisDT), TRUE)

## on data.table where indices are integer(0)
DT <- data.table(a = c(1,1,1,1,1,2,2,2,2,2),
                 aaa = c(1,1,2,2,2,1,1,2,2,2),
                 b = c(1,2,1,2,3,1,2,1,2,3),
                 ab  = 1:10)

test(1419.34, indices(copy(DT)[1, a:=1]), NULL)
setindex(DT, a)
setindex(DT, a, aaa)
setindex(DT, ab, aaa)
setindex(DT)
test(1419.35, allIndicesValid(DT), TRUE)
thisDT <- copy(DT)[1, a:=1][, aaa := 1][, ab := 1]
test(1419.36, indices(thisDT), NULL)
test(1419.37, allIndicesValid(thisDT), TRUE)
thisDT <- copy(DT)[, b := 2]
test(1419.38, indices(thisDT), c("a", "a__aaa", "ab__aaa"))
test(1419.39, allIndicesValid(thisDT), TRUE)
thisDT <- copy(DT)[, ab := 2]
test(1419.41, indices(thisDT), c("a", "a__aaa", "a__aaa__b"))
test(1419.42, allIndicesValid(thisDT), TRUE)
thisDT <- copy(DT)[, aaa := 2]
test(1419.43, indices(thisDT), c("a", "ab"))
test(1419.44, allIndicesValid(thisDT), TRUE)
thisDT <- copy(DT)[, c("aaa", "b") := 2]
test(1419.45, indices(thisDT), c("a", "ab"))
test(1419.46, allIndicesValid(thisDT), TRUE)

## on empty DT
DT <- DT[0]
setindex(DT, NULL)
test(1419.47, indices(copy(DT)[, a:=1]), NULL)
setindex(DT, a)
setindex(DT, a, aaa)
setindex(DT, ab, aaa)
setindex(DT)
test(1419.48, allIndicesValid(DT), TRUE)
thisDT <- copy(DT)[, a:=1][, aaa := 1][, ab := 1]
test(1419.49, indices(thisDT), NULL)
test(1419.51, allIndicesValid(thisDT), TRUE)
thisDT <- copy(DT)[, b := 2]
test(1419.52, indices(thisDT), c("a", "a__aaa", "ab__aaa"))
test(1419.53, allIndicesValid(thisDT), TRUE)
thisDT <- copy(DT)[, ab := 2]
test(1419.54, indices(thisDT), c("a", "a__aaa", "a__aaa__b"))
test(1419.55, allIndicesValid(thisDT), TRUE)
thisDT <- copy(DT)[, aaa := 2]
test(1419.56, indices(thisDT), c("a", "ab"))
test(1419.57, allIndicesValid(thisDT), TRUE)
thisDT <- copy(DT)[, c("aaa", "b") := 2]
test(1419.58, indices(thisDT), c("a", "ab"))
test(1419.59, allIndicesValid(thisDT), TRUE)

## setkey on same col as existing index, #2889
DT <- data.table(a =c(4,1,3,9,2,1,8,7,6,5),
                 aaa = c(1,1,2,2,2,1,1,2,2,2))
setindex(DT, a)
test(1419.60, allIndicesValid(DT), TRUE)
setindex(DT, NULL)
setkey(DT, a)
test(1419.61, DT$a, c(1,1,2,3,4,5,6,7,8,9))
setkey(DT, NULL)
setindex(DT, a)
test(1419.62, setkey(DT, a, verbose=TRUE), data.table(a=c(1,1:9), aaa=c(1,1,2,2,1,2,2,2,1,2), key="a"),
              output="setkey on columns [a] using existing index 'a'")  # checks also that the prior index a is dropped (because y is keyed with no index)

# setkey picks correct index of multiple indexes (e.g. exact=TRUE is used in internals)
DT = data.table(a =   c(3,3,4,4,5,6,1,1,7,2),
                aaa = c(1,1,2,2,2,1,1,2,2,2),
                bbb = c(1,1,2,0,1,1,1,0,1,1))
setkey(DT, a)
test(1419.63, DT$a, c(1,1,2,3,3,4,4,5,6,7))
setkey(DT, NULL)
test(1419.64, setkey(DT, a, verbose=TRUE), output="forder took")
setkey(DT, NULL)
setindex(DT, aaa, a)
setindex(DT, aaa)   # this aaa not previous aaa_a should be used by setkey(DT,aaa); i.e. ensure no partial matching
test(1419.65, allIndicesValid(DT), TRUE)
test(1419.66, setkey(DT, aaa, verbose=TRUE), data.table(a=c(1,3,3,6,1,2,4,4,5,7), aaa=c(1,1,1,1,2,2,2,2,2,2), bbb=c(1,1,1,1,0,1,2,0,1,1), key="aaa"),
              output="setkey on columns [aaa] using existing index 'aaa'")  # checks that all indexes are dropped (aaa_a too)

# setnames updates secondary key
DT = data.table(a=1:5,b=10:6)
setindex(DT,b)
test(1420, indices(DT), "b")
setnames(DT,"b","foo")
test(1421, indices(DT), "foo")
test(1422, DT[foo==9, verbose=TRUE], DT[2], output="Optimized subsetting with index 'foo'")
setindex(DT,a,foo)
test(1423, indices(DT), c("foo","a__foo"))   # tests as well that order of attributes is retained although we don't use that property currently.
test(1424, indices(setnames(DT,"foo","bar")), c("bar","a__bar"))
test(1425, indices(setnames(DT,"a","baz")), c("bar","baz__bar"))
test(1426, DT[baz==4L, verbose=TRUE], output="Creating new index 'baz'")
test(1427, indices(DT), c("bar","baz__bar", "baz"))
test(1428, DT[bar==9L, verbose=TRUE], output="Optimized subsetting with index 'bar'")
test(1429, indices(setnames(DT,"bar","a")), c("baz", "a", "baz__a"))

# Finalised == and %in% optimization in i
DT = data.table(a=1:3,b=c(0,2,3,0,0,2))
test(1430, DT[a==1:2], error="RHS of == is length 2 which is not 1 or nrow (6). For robustness, no recycling is allowed (other than of length 1 RHS). Consider %in% instead.")
test(1431, DT[a %in% 1:2], DT[c(1,2,4,5)])
test(1432, DT[a==b], DT[2:3])
test(1433, DT[a %in% b], DT[c(2,3,5,6)])
test(1434, DT[a==b+1], DT[c(1,4,6)])
test(1435, DT[b==max(a)], DT[3])
test(1436, DT[a==2,verbose=TRUE], DT[c(2,5)], output="Coercing double column i.a (which contains no fractions) to type integer to match type of x.a")
DT[,a:=factor(letters[a])]
test(1437.01, DT[a==factor("b"),verbose=TRUE], DT[c(2,5)], output="Creating new index 'a'")
## test that the lookup env for RHS is correct. In internal env,notjoin is FALSE in this case.
notjoin <- TRUE
DT <- data.table(x = TRUE)
test(1437.02, DT[x == notjoin], DT)
## column names 'sorted' and 'unique' could cause problems because of CJ with do.call in .prepareFastSubset
DT <- data.table(sorted = TRUE, unique = FALSE)
test(1437.03, DT[sorted == TRUE & unique == FALSE], DT)
## test no reordering in groups
DT <- data.table(x = c(1,1,1,2), y = c(3,2,1,1))
setindex(DT, x, y)
test(1437.04, DT[x==1], setindex(data.table(x = c(1,1,1), y = c(3,2,1)), x,y))
## test that key order makes no difference
DT <- data.table(x = c(2,1,1,1), y = c(3,2,1,1), z = c(1,1,2,2))
test(1437.05, setkey(setkey(DT, x,y,z)[x==1&y==1&z==2], NULL),setkey(setkey(DT, y,x,z)[x==1&y==1&z==2], NULL))
setkey(DT, NULL)
setorder(DT, -x, -y, z)
DT2 <- copy(DT)
setindex(DT, x,y,z)
setindex(DT2, z,y,x)
test(1437.06, setindex(DT[x==1&y==1&z==2], NULL),setindex(DT2[x==1&y==1&z==2], NULL))
## test that query order makes no difference
set.seed(1)
DT <- data.table(x = c(1,1,1,2,2,2), y = c(1,1,2,2,3,3), z = rnorm(6))
test(1437.07, copy(DT)[x==2 & y==3], copy(DT)[y==3 & x==2])
## test that optimization really takes place for the supportd operators, also when connected with &
test(1437.08, DT[x==2, verbose = TRUE], output = "Optimized subsetting")
test(1437.09, DT[x %in% c(2,3), verbose = TRUE], output = "Optimized subsetting")
DT[, a:= c("A", "Q", "W", "C", "X", "Q")]
test(1437.10, DT[a %chin% c("A", "B"), verbose = TRUE], output = "Optimized subsetting")
test(1437.11, DT[a %chin% c("A", "B") & x == 3 & y %in% c(1,2), verbose = TRUE], output = "Optimized subsetting")
## multiple selections on the same column are not optimized and yield correct result
test(1437.12, DT[a %chin% c("A", "B") & a == "A", verbose = TRUE], output = "^   x y          z a\n1: 1 1 -0.6264538 A")
test(1437.13, DT[a %chin% c("A", "B") & a == "C"], DT[0])
## queries with 'or' connection are not optimized and yield the correct result.
test(1437.14, DT[a %chin% c("A", "B") | x == 2, verbose = TRUE], output = "^   x y          z a\n1: 1 1 -0.6264538 A\n2: 2 2  1.5952808 C\n3: 2 3  0.3295078 X\n4: 2 3 -0.8204684 Q")
test(1437.15, DT[a %chin% c("A", "B") | x == 2], DT[c(1, 4, 5, 6)])
## notjoin queries with connection are not optimized and yield the correct result.
test(1437.16, DT[!a %chin% c("A", "B") & x == 2, verbose = TRUE], output = "^   x y          z a\n1: 2 2  1.5952808 C\n2: 2 3  0.3295078 X\n3: 2 3 -0.8204684 Q")
test(1437.17, DT[!a %chin% c("A", "B") & x == 2], DT[c(4, 5, 6)])
## queries with j are optimized (Correct results are tested extensively below)
test(1437.18, DT[x == 2, .(test = x+y), verbose = TRUE], output = "Optimized subsetting")
test(1437.19, DT[x == 2, test := x+y, verbose = TRUE], output = "Optimized subsetting")
## optimize option level 3 is required to get optimized subsetting
options(datatable.optimize = 2L)
test(1437.21, DT[x == 2, verbose = TRUE], output = "^   x y")
options(datatable.optimize = Inf)
test(1437.22, DT[x == 2, verbose = TRUE], output = "Optimized subsetting")
## NaN on right hand side is treated correctly. NA on right hand side is not reaching .prepareFastSubset, so not tested here
DT <- data.table(x = c(1L:10L, NA_integer_, NA_integer_), y = c(1:10, NA_real_, NaN))
test(1437.23, DT[y == NaN], DT[0])
test(1437.24, DT[y == NA], DT[0])
test(1437.25, DT[x == 5 & y == NaN], DT[0])
## notjoin treats NA's correctly
test(1437.26, DT[!x == 3], DT[-c(3,11,12)])
## column comparisons are not affected
DT <- data.table(x = c(1:10, 1:10, 1:10), y = c(1:20, -1:-10))
test(1437.27, DT[x == y], DT[1:10])
## subsets with logical vectors are optimized correctly.
DT <- data.table(x = c(TRUE, TRUE, TRUE, FALSE), y = c(FALSE, TRUE, FALSE, TRUE))
test(1437.28, DT[x & y, verbose = TRUE], output = "Optimized subsetting")
test(1437.29, DT[x & y], DT[2])
## subsets where just cols are given but columns are not logical are not optimized.
DT <- data.table(x = c(1, 0, 2, 4), y = c(0, 2, 1, 3))
test(1437.31, DT[x & y, verbose = TRUE], output = "^   x y")
test(1437.32, DT[x & y], DT[3:4])
## test that optimization is switched off if CJ would result in more than 1e4 rows of i (#2635)
# single column query with more than 1e4 rows is optimized
test(1437.33, DT[x %in% 0:1e5, verbose = TRUE], output = "Optimized subsetting")
test(1437.34, DT[x %in% 0:1e5], DT)
# multi column query with less than 1e4 rows in i is optimized
test(1437.35, DT[x %in% 0:99 & y %in% 0:98, verbose = TRUE], output = "Optimized subsetting")
test(1437.36, DT[x %in% 0:99 & y %in% 0:98], DT)
# multi column query with more than 1e4 rows in i is not optimized
test(1437.37, DT[x %in% 0:100 & y %in% 0:101, verbose = TRUE], output = "Subsetting optimization disabled because the cross-product of RHS values exceeds 1e4, causing memory problems.")
test(1437.38, DT[x %in% 0:100 & y %in% 0:101], DT)
## do extensive tests of optimized vs non-optimized queries for identical results.
## very much inspired by the tests for non equi joins (1641ff)
set.seed(13545)
n <- 1e3 ## rows of the data.table. I checked that with these rows and the seed, all queries (except for == NA) have at least one match
## create test DT
DT <- data.table(intCol    = sample(c(1:3, NA), n, replace = TRUE),
                 doubleCol = sample(c(1.86, 1000.345, 2.346, NA, NaN), n, replace = TRUE),
                 boolCol   = sample(c(TRUE, FALSE, NA), n, replace = TRUE),
                 charCol   = sample(c(LETTERS[1:3], NA), n, replace = TRUE),
                 groupCol  = sample(c("a", "b", "c"), n, replace = TRUE),
                 sortedGroupCol = c(rep(1L, floor(n/3)), rep(2L, floor(n/3)), rep(3L, ceiling(n/3)))) ## sorted grouping column is important to test #2713
if (test_bit64) DT[, int64Col := as.integer64(sample(1:3, n, replace = TRUE))]
## get list with unique values excluding NA
vals <- lapply(DT, function(x) {out <- unique(x); out[!is.na(out)]})
## define possible queries for each column.
queries <- list(intCol    = c(paste0("intCol == ", sample(vals$intCol, 1)),
                              paste0("intCol %in% c(", paste0(c(NA,sample(vals$intCol, 3, replace = TRUE)), collapse = ","), ")")),
                doubleCol = c(paste0("doubleCol == ", sample(vals$doubleCol, 1)),
                              paste0("doubleCol %in% c(NA, NaN, ", paste0(sample(vals$doubleCol, 3, replace = TRUE), collapse = ","), ")")),
                boolCol   = c(paste0("boolCol == ", sample(vals$boolCol, 1))), ## %in% query makes no sense for bools, therefore not tested
                charCol   = c(paste0("charCol == '", sample(vals$charCol, 1), "'"),
                              paste0("charCol %in% c(NA, ", paste0("'", sample(vals$charCol, 3, replace = TRUE), "'", collapse = ","), ")"),
                              paste0("charCol %chin% c(NA, ", paste0("'", sample(vals$charCol, 3, replace = TRUE), "'", collapse = ","), ")"))
                              )
if (test_bit64)
  queries$int64Col = c(paste0("int64Col == ", sample(vals$int64Col, 1)),
                       paste0("int64Col %in% c(NA_integer64_, as.integer64(", paste0(sample(vals$int64Col, 3, replace = TRUE), collapse = ","), "))"))
## create all combinations of up to three queries, connected by "&".
## Includes all combinations, also with a subset of columns, but no permutations
all <- data.table(intCol    = character(0),
                  doubleCol = character(0),
                  boolCol   = character(0),
                  charCol   = character(0),
                  int64Col  = character(0))
for(thisLength in 1:3){
  ## get all query combinations with up to three columns
  combs <- as.list(as.data.table(combn(length(queries),thisLength)))
  for(comb in combs)  all <- rbind(all, do.call(CJ, queries[comb]), fill = TRUE)
}
all[is.na(all)] <- "missing"
## construct the query string in i
all[, query := paste(intCol, doubleCol, boolCol, charCol, int64Col, sep = "&")]
all[, query := gsub("&missing$", "", gsub("missing&", "", query))]
## define examplary test queries for j
jQueries <- c(".(test = intCol + doubleCol, test2 = paste0(boolCol, charCol))",
              "c('test1', 'test2') := list(pmax(intCol, doubleCol), !boolCol)")
## define example 'by' values
bys <- c("groupCol", "sortedGroupCol", character(0))
## test each query string

test_no <- 1438.0000
if (.Machine$sizeof.pointer>4) {  # temporarily disabled for 32bit, #2767

for(t in seq_len(nrow(all))){
  ## test the query with missing j
  thisQuery <- all$query[t]
  options("datatable.optimize" = 3L)
  ansOpt <- DT[eval(parse(text = thisQuery))]
  options("datatable.optimize" = 2L)
  ansRef <- DT[eval(parse(text = thisQuery))]
  test_no <- test_no + 0.0001
  test(test_no, ansOpt, ansRef)
  ## repeat the test with 'which = TRUE'
  options("datatable.optimize" = 3L)
  ansOpt <- DT[eval(parse(text = thisQuery)), which = TRUE]
  options("datatable.optimize" = 2L)
  ansRef <- DT[eval(parse(text = thisQuery)), which = TRUE]
  test_no <- test_no + 0.0001
  test(test_no, ansOpt, ansRef)
  ## repeat the test with the j queries
  for(thisJquery in jQueries) {
    ## do it with and without existing "by"
    for(thisBy in bys){
      options("datatable.optimize" = 3L)
      ansOpt <- DT[eval(parse(text = thisQuery)), eval(parse(text = thisJquery)), by = thisBy]
      options("datatable.optimize" = 2L)
      ansRef <- DT[eval(parse(text = thisQuery)), eval(parse(text = thisJquery)), by = thisBy]
      test_no <- test_no + 0.0001
      test(test_no, ansOpt, ansRef)
    }
  }
}

}
options(datatable.optimize = Inf)

# fread dec=',' e.g. France
test(1439, fread("A;B\n1;2,34\n", dec="12"), error="nchar(dec) == 1L is not TRUE")
test(1440, fread("A;B\n8;2,34\n", dec="1"), data.table(A=8L, B="2,34"))
test(1441, fread("A;B\n8;2,34\n", dec=","), data.table(A=8L, B=2.34))
test(1442, fread("A;B\n1;2,34\n", sep=".", dec="."), error="sep == dec ('.') is not allowed")
test(1443, fread("A;B\n1;2,34\n", dec=",", sep=","), error="sep == dec (',') is not allowed")

# sep=".", issue #502
input = paste( paste("192.168.4.", 1:10, sep=""), collapse="\n")
test(1444.1, fread(input, sep=".", dec="*"), ans<-data.table(V1=192L,V2=168L,V3=4L,V4=1:10))
test(1444.2, fread(input, sep=".", dec=","), ans)
test(1444.3, fread(paste(paste("192. 168. 4. ", 1:10, sep = ""), collapse="\n"), sep=".", dec=","), ans)
test(1444.4, fread(paste(paste("Hz.BB.GHG.", 1:10, sep = ""), collapse="\n"), sep=".", dec=","),
             data.table(V1="Hz",V2="BB",V3="GHG",V4=1:10))

# doubled quote inside a quoted field followed by an embedded newline
test(1445, fread(testDir("doublequote_newline.csv"))[7:10], data.table(A=c(1L,1L,2L,1L), B=c("a","embedded \"\"field\"\"\nwith some embedded new\nlines as well","not this one","a")))
# the example from #489 directly :
test(1446, fread('A,B,C\n233,"AN ""EMBEDDED"" QUOTE FIELD",morechars\n'), data.table(A=233L, B='AN ""EMBEDDED"" QUOTE FIELD', C='morechars'))

# # unescaped quoted subregion followed by newline
# # commented this test for now as the logic now is to redirect to normal checks
# test(1447, fread('A,B,C\n233,"an unescaped "embedded"
# region followed by newline",morechars\n'))

# when detecting types ...
test(1448.1, fread('A,B\n1,"embedded""\nquote"\n2,should be ok\n'),
           data.table(A=1:2,B=c('embedded""\nquote','should be ok')))
test(1448.2, fread('A,B\n1,"embedded""
quote"\n2,should be ok\n'),
           data.table(A=1:2,B=c('embedded""
quote','should be ok')))

if (test_bit64 && test_R.utils) {
  # quoted multiline (scrambled data thanks to #810)
  DT = data.table(
    GPMLHTLN = as.integer64(c("3308386085360", "3440245203140", "1305220146734")),
    BLYBZ = c(0L,4L,6L),
    ZBJBLOAJAQI = c("LHCYS AYE ZLEMYA IFU HEI JG FEYE", "", ""),
    JKCRUUBAVQ = c("", ".\\YAPCNXJ\\004570_850034_757\\VWBZSS_848482_600874_487_PEKT-6-KQTVIL-7_30\\IRVQT\\HUZWLBSJYHZ\\XFWPXQ-WSPJHC-00-0770000855383.KKZ", "")
  )
  test(1449.1, fread(testDir("quoted_multiline.csv.bz2"))[c(1L, 43:44), c(1L, 22:24)], DT)
  test(1449.2, fread(testDir("quoted_multiline.csv.bz2"), integer64='character', select = 'GPMLHTLN')[c(1L, 43:44)][[1L]], DT[ , as.character(GPMLHTLN)])
}

# Fix for #927
DT = data.table(x=1L, y=2L)
test(1450, DT[, set(.SD, j="x", value=10L)], error=".SD is locked. Updating .SD by reference using := or set")

# Tests for shallow copy taking cols argument - not exported yet.
DT = setDT(lapply(1:5, sample, 10, TRUE))
ans1 = sapply(DT, address)
fans2 = function(DT, cols=NULL) sapply(shallow(DT, cols), address)
test(1451.1, ans1, fans2(DT))                               # make sure default/old functionality is intact
test(1451.2, ans1[3:4], fans2(DT, 3:4))                     # using integer column numbers
test(1451.3, ans1[c(5,2)], fans2(DT, c(5,2)))               # using numeric column numbers
test(1451.4, ans1[c(4,2,4)], fans2(DT,c(4,2,4)))            # using duplicate column numbers
test(1451.5, ans1[3:2], fans2(DT, c("V3", "V2")))           # using column names
test(1451.6, ans1[c(3,3)], fans2(DT, c("V3", "V3")))        # using duplicate column names
test(1451.7, shallow(DT, integer(0)), null.data.table())    # length-0 input work as intended as well.
test(1451.8, shallow(DT, character(0)), null.data.table())  # length-0 input work as intended as well.

test(1452, fread("notexist.csv"), error="File 'notexist.csv' does not exist.*getwd")

# Test for #802
if (test_R.utils) test(1453, fread(testDir("fread_line_error.csv.bz2"))[c(1,.N), c("V1","V24")],
           data.table(V1=INT(3,32), V24=c(".Q8_2_0W_8_1_7_L-4-U-5_1YSV-S-3-5.X",".U5_5_8H_7_6_0_U-5-J-7_2GNY-J-3-5.X")),
           warning=c("resolved improper quoting", "Stopped.*line 12. Expected 24 fields but found 47.*First discarded non-empty line: <<31,3-0-7 4:1:7.5 HVV,"))

# no-sep-found => sep="\n", use case for this in #738
test(1454.1, fread('"Foo"`"Bar"\n5`2\n',sep="`"), data.table(Foo=5L,Bar=2L))
test(1454.2, fread('"Foo"\n5\n',sep="`"), data.table(Foo=5L))

# Fix for #958 - Don't create secondary keys on .SD
DT <- data.table(a=c(1, 1, 1, 0, 0), b=c("A", "B", "A1", "A", "B"))
test(1455, DT[, nrow(.SD[b == 'B']), by=.(a)], data.table(a=c(1,0), V1=1L))

# chmatchdup ...
x1 = c("b", "a", "d", "a", "c", "a")
x2 = c("a", "a", "a")
x3 = c("d", "a", "a", "d", "a")
table = rep(letters[1:3], each=2)
test(1456.1, chmatchdup(x1, table), as.integer(c(3,1,NA,2,5,NA)))
test(1456.2, chmatchdup(x2, table), as.integer(c(1,2,NA)))
test(1456.3, chmatchdup(x3, table), as.integer(c(NA,1,2,NA,NA)))
test(1457.1,   chmatchdup(c("x","x","x","x"), c("x","y","x","x","y","z")), INT(1,3,4,NA))
test(1457.2, base::pmatch(c("x","x","x","x"), c("x","y","x","x","y","z")), INT(1,3,4,NA))
test(1457.3, chmatchdup(c("x","x"), c("x","y")), INT(1,NA))

# Add tests for which_
x = sample(c(-5:5, NA), 25, TRUE)
test(1458.1, which(x > 0), which_(x > 0)) # default is TRUE
test(1458.2, which(x > 0), which_(x > 0, TRUE)) # test explicitly
test(1458.3, which(!x > 0), which_(x > 0, FALSE))

# Fix for #982. Testing subsetDT on complex/raw vectors, and added tests for other types.
DT = data.table(a=c(1:3,NA_integer_), b=c(1,2,3,NA), c=as.complex(c(1:3,NA)), d=as.raw(1:4),
          e=as.list(1:4), f=c(FALSE,FALSE,TRUE,NA), g=c("a", "b", "c", NA_character_))
test(1459.01, .Call("CsubsetDT", DT, which(DT$a > 2), seq_along(DT)), setDT(as.data.frame(DT)[3, , drop=FALSE]))
test(1459.02, .Call("CsubsetDT", DT, which(DT$b > 2), seq_along(DT)), setDT(as.data.frame(DT)[3, , drop=FALSE]))
test(1459.03, .Call("CsubsetDT", DT, which(Re(DT$c) > 2), seq_along(DT)), setDT(as.data.frame(DT)[3, , drop=FALSE]))
test(1459.04, .Call("CsubsetDT", DT, which(DT$d > 2), seq_along(DT)), setDT(as.data.frame(DT)[3:4, , drop=FALSE]))
test(1459.05, .Call("CsubsetDT", DT, which(DT$f), seq_along(DT)), setDT(as.data.frame(DT)[3, , drop=FALSE]))
test(1459.06, .Call("CsubsetDT", DT, which(DT$g == "c"), seq_along(DT)), setDT(as.data.frame(DT)[3, , drop=FALSE]))
test(1459.07, .Call("CsubsetDT", DT, which(DT$a > 2 | is.na(DT$a)), seq_along(DT)), setDT(as.data.frame(DT)[3:4,]))
test(1459.08, .Call("CsubsetDT", DT, which(DT$b > 2 | is.na(DT$b)), seq_along(DT)), setDT(as.data.frame(DT)[3:4,]))
test(1459.09, .Call("CsubsetDT", DT, which(Re(DT$c) > 2 | is.na(DT$c)), seq_along(DT)), setDT(as.data.frame(DT)[3:4,]))
test(1459.10, .Call("CsubsetDT", DT, which(DT$f | is.na(DT$f)), seq_along(DT)), setDT(as.data.frame(DT)[3:4,]))
test(1459.11, .Call("CsubsetDT", DT, which(DT$g == "c" | is.na(DT$g)), seq_along(DT)), setDT(as.data.frame(DT)[3:4,]))
test(1459.12, .Call("CsubsetDT", DT, 5L, seq_along(DT)), setDT(as.data.frame(DT)[5,]))

# Test for na.omit with list, raw and complex types
DT = data.table(x=c(1L,1L,NA), y=c(NA, NA, 1), z=as.raw(1:3), w=list(1,NA,2), v=c(1+5i, NA, NA))
test(1460.1, na.omit(DT, cols="w"), DT[c(1,3)])
test(1460.2, na.omit(DT, cols="v"), DT[1])
test(1460.3, na.omit(DT, cols=c("v", "y")), DT[0])
test(1460.4, na.omit(DT, cols=c("z", "v")), DT[1])
test(1460.5, na.omit(DT, cols=c("w", "v")), DT[1])

# Fix for #985
DT = data.table(x=c("a", "a", "b", "b"), v1=sample(4), v2=sample(4))
test(1461.1, DT[, c(lapply(.SD, mean), lapply(.SD, sd)), by=x],
             DT[, c(lapply(.SD, function(x) mean(x)), lapply(.SD, function(x) sd(x))), by = x])


# Tests for #994
DT = data.table(x=c("a", "a", "b", "b"), v1=sample(4), v2=sample(4))
cols = c("v1", "v2")
test(1462.1, DT[, mget(cols, as.environment(-1))], DT[, cols, with=FALSE])   # as.environment needed for testing on pre-R3.0.0 which we don't want to depend on yet
test(1462.2, DT[, mget(cols[1], as.environment(-1))], DT[, cols[1], with=FALSE])
test(1462.3, DT[, sum(unlist(mget(cols, as.environment(-1)))), by=x], DT[, sum(unlist(.SD)), by=x, .SDcols=cols])

# test for 'shift'
x=1:5
y=factor(x)
test(1463.01, shift(x,1L),                   as.integer(c(NA, 1:4)))
test(1463.02, shift(x,1:2),                  list(as.integer(c(NA, 1:4)), as.integer(c(NA, NA, 1:3))))
test(1463.03, shift(x,1L, 0L),               as.integer(c(0L, 1:4)))
test(1463.04, shift(x,1L,    type="lead"),   as.integer(c(2:5, NA)))
test(1463.05, shift(x,1:2,   type="lead"),   list(as.integer(c(2:5, NA)), as.integer(c(3:5, NA, NA))))
test(1463.06, shift(x,1L, 0L,type="lead"),   as.integer(c(2:5, 0L)))
test(1463.07, shift(y,1L),                   factor(c(NA,1:4), levels=1:5))
test(1463.08, shift(y,1L,    type="lead"),   factor(c(2:5, NA), levels=1:5))
test(1463.09, shift(x,1L,    type="cyclic"), as.integer(c(5, 1:4)))
test(1463.10, shift(x,1:2,   type="cyclic"), list(as.integer(c(5, 1:4)), as.integer(c(4:5, 1:3))))
test(1463.11, shift(x,-1L,   type="cyclic"), as.integer(c(2:5, 1)))
test(1463.12, shift(x,-(1:2),type="cyclic"), list(as.integer(c(2:5, 1)), as.integer(c(3:5,1:2))))

x=as.numeric(x)
test(1463.13, shift(x,1L),                   as.numeric(c(NA, 1:4)))
test(1463.14, shift(x,1:2),                  list(as.numeric(c(NA, 1:4)), as.numeric(c(NA, NA, 1:3))))
test(1463.15, shift(x,1L, 0L),               as.numeric(c(0L, 1:4)))
test(1463.16, shift(x,1L,    type="lead"),   as.numeric(c(2:5, NA)))
test(1463.17, shift(x,1:2,   type="lead"),   list(as.numeric(c(2:5, NA)), as.numeric(c(3:5, NA, NA))))
test(1463.18, shift(x,1L, 0L,type="lead"),   as.numeric(c(2:5, 0L)))
test(1463.19, shift(x,1L,    type="cyclic"), as.numeric(c(5, 1:4)))
test(1463.20, shift(x,1:2,   type="cyclic"), list(as.numeric(c(5, 1:4)), as.numeric(c(4:5, 1:3))))
test(1463.21, shift(x,-1L,   type="cyclic"), as.numeric(c(2:5, 1)))
test(1463.22, shift(x,-(1:2),type="cyclic"), list(as.numeric(c(2:5, 1)), as.numeric(c(3:5,1:2))))


if (test_bit64) {
  x=as.integer64(x)
  test(1463.23, shift(x,1L),                    as.integer64(c(NA, 1:4)))
  test(1463.24, shift(x,1:2),                   list(as.integer64(c(NA, 1:4)), as.integer64(c(NA, NA, 1:3))))
  test(1463.25, shift(x,1L, 0L),                as.integer64(c(0L, 1:4)))
  test(1463.26, shift(x,1L,     type="lead"),   as.integer64(c(2:5, NA)))
  test(1463.27, shift(x,1:2,    type="lead"),   list(as.integer64(c(2:5, NA)), as.integer64(c(3:5, NA, NA))))
  test(1463.28, shift(x,1L, 0L, type="lead"),   as.integer64(c(2:5, 0L)))
  test(1463.29, shift(x,1L,     type="cyclic"), as.integer64(c(5, 1:4)))
  test(1463.30, shift(x,1:2,    type="cyclic"), list(as.integer64(c(5, 1:4)), as.integer64(c(4:5, 1:3))))
  test(1463.31, shift(x,-1L,    type="cyclic"), as.integer64(c(2:5, 1)))
  test(1463.32, shift(x,-(1:2), type="cyclic"), list(as.integer64(c(2:5, 1)), as.integer64(c(3:5,1:2))))
}

x=as.character(x)
test(1463.33, shift(x,1L),                    as.character(c(NA, 1:4)))
test(1463.34, shift(x,1:2),                   list(as.character(c(NA, 1:4)), as.character(c(NA, NA, 1:3))))
test(1463.35, shift(x,1L, 0L),                as.character(c(0L, 1:4)))
test(1463.36, shift(x,1L,     type="lead"),   as.character(c(2:5, NA)))
test(1463.37, shift(x,1:2,    type="lead"),   list(as.character(c(2:5, NA)), as.character(c(3:5, NA, NA))))
test(1463.38, shift(x,1L, 0L, type="lead"),   as.character(c(2:5, 0L)))
test(1463.39, shift(x,1L,     type="cyclic"), as.character(c(5, 1:4)))
test(1463.40, shift(x,1:2,    type="cyclic"), list(as.character(c(5, 1:4)), as.character(c(4:5, 1:3))))
test(1463.41, shift(x,-1L,    type="cyclic"), as.character(c(2:5, 1)))
test(1463.42, shift(x,-(1:2), type="cyclic"), list(as.character(c(2:5, 1)), as.character(c(3:5,1:2))))

x=c(TRUE,FALSE,TRUE,FALSE,TRUE)
test(1463.43, shift(x,1L),                    c(NA, x[-5L]))
test(1463.44, shift(x,1:2),                   list(c(NA, x[-5L]), c(NA, NA, x[-(4:5)])))
test(1463.45, shift(x,1L, 0L),                c(FALSE, x[-5L]))
test(1463.46, shift(x,1L,     type="lead"),   c(x[-1L], NA))
test(1463.47, shift(x,1:2,    type="lead"),   list(c(x[-1L],NA), c(x[-(1:2)],NA,NA)))
test(1463.48, shift(x,1L, 0L, type="lead"),   c(x[-(1)], FALSE))
test(1463.49, shift(x,1L,     type="cyclic"), c(x[5L], x[-5L]))
test(1463.50, shift(x,1:2,    type="cyclic"), list(c(x[5L], x[-5L]), c(x[4L:5L], x[-4L:-5L])))
test(1463.51, shift(x,-1L,    type="cyclic"), c(x[-1L], x[1L]))
test(1463.52, shift(x,-(1:2), type="cyclic"), list(c(x[-1L], x[1L]), c(x[-1L:-2L], x[1L:2L])))

# for list of list, #1595
x = data.table(foo = c(list(c("a","b","c")), list(c("b","c")), list(c("a","b")), list(c("a"))), id = c(1,1,2,2))
test(1463.53, x[, shift(list(foo)), by=id],
    data.table(id=c(1,1,2,2), V1=list(NA, c("a", "b", "c"), NA, c("a", "b"))))
test(1463.54, x[, shift(list(foo), type="lead", fill=NA_integer_), by=id],
    data.table(id=c(1,1,2,2), V1=list(c("b", "c"), NA_integer_, c("a"), NA_integer_)))
test(1463.55, x[, shift(list(foo), 1, type="cyclic"), by=id],
    data.table(id=c(1,1,2,2), V1=list(c("b","c"), c("a","b","c"), c("a"), c("a","b"))))
test(1463.56, x[, shift(list(foo), -1, type="cyclic"), by=id],
    data.table(id=c(1,1,2,2), V1=list(c("b","c"), c("a","b","c"), c("a"), c("a","b"))))

# Fix for #1009 segfault in shift
val = runif(1)
test(1463.57, shift(val, 2L), NA_real_)
test(1463.58, shift(val, 2L, type="lead"), NA_real_)

test(1463.59, shift(1:5, 1L, fill=c(1:2)), error="fill must be a vector of length")
test(1463.60, shift(mean), error="type 'closure' passed to shift(). Must be a vector, list, data.frame or data.table")

# add tests for date and factor?

# test for 'give.names=TRUE' on vectors
x = 1:10
nm = c("x_lag_1", "x_lag_2")
ans = list(as.integer(c(NA, 1:9)), as.integer(c(NA, NA, 1:8)))
setattr(ans, 'names', nm)
test(1463.61, shift(x, 1:2, give.names=TRUE), ans)

# 1463.62-65 tested nanotime moved to other.Rraw 21, #5516

# shift circular
x = 1:5
test(1463.66, shift(x, 5, type="cyclic"), x)
test(1463.67, shift(x, -5, type="cyclic"), x)
test(1463.68, shift(x, 6, type="cyclic"), shift(x, 1, type="cyclic"))
test(1463.69, shift(x, -6, type="cyclic"), shift(x, -1, type="cyclic"))
# test warning
test(1463.70, shift(x, 1, fill=1, type="cyclic"), c(5L, 1L:4L), warning="Provided argument fill=1 will be ignored since type='shift'.")

# test raw #5547
x=as.raw(1:5)
test(1463.71, shift(x,1L),                   as.raw(c(0L, 1:4)))
test(1463.72, shift(x,1:2),                  list(as.raw(c(0L, 1:4)), as.raw(c(0L, 0L, 1:3))))
test(1463.73, shift(x,1L, fill=0L),               as.raw(c(0L, 1:4)))
test(1463.74, shift(x,1L,    type="lead"),   as.raw(c(2:5, 0L)))
test(1463.75, shift(x,1:2,   type="lead"),   list(as.raw(c(2:5, 0L)), as.raw(c(3:5, 0L, 0L))))
test(1463.76, shift(x,1L, fill=0L,type="lead"),   as.raw(c(2:5, 0L)))
test(1463.77, shift(x,1L,    type="cyclic"), as.raw(c(5, 1:4)))
test(1463.78, shift(x,1:2,   type="cyclic"), list(as.raw(c(5, 1:4)), as.raw(c(4:5, 1:3))))
test(1463.79, shift(x,-1L,   type="cyclic"), as.raw(c(2:5, 1)))
test(1463.80, shift(x,-(1:2),type="cyclic"), list(as.raw(c(2:5, 1)), as.raw(c(3:5,1:2))))

# FR #686
DT = data.table(a=rep(c("A", "B", "C", "A", "B"), c(2,2,3,1,2)), foo=1:10)
# Seemingly superfluous 'foo' is needed to test fix for #1942
DT[, b := as.integer(factor(a))][, c := as.numeric(factor(a))]
test(1464.01, rleidv(DT, "a"), c(1L, 1L, 2L, 2L, 3L, 3L, 3L, 4L, 5L, 5L))
test(1464.02, rleid(DT$a), c(1L, 1L, 2L, 2L, 3L, 3L, 3L, 4L, 5L, 5L))
test(1464.03, rleidv(DT, "b"), c(1L, 1L, 2L, 2L, 3L, 3L, 3L, 4L, 5L, 5L))
test(1464.04, rleid(DT$b), c(1L, 1L, 2L, 2L, 3L, 3L, 3L, 4L, 5L, 5L))
test(1464.05, rleidv(DT, "c"), c(1L, 1L, 2L, 2L, 3L, 3L, 3L, 4L, 5L, 5L))
test(1464.06, rleid(DT$c), c(1L, 1L, 2L, 2L, 3L, 3L, 3L, 4L, 5L, 5L))
test(1464.07, rleid(as.raw(c(3L, 1L, 2L))), error="Type 'raw' is not supported")
test(1464.08, rleidv(DT, 0), error="received non-existing column*.*0")
test(1464.09, rleidv(DT, 5), error="received non-existing column*.*5")
test(1464.10, rleidv(DT, 1:4), 1:nrow(DT))
set.seed(1)
DT = data.table( sample(1:2,20,replace=TRUE), sample(1:2,20,replace=TRUE), sample(1:2,20, replace=TRUE))
test(1464.11, rleidv(DT, 1:4), error="received non-existing column*.*4")
test(1464.12, rleidv(DT, 1:2), ans<-INT(1,2,3,4,5,6,6,6,7,8,8,9,10,11,12,13,14,15,16,17))
test(1464.13, rleidv(DT, 2:1), ans)
test(1464.14, rleidv(DT, c(3,1)), INT(1,1,2,2,3,4,5,5,6,7,8,9,10,11,12,13,14,15,16,17))

# 1465 tested xts moved to other.Rraw 18, #5516

# as.data.table.default #969
ar <- array(NA, dim=c(10,4),dimnames = list(NULL,paste("col",1:4,sep="")))
test(1466.1, as.data.table(as.data.frame(ar)), as.data.table(ar)) # array type
x <- rep(Sys.time(),3)
test(1466.2, as.data.table(as.data.frame(x)), as.data.table(x)) # posix type

# fix for #1001, #1002 and #759
# When adding a column, even if i results in no rows, the RHS needs to evaluate so we can know the
# column type to create. Always create the column for consistency that does not depend on the data in i
for (bool in c(FALSE,TRUE)) {
  options(datatable.auto.index=bool)
  DT = data.table(a=1:2)
  test(1467.01 + bool*0.03, copy(DT)[a==3, b:=notExist+1], error="notExist")
  test(1467.02 + bool*0.03, copy(DT)[a==3, b:=a+5L], data.table(a=1:2, b=NA_integer_))
  test(1467.03 + bool*0.03, copy(DT)[a==3, b:=a+5], data.table(a=1:2, b=NA_real_))
}
test(1467.07, getOption("datatable.auto.index"))  # ensure to leave TRUE

# fix for first bug reported in #1006 on 'foverlaps()'
x <- c(-0.1, 0, 0.1)
n <- length(x)
dt.ref <- data.table(start=x[-n], end=x[-1], key=c("start", "end"))
dt.query <- data.table(q1=c(-0.2, -0.05, 0.05, 0.15), q2=c(-0.2, -0.05, 0.05, 0.15), key=c("q1", "q2"))
ans=cbind(dt.ref[, .(start,end)], dt.query[2:3, .(q1,q2)])
setkey(ans, q1,q2)
test(1468.1, foverlaps(dt.query, dt.ref, nomatch=0L), ans)
# fix and additional tests for #1006 following OP's follow-up.
dt1 = data.table(x=c(-6.36917800737546, -2.19964384651646),
                 y=c(-2.19964384651646, 4.07116428752538))
dt2 = data.table(x= 2.91816502571793, y=2.91816502571793)
setkey(dt1)
setkey(dt2)
test(1468.2, foverlaps(dt2, dt1, which=TRUE), data.table(xid=1L, yid=2L))
dt1 = data.table(x=c(-6,-3), y=c(-3,4))
dt2 = data.table(x=3,y=3)
setkey(dt1)
setkey(dt2)
test(1468.3, foverlaps(dt2, dt1, which=TRUE), data.table(xid=1L, yid=2L))


# Fix for #1010 (discovered while fixing #1007). Don't retain key if i had no key, but irows is sorted, and roll != FALSE... See example in #1010.
DT = data.table(x=c(-5,5), y=1:2, key="x")
test(1469.1, key(DT[J(c(2,0)), roll=TRUE]), NULL)
test(1469.2, key(DT[J(c(2,0)), .(x,y), roll=TRUE]), NULL)
test(1469.3, key(DT[J(c(2,0)), y, roll=TRUE, by=.EACHI]), NULL)
test(1469.4, key(DT[J(c(2,0))]), NULL)
test(1469.5, key(DT[SJ(c(2,0)), roll=TRUE]), "x")
test(1469.6, key(DT[J(c(2,0)), roll="nearest"]), NULL)

# 1007 fix, dealing with Inf and -Inf correctly in rolling joins.
DT = data.table(x=c(-Inf, 3, Inf), y=1:3, key="x")
test(1470.1, DT[J(c(2,-Inf,5,Inf)), roll=Inf], data.table(x=c(2,-Inf,5,Inf), y=c(1L, 1:3)))
test(1470.2, DT[J(c(2,-Inf,5,Inf)), roll=10], data.table(x=c(2,-Inf,5,Inf), y=INT(c(NA, 1, 2, 3))))
test(1470.3, DT[SJ(c(2,-Inf,5,Inf)), roll=Inf], data.table(x=c(-Inf,2,5,Inf), y=c(1L, 1:3), key="x"))

# 1006, second bug with -Inf, now that #1007 is fixed.
x <- c(-Inf, -0.1, 0, 0.1, Inf)
n <- length(x)
dt.ref <- data.table(start=x[-n], end=x[-1], key=c("start", "end"))
dt.query <- data.table(q1=c(-0.2, -0.05, 0.05, 0.15), q2=c(-0.2, -0.05, 0.05, 0.15), key=c("q1", "q2"))
test(1471, foverlaps(dt.query, dt.ref), data.table(dt.ref, dt.query, key=c("q1", "q2")))

# #1014 (segfault) fix
test(1472, shift(1, 1:2, NA, 'lag'), list(NA_real_, NA_real_))

# #528, type=equal simple test
dt1 = data.table(x=1:5, y=6:10)
dt2 = data.table(x=3:7, y=8:12)
setkey(dt1)
setkey(dt2)
test(1473, foverlaps(dt1,dt2, which=TRUE, nomatch=NULL, type="equal"),
           data.table(xid=3:5, yid=1:3))

# More tests for `frankv`, #760
DT = data.table(x=c(4, 1, 4, NA, 1, NA, 4), y=c(1, 1, 1, 0, NA, 0, 2))
test(1474.1, frankv(DT, "y", ties.method="dense"), frankv(DT$y, ties.method="dense"))
test(1474.2, frank(DT, y, ties.method="dense"), frank(DT$y, ties.method="dense"))
test(1474.3, frankv(DT, "y", order=-1L, ties.method="dense"), frankv(-DT$y, ties.method="dense"))
test(1474.4, frank(DT, -y, ties.method="dense"), frank(-DT$y, ties.method="dense"))

# uniqueN, #884, part of #756 and part of #1019
DT <- data.table(A = rep(1:3, each=4), B = rep(1:4, each=3), C = rep(1:2, 6))
test(1475.01, uniqueN(DT), 10L)
test(1475.02, DT[, .(uN=uniqueN(.SD)), by=A], data.table(A=1:3, uN=c(3L,4L,3L)))

# specialized uniqueN for logical vectors, PR#2648
test(1475.03, uniqueN(c(NA, TRUE, FALSE)),                3L)
test(1475.04, uniqueN(c(NA, TRUE, FALSE), na.rm = TRUE),  2L)
test(1475.05, uniqueN(c(TRUE, FALSE), na.rm = TRUE),      2L)
test(1475.06, uniqueN(c(TRUE, FALSE)),                    2L)
test(1475.07, uniqueN(c(TRUE, NA)),                       2L)
test(1475.08, uniqueN(c(TRUE, NA), na.rm=TRUE),           1L)
test(1475.09, uniqueN(c(FALSE, NA)),                      2L)
test(1475.10, uniqueN(c(FALSE, NA), na.rm=TRUE),         1L)
test(1475.11, uniqueN(c(NA,NA)),                         1L)
test(1475.12, uniqueN(c(NA,NA), na.rm=TRUE),             0L)
test(1475.13, uniqueN(NA),                               1L)
test(1475.14, uniqueN(NA, na.rm=TRUE),                   0L)
test(1475.15, uniqueN(logical()),                        0L)
test(1475.16, uniqueN(logical(), na.rm=TRUE),            0L)

# preserve class attribute in GForce mean (and sum)
DT <- data.table(x = rep(1:3, each = 3), y = as.Date(seq(Sys.Date(), (Sys.Date() + 8), by = "day")))
test(1476.1, DT[, .(y=mean(y)), x], setDT(aggregate(y ~ x, DT, mean)))

# test for 'transpose' of a list
ll = lapply(1:12, function(x) {
  if (x <= 3) sample(10, sample(5:10, 1L))
  else if (x > 3 & x <= 6) as.numeric(sample(101:115, sample(7:12, 1L)))
  else if (x > 7 & x <= 9) sample(c(TRUE, FALSE), sample(7:9, 1L), TRUE)
  else sample(letters, sample(5:10, 1L))
})
ans1 = setDT(transpose(ll))
ans2 = setDT(lapply(seq_along(ans1), function(x) sapply(ll, `[`, x)))
test(1477.01, ans1, ans2)
ans1 = setDT(transpose(ll[4:6]))
ans2 = setDT(lapply(seq_along(ans1), function(x) sapply(ll[4:6], `[`, x)))
test(1477.02, ans1, ans2)
ans1 = setDT(transpose(ll[8:9]))
ans2 = setDT(lapply(seq_along(ans1), function(x) sapply(ll[8:9], `[`, x)))
test(1477.03, ans1, ans2)
# class is preserved?
dt = data.table(x=1:5, y=6:10)
test(1477.04, transpose(dt), as.data.table(t(as.matrix(dt))))
# factor column coerce to character
ll = list(factor(letters[1:5]), factor(letters[6:8]))
test(1477.05, transpose(ll), list(c("a", "f"), c("b", "g"), c("c", "h"), c("d", NA), c("e", NA)))
# for data.frames
test(1477.06, transpose(data.frame(x=1:2, y=3:4)), data.frame(V1=c(1L,3L), V2=c(2L,4L)))
# test for `tstrsplit`
ll = sapply(ll, paste, collapse=",")
test(1477.07, transpose(strsplit(ll, ",", fixed=TRUE)), tstrsplit(ll, ",", fixed=TRUE))
test(1477.08, transpose(1:5), error="l must be a list")
test(1477.09, transpose(list(as.complex(c(1, 1+5i)))), error="Unsupported column type")
test(1477.10, transpose(list(list(1:5))), error="Item 1 of list input is")
test(1477.11, transpose(as.list(1:5), fill=1:2), error="fill must be a length 1 vector")
test(1477.12, transpose(as.list(1:5), ignore.empty=NA), error="ignore.empty should be logical TRUE/FALSE")
test(1477.13, transpose(list()), list())

# #480 `setDT` and 'lapply'
ll = list(data.frame(a=1), data.frame(x=1, y=2), NULL, list())
ll <- lapply(ll, setDT)
test(1478.1, sapply(ll, truelength), c(1025L, 1026L, 1024L, 1024L))
test(1478.2, sapply(ll, length), INT(1,2,0,0))

# rbindlist stack imbalance issue, #980.
test(1479, rbindlist(replicate(4,rbindlist(replicate(47, NULL),
      use.names=TRUE, fill=TRUE)), use.names=TRUE, fill=TRUE), null.data.table())

# #936, plonking list column over a factor column by reference
DT = data.table(x = factor(c("a", "b c", "d e f")))
test(1480.1, DT[, x := strsplit(as.character(x), " ")],       ans<-data.table(x=list("a", letters[2:3], letters[4:6])))
DT = data.table(x = factor(c("a", "b c", "d e f")))
test(1480.2, DT[, x := .(strsplit(as.character(x), " "))],    ans)
DT = data.table(x = factor(c("a", "b c", "d e f")))
test(1480.3, DT[, x := list(strsplit(as.character(x), " "))], ans)

# #970, over-allocation issue
a=data.frame(matrix(1,ncol=101L))
options(datatable.alloccol=100L)
ans1 = data.table(a)
options(datatable.alloccol=101L)
ans2 = data.table(a)
test(1481.1, ans2, ans1)
options(datatable.alloccol=0L)
ans3 = data.table(a)
test(1481.2, ans3, ans1)
options(datatable.alloccol=1L)
ans4 = data.table(a)
test(1481.3, ans4, ans1)
options(datatable.alloccol=1024L)

# #479, check := assignment in environment (actual case is when loaded from disk, but we'll just simulate a scenario here).
ee = new.env()
ee$DT = data.frame(x=1L, y=1:3)
setattr(ee$DT, 'class', c("data.table", "data.frame"))
test(1482.1, truelength(ee$DT), 0L) # make sure that the simulated environment is right.
test(1482.2, ee$DT[, z := 3:1], data.table(x=1L, y=1:3, z=3:1), warning="Invalid .internal.selfref detected and")
test(1482.3, truelength(ee$DT), 1027L)
test(1482.4, ee$DT[, za := 4:6], data.table(x=1L, y=1:3, z=3:1, za=4:6))
test(1482.5, truelength(ee$DT), 1027L)   # should have used spare slot i.e. no increase in tl

# Fix for #499 and #945
x <- data.table(k=as.factor(c(NA,1,2)),v=c(0,1,2), key="k")
y <- data.table(k=as.factor(c(NA,1,3)),v=c(0,1,3), key="k")
test(1483.1, x[y], data.table(k=factor(c(NA,1,3)), v=c(0,1,NA), i.v=c(0,1,3), key="k"))
test(1483.2, merge(x,y,all=TRUE), data.table(k=factor(c(NA,1,2,3)), v.x=c(0,1,2,NA), v.y=c(0,1,NA,3), key="k"))

x <- data.table(country="US")
y <- data.table(country=factor("USA"))
test(1483.3, merge(x,y,by="country",all=TRUE), data.table(country=factor(c("US", "USA")), key="country"))
setkey(y)
test(1483.4, y[x], data.table(country="US", key="country"))

# NULL items should be removed when making data.table from list, #842
# Original fix for #842 added a branch in as.data.table.list() using point()
# Then PR#3471 moved logic from data.table() into as.data.table.list() and now removes NULL items up front, so longer need for the branch
# Since the logic was changed, this test was strengthened to explicity test the result rather than compare two calls to SomeFunction()
SomeFunction <- function(x, setnull=1L) {
  ans <- replicate(length(x), list("bla1", "bla2"), simplify=FALSE)
  ans[setnull] <- list(NULL)
  return(ans)
}
DT <- data.table(ID=1:3, key="ID")
test(1484.1, DT[, SomeFunction(ID, setnull=1L)], ans<-data.table(V1=list("bla1","bla2"), V2=list("bla1","bla2")))
test(1484.2, DT[, SomeFunction(ID, setnull=2L)], ans)

# Fix for #868
vals = c("setosa", "versicolor", "virginica")
test(1485, as.data.table(combn(unique(iris$Species),2)), data.table(vals[1:2], vals[c(1,3)], vals[2:3]))
# depends on bug fix to combn() in R 3.1.0, which is now stated dependency

# Fix for #955
DT <- data.table(Time=.POSIXct(0, tz="UTC")+0:1, Value=1:2)
options(datatable.auto.index=FALSE)  # Have to turn off to avoid error.
ans1.1 = DT[Time==Time[1]]
ans2.1 = DT[Time==.POSIXct(0, tz="UTC")]
options(datatable.auto.index=TRUE)
ans1.2 = DT[Time==Time[1]]
ans2.2 = DT[Time==.POSIXct(0, tz="UTC")]
test(1486.1, as.data.frame(ans1.1), as.data.frame(ans1.2))
test(1486.2, as.data.frame(ans2.1), as.data.frame(ans2.1))

# Fix for #832
x <- matrix(1:9, ncol=3L)
setattr(x, "names", paste0("V", seq_along(x)))
test(1487.1, setattr(x, "class", c("data.table", "data.frame")), error="Internal structure doesn't seem to be a list")
x <- matrix(1:9, ncol=3L)
class(x) = c("data.table", "data.frame")
test(1487.2, print(x), error="dim.data.table expects a data.table as input")

# Fix for #1043
DT = data.table(grp=LETTERS[1:2], categ=rep(c("X","Y"), each=2L), condition=rep(c("P","Q"), each=4L), value=sample(8))
tbl = with(DT, table(grp, categ, condition))
ans1 = setnames(setDF(data.table(tbl)), "N", "Freq")
ans2 = data.frame(tbl)
ans2[1:3] = lapply(ans2[1:3], as.character)
test(1488, ans1, ans2)

# joins where x is integer type and i is logical type
DT = data.table(x=1:5, y=6:10, key="x")
test(1489.1, DT[.(TRUE)], error="Incompatible join types: x.x (integer) and i.V1 (logical)")
test(1489.2, DT[.(1L)], DT[1L])
test(1489.3, DT[.(1)], DT[1L])

# Fix for #932
DT <- data.table(v1 = c(1:3, NA), v2 = c(1,NA,2.5,NaN), v3=c(NA, FALSE, NA, TRUE), v4=c("a", NA, "b", "c"))
options(datatable.auto.index = TRUE) # just to be sure
setindex(DT, v1)
test(1490.01,  DT[v1==3],     subset(DT, v1==3))
test(1490.02,  DT[!v1==3],    subset(DT, !v1==3))
test(1490.03,  DT[v1==NA],    subset(DT, v1==NA))
test(1490.04,  DT[!v1==NA],   subset(DT, !v1==NA))

setindex(DT, v2)
test(1490.05,  DT[v2==2.5],   subset(DT, v2==2.5))
test(1490.06,  DT[!v2==2.5],  subset(DT, !v2==2.5))
test(1490.07,  DT[v2==NA],    subset(DT, v2==NA))
test(1490.08,  DT[!v2==NA],   subset(DT, !v2==NA))
test(1490.09,  DT[v2==NaN],   subset(DT, v2==NaN))
test(1490.10, DT[!v2==NaN],   subset(DT, !v2==NaN))

setindex(DT, v3)
test(1490.11, DT[v3==FALSE],  subset(DT, v3==FALSE))
test(1490.12, DT[!v3==FALSE], subset(DT, !v3==FALSE))
test(1490.13, DT[v3==TRUE],   subset(DT, v3==TRUE))
test(1490.14, DT[!v3==TRUE],  subset(DT, !v3==TRUE))
test(1490.15, DT[v3==NA],     subset(DT, v3==NA))
test(1490.16, DT[!v3==NA],    subset(DT, !v3==NA))
test(1490.17, DT[(v3)],       subset(DT, v3==TRUE))
test(1490.18, DT[!(v3)],      subset(DT, !v3==TRUE))

setindex(DT, v4)
test(1490.19, DT[v4=="b"],    subset(DT, v4=="b"))
test(1490.20, DT[!v4=="b"],   subset(DT, !v4=="b"))
test(1490.21, DT[v4==NA],     subset(DT, v4==NA))
test(1490.22, DT[!v4==NA],    subset(DT, !v4==NA))

# test for #957 test
DT <- as.data.table(BOD)
options(datatable.auto.index=FALSE)
ans1 = DT[Time %in% c("1", "2")]
options(datatable.auto.index=TRUE)
ans2 = DT[Time %in% c("1", "2")]
test(1490.23, ans1, ans2)

# test for #961
DT <- as.data.table(cars)
options(datatable.auto.index=FALSE)
ans1 = DT[speed %in% list(1, 4)]
options(datatable.auto.index=TRUE)
ans2 = DT[speed %in% list(1, 4)]
test(1490.24, ans1, ans2)

# replace "." with "list" in 'j'
ee1 = quote(.(val = lm(x ~ .)))
ee2 = quote(.(v1=.(.SD), v2=.(min(y)), v3=.(.(x)), v4=.(x)))
ee3 = quote(.(v1=.(.SD), v2=.(lm(. ~ xx)), v3=.(.(x)), v4=.(x^2)))
ee4 = quote(c("a", "b") := .(.SD))
ee5 = quote(c("a", "b") := .(v1=x^2, v2 = .(.SD[[1L]])))
ee6 = quote(.(v1=.(.SD), v2=.(lm(. ~ xx)), v3=list(.(x)), v4=.(x^2)))
test(1491.1, replace_dot_alias(ee1), quote(list(val = lm(x ~ .))))
test(1491.2, replace_dot_alias(ee2), quote(list(v1=list(.SD), v2=list(min(y)), v3=list(list(x)), v4=list(x))))
test(1491.3, replace_dot_alias(ee3), quote(list(v1=list(.SD), v2=list(lm(. ~ xx)), v3=list(list(x)), v4=list(x^2))))
test(1491.4, replace_dot_alias(ee4), quote(c("a", "b") := list(.SD)))
test(1491.5, replace_dot_alias(ee5), quote(c("a", "b") := list(v1=x^2, v2 = list(.SD[[1L]]))))
test(1491.6, replace_dot_alias(ee6), quote(list(v1=list(.SD), v2=list(lm(. ~ xx)), v3=list(list(x)), v4=list(x^2))))

# Fix for #1050
dt = data.table(x=1:5, y=6:10)
options(datatable.auto.index=FALSE)
ans1 <- dt[x == 2.5]
options(datatable.auto.index=TRUE)
ans2 <- dt[x == 2.5]
test(1492, ans1, ans2)

# Fix for #497
dt = data.table(x=1:10, y=11:20)
test(1493, dt[, .(x=sum(x)),by= x %% 2, verbose=TRUE], data.table(`x%%2`=c(1,0), x=c(25L,30L)), output="by-expression 'x%%2' is not named")

# Fix for #705
DT1 = data.table(date=as.POSIXct("2014-06-22", format="%Y-%m-%d", tz="GMT"))
DT2 = data.table(date=as.Date("2014-06-23"))
test(1494.1, rbind(DT1, DT2), error="Class attribute on column")
test(1494.2, rbind(DT2, DT1), error="Class attribute on column")

# test 1495 has been added to melt's test section (fix for #1055)

# Fix for #1056
DT = data.table(year=2010:2014, v1=runif(5), v2=1:5, v3=letters[1:5])
test(1496, DT[, shift(v1, 1:2, NA, "lead", TRUE)], DT[, shift(.SD, 1:2, NA, "lead", TRUE), .SDcols=2L])

# Fix for #1066
DT = data.table(x=1, y=2, z=3, a=4, b=5, c=6)
test(1497, DT[, .SD, .SDcols = !c("a", "c")], DT[, !c("a", "c"), with=FALSE])

# Fix for #1060
DT = data.table(x=1, y=2, z=3, a=4, b=5, c=6)
test(1498.1, DT[, .SD, .SDcols=c(TRUE,FALSE)], error="logical.*length 2 but.*6 columns") # #4115 #4470
test(1498.2, DT[, .SD, .SDcols=!c(TRUE,FALSE)], error="logical.*length 2 but.*6 columns")
test(1498.3, DT[, .SD, .SDcols=c(TRUE,FALSE,TRUE,FALSE,TRUE,FALSE)], data.table(x=1, z=3, b=5))
test(1498.4, DT[, .SD, .SDcols=!c(TRUE,FALSE,TRUE,FALSE,TRUE,FALSE)], data.table(y=2, a=4, c=6))

# Fix for #1072
dt <- data.table(group1 = "a", group2 = "z", value  = 1)
options(datatable.auto.index=FALSE)
ans1 = dt[group1 %in% c("a", "b"), sum(value), group2]
options(datatable.auto.index=TRUE)
ans2 = dt[group1 %in% c("a", "b"), sum(value), group2]
test(1499, ans1, ans2)

# Fix for #488
if (test_bit64) {
  test(1500.1, fread("x,y\n3,\n", colClasses = list(integer64 = "y")),
          data.table(x=3L, y=as.integer64(NA)))
  # more tests after new fix
  test(1500.2, fread("x,y\n0,12345678901234\n0,\n0,\n0,\n0,\n,\n,\n,\n,\n,\n,\n,\n,\n,\n,\n,\n12345678901234,\n0,\n0,\n0,\n0,\n0,\n"),
      data.table(x=as.integer64(c(rep(0L, 5L), rep(NA, 11), 12345678901234, rep(0L,5L))),
                 y=as.integer64(c(12345678901234, rep(NA,21)))))

  x = c("12345678901234", rep("NA", 178), "a")
  y = sample(letters, length(x), TRUE)
  ll = paste(x,y, sep=",", collapse="\n")
  test(1500.3, fread(ll, na.strings=NULL),
      data.table(V1=x, V2=y))

  x = c("12345678901234", rep("NA", 178), "0.5")
  y = sample(letters, length(x), TRUE)
  ll = paste(x,y, sep=",", collapse="\n")
  test(1500.4, fread(ll), data.table(V1=suppressWarnings(as.numeric(x)), V2=y))
}

# fix for #1082
dt1 = data.table(x=rep(c("a","b","c"),each=3), y=c(1,3,6), v=1:9, key=c("x", "y"))
dt2 = copy(dt1)
test(1502.1, dt1["a", z := NULL], error="When deleting columns, i should not be provided")
# this shouldn't segfault on 'dt1[...]'
test(1502.2, dt1["a", z := 42L], dt2["a", z := 42L])

# fix for #1080
dt = data.table(col1 = c(1,2,3,2,5,3,2), col2 = c(0,9,8,9,6,5,4), key=c("col1"))
test(1503.1, uniqueN(dt, by=key(dt)), 4L) # default on key columns
test(1503.2, uniqueN(dt), 6L) # on all columns
test(1503.3, uniqueN(dt$col1), 4L) # on just that column

# .SDcols and with=FALSE understands colstart:colend syntax
dt = setDT(lapply(1:10, function(x) sample(3, 10, TRUE)))
# .SDcols
test(1504.01, dt[, lapply(.SD, sum), by=V1, .SDcols=V8:V10],
              dt[, lapply(.SD, sum), by=V1, .SDcols=8:10])
test(1504.02, dt[, lapply(.SD, sum), by=V1, .SDcols=V10:V8],
              dt[, lapply(.SD, sum), by=V1, .SDcols=10:8])
test(1504.03, dt[, lapply(.SD, sum), by=V1, .SDcols=-(V8:V10)],
              dt[, lapply(.SD, sum), by=V1, .SDcols=-(8:10)])
test(1504.04, dt[, lapply(.SD, sum), by=V1, .SDcols=!(V8:V10)],
              dt[, lapply(.SD, sum), by=V1, .SDcols=!(8:10)])
# with=FALSE and auto with=FALSE tests as from v1.9.8
test(1504.05, dt[, V8:V10, with=FALSE],     dt[, 8:10, with=FALSE])
test(1504.06, dt[, V8:V10],                 dt[, 8:10, with=FALSE])
test(1504.07, dt[, V10:V8, with=FALSE],     dt[, 10:8, with=FALSE])
test(1504.08, dt[, V10:V8],                 dt[, 10:8, with=FALSE])
test(1504.09, dt[, -(V8:V10), with=FALSE],  dt[, -(8:10), with=FALSE])
test(1504.10, dt[, -(V8:V10)],             dt[, -(8:10), with=FALSE])
test(1504.11, dt[, !(V8:V10), with=FALSE], dt[, !(8:10), with=FALSE])
test(1504.12, dt[, !(V8:V10)],             dt[, !(8:10), with=FALSE])

# Fix for #1083
dt = data.table(x=1:4, y=c(TRUE,FALSE))
test(1505.1, as.matrix(dt), as.matrix(as.data.frame(dt)))

# setcolorder works with data.frames, #1018
dt = data.table(x=1, y=2)
test(1506, setcolorder(dt, c("y", "x")), data.table(y=2, x=1))

# tstrsplit, #1094
# factor to character
x = factor(paste(letters[1:5], letters[6:10], sep="-"))
test(1507.1, tstrsplit(x, "-"), list(letters[1:5], letters[6:10]))
# type.convert
x = paste(letters[1:5], 1:5, sep="-")
test(1507.2, tstrsplit(x, "-"), list(letters[1:5], as.character(1:5)))
test(1507.3, tstrsplit(x, "-", type.convert=TRUE), list(letters[1:5], 1:5))

# implementing #575, keep.rownames can take a name
x = matrix(1:6, ncol=2)
rownames(x) = letters[3:1]
test(1508.1, as.data.table(x, keep.rownames="bla"), data.table(bla=letters[3:1], x))
x = as.data.frame(x)
test(1508.2, as.data.table(x, keep.rownames="bla"), data.table(bla=letters[3:1], x))
x = sample(10); setattr(x, 'names', letters[1:10])
test(1508.3, as.data.table(x, keep.rownames="bla"), data.table(bla=letters[1:10], x=unname(x)))
# also for setDT
df = data.frame(x=1:5, y=6:10, row.names=letters[5:1])
ans = data.table(foo=letters[5:1], df)
test(1508.4, setDT(df, keep.rownames="foo"), ans)

# #1509 test added for melt above.

# #1510 transpose converts NULL to NAs
ll = list(1:2, NULL, 3:4)
test(1510.1, transpose(ll), list(c(1L, NA, 3L), c(2L, NA, 4L)))
test(1510.2, transpose(ll, ignore.empty=TRUE), list(c(1L, 3L), c(2L, 4L)))

# setorder can reorder data.frames too, #1018
DF = data.frame(x=sample(3,10,TRUE), y=sample(letters[1:2], 10, TRUE))
rownames(DF) = sample(letters, 10)
ans = DF[order(-xtfrm(DF$y), DF$x), ]
test(1511, ans, setorder(DF, -y, x))

# fix for #1108
if (test_bit64) {
  dt <- data.table(id = as.integer64(1:3), a = c("a", "b", "c"), key = "id")
  test(1512.1, dt[.(2)],               data.table(id=2, a="b", key="id"))
  test(1512.2, dt[.(2L)],              data.table(id=2L, a="b", key="id"))

  dt <- data.table(id = as.numeric(1:3), a = c("a", "b", "c"), key = "id")
  test(1512.3, dt[.(2L)],              data.table(id=2L, a="b", key="id"))
  test(1512.4, dt[.(as.integer64(2))], data.table(id=as.integer64(2), a="b", key="id"))

  dt <- data.table(id = 1:3, a = c("a", "b", "c"), key = "id")
  test(1512.5, dt[.(2)],               data.table(id=2L, a="b", key="id"))
  test(1512.6, dt[.(as.integer64(2))], data.table(id=as.integer64(2), a="b", key="id"))
}

# setDT gains key argument, #1121
X = list(a = 4:1, b=runif(4))
test(1513, setkey(as.data.table(X), a), setDT(X, key="a"))

# Adding tests for `isReallyReal`
x = as.numeric(sample(10))
test(1514.1, isReallyReal(x), 0L)
x = as.numeric(sample(c(1:5, NA)))
test(1514.2, isReallyReal(x), 0L) # NAs in numeric can be coerced to integer NA without loss
x = c(1:2, NaN, NA)
test(1514.3, isReallyReal(x), 3L)
x = c(1:2, Inf, NA)
test(1514.4, isReallyReal(x), 3L)
x = c(1:2, -Inf, NA)
test(1514.5, isReallyReal(x), 3L)
x = runif(2)
test(1514.6, isReallyReal(x), 1L)
x = numeric()
test(1514.7, isReallyReal(x), 0L)
test(1514.8, isReallyReal(9L), 0L)

# #1091
options(datatable.prettyprint.char = 5L)
DT = data.table(x=1:2, y=c("abcdefghijk", "lmnopqrstuvwxyz"))
test(1515.1, grep("abcde...", capture.output(print(DT))), 2L)
options(datatable.prettyprint.char = NULL)

# test 1516: chain setnames() - used while mapping source to target columns
SRC = data.table(x=1:2, y=c("abcdefghij", "klmnopqrstuv"), z=rnorm(2))
src_cols <- c("y","z")
tgt_cols <- c("name","value")
DT <- SRC[, src_cols, with=FALSE][, setnames(.SD, tgt_cols)]
test(1516.1, names(SRC), c("x","y","z")) # src not altered by ref
test(1516.2, names(DT), tgt_cols) # target expected
test(1516.3, unname(unclass(DT[, tgt_cols, with=FALSE])), unname(unclass(SRC[,src_cols, with=FALSE]))) # content match

# Fix for #1078 and #1128
x = data.frame(x=1L, y=2L)
setattr(x, 'class', c("foo", "data.frame"))
test(1517.1, class(as.data.table(x)), c("data.table", "data.frame"))
test(1517.2, class(setDT(x)), c("data.table", "data.frame"))
x = data.table(x="a", y=2L)
setattr(x, 'class', c("foo", "data.table", "data.frame"))
test(1517.3, class(as.data.table(x)), c("data.table", "data.frame"))
test(1517.4, class(setDT(x)), c("data.table", "data.frame"))

# Fix for setattr, #1142
x = factor(rep(1:4, each=2L))
ax = address(x)
setattr(x, 'levels', c("a", "a", "b", "b"))
test(1518.1, levels(x), c("a", "b"))
test(1518.2, address(x), ax)

# Fix for #1074 and #1092
x = data.table(x=c(1,1,1,2), y=1:4, key="x")
test(1519.1, x[.(2:3), .N, nomatch=0L], 1L)
x = data.table(k = INT(0,2,3,7), o = "b", key = "k")
y = data.table(k = 1:5, n = paste("n", 1:5, sep=""), key = "k")
test(1519.2, x[y, o := n], data.table(k = INT(0,2,3,7), o = c("b","n2","n3","b"), key = "k"))

# Fix for #1141 (thanks to @yvanrichard)
x <- data.table(zxc = 1:3, vbn = 4:6)
test(1520, x[, c('zxc', 'qwe', 'rty', 'vbn'), with = FALSE], error = "column(s) not found")

# Fix for #1154 (unnecessary lock on .SD)
x = data.table(a=c(1,1,2))[, unique(.SD)]
test(1521, x[, b := 5], data.table(a=c(1,2), b=5))

# Fix for #1160, fastmean retaining attributes
x = data.table(a = c(2,2,1,1,2), b=setattr(1:5, 'class', c('bla', 'integer')))
test(1522, class(x[, .(mean(b), all(b)), by=a]$V1), c('bla', 'integer'))

# Fix for #1145, .N lock handled properly
x = data.table(a=1:5)
test(1523, x[, head(.SD, n=2)[1:.N]], data.table(a=1:2))

# #637 add by.x and by.y to merge.data.table
d1 <- data.table(x1=c(1,3,8), y1=rnorm(3), key="x1")
d2 <- data.table(x2=c(3,8,10), y2=rnorm(3), key="x2")
ans1 = merge(d1, d2, by.x = "x1", by.y = "x2")
ans2 = setkey(setDT(merge.data.frame(d1, d2, by.x = key(d1), by.y = key(d2))), x1)
test(1524, ans1, ans2)

# 'unique =' argument for CJ, #1148
x = c(1, 2, 1)
y = c(5, 8, 8, 4)
w = c(10, 12, 12, 13)  # already sorted but has dups; more efficient case to cover
# tests 1525.1, 1525.2 tested the now-ineffectual datatable.CJ.names option.
ans<-data.table(V1=rep(c(1,2), each=3), z=c(4,5,8), key="V1,z")
test(1525.3, CJ(x, y, unique=TRUE), CJ( x=c(1,2),  y=c(4,5,8)))
test(1525.4, CJ(x, z=y, unique=TRUE), setnames(copy(ans),c("x","z")))
test(1525.5, CJ(x, w, unique=TRUE), data.table(x=(rep(c(1,2), each=3)), w=c(10,12,13), key="x,w"))

# `key` argument fix for `setDT` when input is already a `data.table`,  #1169
DT <- data.table(A = 1:4, B = 5:8)
setDT(DT, key = "A")
test(1526.1, key(DT), "A")
test(1526.2, key(setDT(DT, key = NULL)), NULL)

# #501, fread stringsAsFactors=FALSE
dt = data.table(x=1:5, y = letters[1:5])
text = "x,y\n1,a\n2,b\n3,c\n4,d\n5,e\n"
test(1527.1, dt[, y := factor(y)], fread(text, stringsAsFactors=TRUE))
set.seed(1L)
dt = data.table(x=1:5, y = sample(letters[1:5]))
text = "x,y\n1,b\n2,e\n3,d\n4,c\n5,a\n"
test(1527.2, dt[, y := factor(y)], fread(text, stringsAsFactors=TRUE))
set.seed(1L)
dt = data.table(x=1:5, y = sample(letters[1:2], 5, TRUE))
text = "x,y\n1,a\n2,a\n3,b\n4,b\n5,a\n"
test(1527.3, dt[, y := factor(y)], fread(text, stringsAsFactors=TRUE))

# #1027, check.names argument to fread
nm1 = names(fread("a,a\n1,2\n3,4", check.names=FALSE))
nm2 = names(fread("a,a\n1,2\n3,4", check.names=TRUE))
nm3 = names(fread("a b,a b\n1,2\n3,4", check.names=TRUE))
test(1528.1, c("a", "a"), nm1)
test(1528.2, c("a", "a.1"), nm2)
test(1528.3, c("a.b", "a.b.1"), nm3)

# add tests for between
x = sample(10, 20, TRUE)
test(1529.01, between(x, 1L, 5L, TRUE), x >= 1L & x <= 5L)
test(1529.02, x %between% c(1L, 5L), x >= 1L & x <= 5L)
test(1529.03, between(x, 1L, 5L, FALSE), x > 1L & x < 5L)
x = sample(c(1:10, NA), 20, TRUE)
test(1529.04, between(x, 1L, 5L, TRUE), x >= 1L & x <= 5L)
test(1529.05, x %between% c(1L, 5L), x >= 1L & x <= 5L)
test(1529.06, between(x, 1L, 5L, FALSE), x > 1L & x < 5L)
x = runif(15)
test(1529.07, between(x, 0.25, 0.75, incbounds=TRUE), x >= 0.25 & x <= 0.75)
test(1529.08, x %between% c(0.25, 0.75), x >= 0.25 & x <= 0.75)
test(1529.09, between(x, 0.25, 0.75, incbounds=FALSE), x > 0.25 & x < 0.75)
test(1529.10, between(x, 0.25, NA,   NAbounds=NA),     ifelse(x<=0.25, FALSE, NA))
test(1529.11, between(x, NA, 0.75,   NAbounds=NA),     ifelse(x>=0.75, FALSE, NA))
test(1529.12, between(x, NA, NA,     NAbounds=NA),     rep(NA, length(x)))
test(1529.13, between(x, NA, NA,     NAbounds=TRUE),   rep(TRUE, length(x)))
test(1529.14, between(x, x[3], NA, incbounds=FALSE, NAbounds=NA), ifelse(x<=x[3], FALSE, NA))
test(1529.15, between(x, x[3], NA, incbounds=TRUE, NAbounds=NA),  ifelse(x<x[3], FALSE, NA))
test(1529.16, between(x, NA, x[9], incbounds=FALSE, NAbounds=NA), ifelse(x>=x[9], FALSE, NA))
test(1529.17, between(x, NA, x[9], incbounds=TRUE, NAbounds=NA),  ifelse(x>x[9], FALSE, NA))
x = c(NA, runif(15), NA)
test(1529.18, between(x, 0.25, 0.75, incbounds=TRUE), x >= 0.25 & x <= 0.75)
test(1529.19, x %between% c(0.25, 0.75), x >= 0.25 & x <= 0.75)
test(1529.20, between(x, 0.25, 0.75, incbounds=FALSE), x > 0.25 & x < 0.75)

# add tests for which.first and which.last
# which.first
test(1530.1, which.first(sample(5, 20, TRUE)), error = "x not boolean")
x <- sample(c(TRUE, FALSE), 20, TRUE)
test(1530.2, which.first(x), which(x)[1L])
# which.last
test(1530.3, which.last(1:5), error = "x not boolean")
test(1530.4, which.last(x), tail(which(x), 1L))

# test for like, %like%, %ilike%, %flike%, %plike%
set.seed(2L)
x = apply(matrix(sample(letters, 12), nrow=2), 1, paste, collapse="")
y = factor(sample(c(letters[1:5], x), 20, TRUE))
xsub = substr(x, 1L, 1L)
test(1532.01, y %like% xsub[1L], grepl(xsub[1L], y))
test(1532.02, y %like% xsub[2L], grepl(xsub[2L], y))
test(1532.03, like(y, xsub[1L]), grepl(xsub[1L], y))
test(1532.04, like(y, xsub[2L]), grepl(xsub[2L], y))
## %ilike% and %flike% for #3333
x = c('HEY', 'hey', '()')
test(1532.05, like(x, 'hey', ignore.case = TRUE), c(TRUE, TRUE, FALSE))
test(1532.06, like(x, '()'), c(TRUE, TRUE, TRUE))
test(1532.07, like(x, '()', fixed = TRUE), c(FALSE, FALSE, TRUE))
test(1532.08, x %ilike% 'hey', c(TRUE, TRUE, FALSE))
test(1532.09, x %flike% '()', c(FALSE, FALSE, TRUE))
test(1532.10, like(x, "(?=h)(?=.*y)", perl = TRUE), c(FALSE, TRUE, FALSE))
test(1532.11, x %plike% "(?=h)(?=.*y)", c(FALSE, TRUE, FALSE)) #3702
x = c("A", "B", "C", NA_character_)  # ordered factor with NA
x = ordered(x, levels = rev(x)[-1L])
test(1532.12, x %like% "A", c(TRUE, FALSE, FALSE, FALSE))

# coverage for setkey() to 100%
dt1 = data.table(x=sample(5), y=1:5, key="y")
dt2 = as.data.table(dt1); setattr(dt2, 'sorted', NULL)
test(1533.1, setkeyv(dt1, character(0)), dt2, warning = "cols is a character vector")
test(1533.2, setkeyv(dt1, "x", verbose=TRUE), setkey(dt2, x), output = "forder took")

# test 1534 removed as custom %+% has been removed
# test 1535 removed as internal trim() not used

# remaining test for covering duplicated.data.table
dt = data.table(x=1:5, y=6:10)
test(1536, duplicated(dt, incomparables=TRUE), error = "argument 'incomparables != FALSE'")

# test for covering melt 100%
test(1537 , names(melt(dt, id.vars=1L, variable.name = "x", value.name="x")), c("x", "x.1", "x.2"), output = "Duplicate column names")

# test for tables()
test(1538.1, tables(), output="Total:")
test(1538.2, !is.unsorted(tables(order.col="NROW")$NROW), output="Total:")

# uniqueN not support list-of-list: reverted #1224
d1 <- data.table(a = 1:4, l = list(list(letters[1:2]),list(Sys.time()),list(1:10),list(letters[1:2])))
test(1539, d1[,uniqueN(l)], error = "x must be an atomic vector or data.frames/data.tables")

# feature #1130 - joins without setting keys
# can't test which=TRUE with DT1.copy's results..
set.seed(45L)
DT1 = data.table(x=sample(letters[1:3], 15, TRUE), y=sample(6:10, 15, TRUE),
                 a=sample(100, 15), b=runif(15))
DT2 = CJ(x=letters[1:3], y=6:10)[, mul := sample(20, 15)][sample(15L, 5L)]
DT3 = rbindlist(list(DT2, list(x="d", y=7L, mul=100L)))
DT3 = DT3[sample(nrow(DT3))]

# key on char column
DT1.copy = copy(DT1)
setkey(DT1.copy, x)
test(1540.01, DT1[DT2, on=c(x="x")], DT1.copy[DT2])
test(1540.02, DT1[DT2, on=c("x")], DT1.copy[DT2])
test(1540.03, DT1[DT2, lapply(.SD, function(x) x * mul),
                 by=.EACHI, on=c(x="x"), .SDcols=c("a", "b")],
             DT1.copy[DT2, lapply(.SD, function(x) x * mul),
                 by=.EACHI, .SDcols=c("a", "b")])
test(1540.04, DT1[DT3, on=c(x="x")], DT1.copy[DT3])
test(1540.05, DT1[DT3, lapply(.SD, function(x) x * mul),
                 by=.EACHI, on=c(x="x"), .SDcols=c("a", "b")],
             DT1.copy[DT3, lapply(.SD, function(x) x * mul),
                 by=.EACHI, .SDcols=c("a", "b")])
test(1540.06, DT1[DT3, on=c(x="x"), nomatch=0L], DT1.copy[DT3, nomatch=0L])
test(1540.07, DT1[DT3, lapply(.SD, function(x) x * mul),
                 by=.EACHI, on=c(x="x"), .SDcols=c("a", "b"), nomatch=0L],
             DT1.copy[DT3, lapply(.SD, function(x) x * mul),
                 by=.EACHI, .SDcols=c("a", "b"), nomatch=0L])
test(1540.08, DT1[DT3, on=c(x="x"), roll=TRUE], DT1.copy[DT3, roll=TRUE])
test(1540.09, DT1[DT3, lapply(.SD, function(x) x * mul),
                 by=.EACHI, on=c(x="x"), .SDcols=c("a", "b"), roll=TRUE],
             DT1.copy[DT3, lapply(.SD, function(x) x * mul),
                 by=.EACHI, .SDcols=c("a", "b"), roll=TRUE])

# key on integer col
DT1.copy = copy(DT1)
setkey(DT1.copy, y)
test(1540.10, DT1[DT2, on=c(y="y")], DT1.copy[DT2[, c(2,1,3), with=FALSE]])
test(1540.11, DT1[DT2, on=c("y")], DT1.copy[DT2[, c(2,1,3), with=FALSE]])
test(1540.12, DT1[DT2, lapply(.SD, function(x) x * mul),
                 by=.EACHI, on=c(y="y"), .SDcols=c("a", "b")],
             DT1.copy[DT2[, c(2,1,3), with=FALSE], lapply(.SD, function(x) x * mul),
                 by=.EACHI, .SDcols=c("a", "b")])
test(1540.13, DT1[DT3, on=c(y="y")], DT1.copy[DT3[, c(2,1,3), with=FALSE]])
test(1540.14, DT1[DT3, lapply(.SD, function(x) x * mul),
                 by=.EACHI, on=c(y="y"), .SDcols=c("a", "b")],
             DT1.copy[DT3[, c(2,1,3), with=FALSE], lapply(.SD, function(x) x * mul),
                 by=.EACHI, .SDcols=c("a", "b")])
test(1540.15, DT1[DT3, on=c(y="y"), nomatch=0L], DT1.copy[DT3[, c(2,1,3), with=FALSE], nomatch=0L])
test(1540.16, DT1[DT3, lapply(.SD, function(x) x * mul),
                 by=.EACHI, on=c(y="y"), .SDcols=c("a", "b"), nomatch=0L],
             DT1.copy[DT3[, c(2,1,3), with=FALSE], lapply(.SD, function(x) x * mul),
                 by=.EACHI, .SDcols=c("a", "b"), nomatch=0L])
test(1540.17, DT1[DT3, on=c(y="y"), roll=TRUE], DT1.copy[DT3[, c(2,1,3), with=FALSE], roll=TRUE])
test(1540.18, DT1[DT3, lapply(.SD, function(x) x * mul),
                 by=.EACHI, on=c(y="y"), .SDcols=c("a", "b"), roll=TRUE],
             DT1.copy[DT3[, c(2,1,3), with=FALSE], lapply(.SD, function(x) x * mul),
                 by=.EACHI, .SDcols=c("a", "b"), roll=TRUE])

# multiple keys
DT1.copy = copy(DT1)
setkey(DT1.copy, x, y)
test(1540.19, DT1[DT2, on=c(x="x", y="y")], DT1.copy[DT2])
test(1540.20, DT1[DT2, on=c("x", "y")], DT1.copy[DT2])
test(1540.21, DT1[DT2, lapply(.SD, function(x) x * mul),
                 by=.EACHI, on=c(x="x", y="y")],
             DT1.copy[DT2, lapply(.SD, function(x) x * mul), by=.EACHI])
test(1540.22, DT1[DT3, on=c(x="x", y="y")], DT1.copy[DT3])
test(1540.23, DT1[DT3, lapply(.SD, function(x) x * mul),
                 by=.EACHI, on=c(x="x", y="y")],
             DT1.copy[DT3, lapply(.SD, function(x) x * mul),
                 by=.EACHI])
test(1540.24, DT1[DT3, on=c(x="x", y="y"), nomatch=0L], DT1.copy[DT3, nomatch=0L])
test(1540.25, DT1[DT3, lapply(.SD, function(x) x * mul),
                 by=.EACHI, on=c(x="x", y="y"), nomatch=0L],
             DT1.copy[DT3, lapply(.SD, function(x) x * mul),
                 by=.EACHI, nomatch=0L])
test(1540.26, DT1[DT3, on=c(x="x", y="y"), roll=TRUE], DT1.copy[DT3, roll=TRUE])
test(1540.27, DT1[DT3, lapply(.SD, function(x) x * mul),
                 by=.EACHI, on=c(x="x", y="y"), roll=TRUE],
             DT1.copy[DT3, lapply(.SD, function(x) x * mul),
                 by=.EACHI, roll=TRUE])

# multiple keys, non-identical names
DT1.copy = copy(DT1)
setkey(DT1.copy, x, y)
setnames(DT2, c("q", "r", "mul"))
setnames(DT3, names(DT2))
test(1540.28, DT1[DT2, on=c(x="q", y="r")], DT1.copy[DT2])
test(1540.29, DT1[DT2, lapply(.SD, function(x) x * mul),
                 by=.EACHI, on=c(x="q", y="r")],
             DT1.copy[DT2, lapply(.SD, function(x) x * mul), by=.EACHI])
test(1540.30, DT1[DT3, on=c(x="q", y="r")], DT1.copy[DT3])
test(1540.31, DT1[DT3, lapply(.SD, function(x) x * mul),
                 by=.EACHI, on=c(x="q", y="r")],
             DT1.copy[DT3, lapply(.SD, function(x) x * mul),
                 by=.EACHI])
test(1540.32, DT1[DT3, on=c(x="q", y="r"), nomatch=0L], DT1.copy[DT3, nomatch=0L])
test(1540.33, DT1[DT3, lapply(.SD, function(x) x * mul),
                 by=.EACHI, on=c(x="q", y="r"), nomatch=0L],
             DT1.copy[DT3, lapply(.SD, function(x) x * mul),
                 by=.EACHI, nomatch=0L])
test(1540.34, DT1[DT3, on=c(x="q", y="r"), roll=TRUE], DT1.copy[DT3, roll=TRUE])
test(1540.35, DT1[DT3, lapply(.SD, function(x) x * mul),
                 by=.EACHI, on=c(x="q", y="r"), roll=TRUE],
             DT1.copy[DT3, lapply(.SD, function(x) x * mul),
                 by=.EACHI, roll=TRUE])
## more coverage tests for by = .EACHI, on = c(LHS = 'RHS') for numeric type
set.seed(45L)
DT1 = data.table(x=sample(letters[1:3], 15, TRUE), y=sample(6:10, 15, TRUE),
                 a=sample(100, 15), b=runif(15))
DT2 = CJ(x=letters[1:3], y=6:10)[, mul := sample(20, 15)][sample(15L, 5L)]
DT3 = rbindlist(list(DT2, list(x="d", y=7L, mul=100L)))
DT3 = DT3[sample(nrow(DT3))]
DT1[ , x_num := match(x, letters) + .1]
DT3[ , x_num := match(x, letters) + .1]
test(1540.36, DT1[DT3[1:3], .(y = x_num), by=.EACHI, on=c(x_num="x_num")],
     data.table(x_num = c(3.1, 4.1, 3.1), y = c(2.1, NA, NA)))

# to do: add tests for :=

# fix for #477, key not being retained on joins on factor columns
set.seed(1)
dtp <- data.table(pid = gl(3, 3, labels = c("du", "i", "nouana")),
                  year = gl(3, 1, 9, labels = c("2007", "2010", "2012")),
                  val = rnorm(9), key = c("pid", "year"))
dtab <- data.table(pid = factor(c("i", "nouana")),
                  year = factor(c("2010", "2000")),
                  abn = sample(1:5, 2, replace = TRUE), key =
                   c("pid", "year"))
test(1541, key(dtp[dtab]), c("pid", "year"))

# 1542.0 moved to benchmark.Rraw, #5517

# DT[TRUE] should shallow copy as v1.11.8 and earlier did (#3214); in future more will shallow copy too
DT = data.table(id = 1:5, key="id")
DT1 = DT[TRUE]
test(1542.01, address(DT1)!=address(DT))
test(1542.02, address(DT1$id)==address(DT$id))
test(1542.03, key(DT), "id")
test(1542.04, key(DT1), "id")
DT1[,newCol:=6:10]
test(1542.05, DT, data.table(id=1:5, key="id"))
test(1542.06, DT1, data.table(id=1:5, newCol=6:10, key="id"))
DT1[3, id:=6L]
test(1542.07, DT1, data.table(id=INT(1,2,6,4,5), newCol=6:10))

# current wrong behaviour (invalid key, #3215); root cause is the shallow exposed uniquely via DT[TRUE]
test(1542.08, DT$id, INT(1,2,6,4,5))
test(1542.09, key(DT), "id")
# future correct behaviour :
# test(1542.10, DT$id, 1:5)
# test(1542.11, key(DT), "id")

# rest of #1130 - merge doesn't copy, instead uses joins without keys.
set.seed(1L)
d1 <- data.table(A = sample(letters[1:10]), X = 1:10, total = TRUE)
d2 <- data.table(A = sample(letters[5:14]), Y = 1:10, total = FALSE)

ans1 <- suppressWarnings(merge(setDF(d1), setDF(d2), by="A"))
ans2 <- setDF(merge(setDT(d1), setDT(d2), by="A"))
test(1543.1, ans1, ans2)
ans1 <- suppressWarnings(merge(setDF(d1), setDF(d2), all=TRUE, by="A"))
ans2 <- setDF(merge(setDT(d1), setDT(d2), all=TRUE, by="A"))
test(1543.2, ans1, ans2)
# test duplicate name cases
setnames(d2, c("A", "Y"), c("B", "A"))
ans1 <- suppressWarnings(merge(setDF(d2), setDF(d1), by.x="B", by.y="A"))
ans2 <- setDF(merge(setDT(d2), setDT(d1), by.x="B", by.y="A"))
test(1543.3, ans1, ans2)
ans1 <- suppressWarnings(merge(setDF(d2), setDF(d1), all=TRUE, by.x="B", by.y="A"))
ans2 <- setDF(merge(setDT(d2), setDT(d1), all=TRUE, by.x="B", by.y="A"))
test(1543.4, ans1, ans2)

# test for sort=FALSE argument, #1282
set.seed(1L)
d1 <- data.table(A = sample(letters[1:10]), X = 1:10, total = TRUE)
d2 <- data.table(A = sample(letters[5:14]), Y = 1:10, total = FALSE)
test(1543.5, merge(setDT(d1), setDT(d2), by="A", sort=FALSE),
       setDT(merge(setDF(d1), setDF(d2), by="A", sort=FALSE)))

# thinko in merge dupnames handling
dt1 = data.table(x=1:5, y1=2L, y2=3L)
dt2 = data.table(a=4:6, y2=TRUE, y1 = FALSE)
test(1543.6, setDF(merge(dt1, dt2, by.x="x", by.y="a")),
             merge(as.data.frame(dt1), as.data.frame(dt2), by.x="x", by.y="a"))

# fix #1290, restore colorder before setting names
set.seed(1)
dt1 <- data.table(sex = rep(1:2, 5), group = rep(letters[1:5], 2),V1 = sample(1:10))
set.seed(2)
dt2 <- data.table(group = rep(letters[1:5], 2),sex = rep(1:2, 5),V2 = sample(1:10))
test(1543.7, setDF(merge(dt1, dt2, by = c("sex", "group"))),
             merge(as.data.frame(dt1), as.data.frame(dt2), by=c("sex", "group")))
by.x = c("sex.1", "group.1")
by.y = c("sex.2", "group.2")
setnames(dt1, 1:2, by.x)
setnames(dt2, 1:2, rev(by.y))
test(1543.8, setDF(merge(dt1, dt2, by.x=by.x, by.y=by.y)),
             merge(as.data.frame(dt1), as.data.frame(dt2), by.x=by.x, by.y=by.y))

# fix for #1258 (bug on .shallow - retains keys when it shouldn't)
# nice catch and excellent report from @and3k
x1 <- data.table(a1 = c('a', 'b', 'c'), a2 = c(1L, 3L, 2L))
y <- data.table(a2 = 1:3)
setkey(y, a2)
setkey(x1, a1, a2)
test(1544.1, setDF(merge(x1, y)), merge(as.data.frame(x1), as.data.frame(y)))
test(1544.2, setDF(merge(x1, y, by="a2")), merge(as.data.frame(x1), as.data.frame(y), by="a2"))
# also test shallow here so as to catch future regressions
x1 <- data.table(a1 = c('a', 'b', 'c'), a2 = c(1L, 3L, 2L), a3 = c(TRUE, FALSE, TRUE), key="a1,a2")
test(1545.01, key(.shallow(x1, cols="a2")), NULL)
test(1545.02, key(.shallow(x1, retain.key=FALSE)), NULL)
test(1545.03, key(.shallow(x1, cols = "a1", retain.key=FALSE)), NULL)
test(1545.04, key(.shallow(x1, retain.key=TRUE)), key(x1))
test(1545.05, key(.shallow(x1, cols="a1", retain.key=TRUE)), "a1")
# tests for #2336. .shallow drops keys unnecessarily
test(1545.06, key(.shallow(x1, cols=c("a1", "a3"), retain.key=TRUE)), "a1")
test(1545.07, .shallow(x1, cols=c("a3", "a1"), retain.key=TRUE), .shallow(x1, cols=c("a3", "a1"), retain.key=TRUE))
test(1545.08, key(.shallow(x1, cols=c("a1", "a2",  "a3"), retain.key=TRUE)), c("a1", "a2"))
test(1545.09, key(.shallow(x1, cols=c("a2",  "a3"), retain.key=TRUE)), NULL)
test(1545.10, key(.shallow(x1, cols=c("a2"), retain.key=TRUE)), NULL)
test(1545.11, key(.shallow(x1, cols=c("a3"), retain.key=TRUE)), NULL)
setkey(x1, NULL)
test(1545.12, key(.shallow(x1, retain.key=TRUE)), NULL)
test(1545.13, key(.shallow(x1, retain.key=FALSE)), NULL)
test(1545.14, key(.shallow(x1, cols=c("a1", "a2"), retain.key=TRUE)), NULL)
test(1545.15, key(.shallow(x1, cols=c("a1", "a2"), retain.key=FALSE)), NULL)
x1 <- x1[0]
test(1545.16,  key(.shallow(x1, retain.key=TRUE)), NULL)
test(1545.17, key(.shallow(x1, retain.key=FALSE)), NULL)
test(1545.18, key(.shallow(x1, cols = c("a1"), retain.key=FALSE)), NULL)
test(1545.19, key(.shallow(x1, cols=c("a1", "a2"), retain.key=TRUE)), NULL)
setkey(x1, a1)
test(1545.20, key(.shallow(x1, retain.key=FALSE)), NULL)
test(1545.21, key(.shallow(x1, cols = "a2", retain.key=FALSE)), NULL)
test(1545.22, key(.shallow(x1, retain.key=TRUE)), "a1")
test(1545.23, key(.shallow(x1, cols=c("a1", "a2"), retain.key=TRUE)), "a1")
test(1545.24, key(.shallow(x1, cols=c("a3"), retain.key=TRUE)), NULL)

# tests for #2336. .shallow now retains indices as well
x1 <- data.table(a1 = c('a', 'a', 'a', 'a', 'b', 'c'),
                 a2 = c(1L, 1L, 1L, 2L, 2L, 2L),
                 a3 = c(FALSE, TRUE, FALSE, FALSE, FALSE, TRUE))
setindex(x1, a1, a2, a3)
setindex(x1, a1, a3)
setindex(x1, a1, a2) ## index with length 0
test(1545.25, indices(.shallow(x1, retain.key=FALSE)), NULL)
test(1545.26, indices(.shallow(x1, cols = "a2", retain.key=FALSE)), NULL)
test(1545.27, indices(.shallow(x1, retain.key=TRUE)), indices(x1))
test(1545.28, forderv(.shallow(x1, retain.key=TRUE)[attr(attr(.shallow(x1, retain.key=TRUE), "index"), "__a1__a2__a3")], c("a1", "a2", "a3")), integer(0))
test(1545.29, forderv(.shallow(x1, retain.key=TRUE)[attr(attr(.shallow(x1, retain.key=TRUE), "index"), "__a1__a3")], c("a1", "a3")), integer(0))
test(1545.30, forderv(.shallow(x1, retain.key=TRUE), c("a1", "a2")), integer(0))
test(1545.31, indices(.shallow(x1, cols = "a1", retain.key=TRUE)), c("a1"))
test(1545.32, forderv(.shallow(x1, cols = "a1", retain.key=TRUE), c("a1")), integer(0))
test(1545.33, attributes(attr(.shallow(x1, cols = c("a1", "a2"), retain.key = TRUE), "index", exact = TRUE)), attributes(attr(.shallow(x1, cols = c("a2", "a1"), retain.key = TRUE), "index", exact = TRUE)))
test(1545.34, indices(.shallow(x1, cols = c("a1", "a2"), retain.key=TRUE)), c("a1__a2"))
test(1545.35, forderv(.shallow(x1, cols = c("a1", "a2"), retain.key=TRUE), c("a1", "a2")), integer(0))
test(1545.36, indices(.shallow(x1, cols = c("a1", "a3"), retain.key=TRUE)), c("a1__a3", "a1"))
test(1545.37, forderv(.shallow(x1, cols = c("a1", "a3"), retain.key=TRUE), c("a1")), integer(0))
test(1545.38, forderv(.shallow(x1, cols = c("a1", "a3"), retain.key=TRUE)[attr(attr(.shallow(x1, cols = c("a1", "a3"), retain.key=TRUE), "index"), "__a1__a3")], c("a1", "a3")), integer(0))
test(1545.39, indices(.shallow(x1, cols = c("a2", "a3"), retain.key=TRUE)), NULL)
test(1545.40, indices(.shallow(x1, cols = c("a3"), retain.key=TRUE)), NULL)
test(1545.41, .shallow(x1, cols = c("a1", "a2", "a3"), retain.key=TRUE), .shallow(x1, retain.key=TRUE))


# test for #1234
df1 = df2 = data.frame(cats = rep(c('', ' ',  'meow'), 5), stringsAsFactors = TRUE)
df2[grep("^[ ]*$", df2$cats), "cats"] = NA_integer_
test(1546, set(df1, grep("^[ ]*$", df1$cats), 1L, NA_integer_), df2)

# Add test for getdots() function (although it doesn't seem to be used anywhere)
foo <- function(x, y, ...) { getdots() }
test(1547, foo(1L, 5L, a=2L, "c"), c("2", "c"))

# Fix for encoding issues in windows, #563
f = testDir("issue_563_fread.txt")
ans1 <- fread(f, sep=",", header=TRUE)
ans2 <- fread(f, sep=",", header=TRUE, encoding="UTF-8")
test(1548.1, unique(unlist(lapply(ans1, Encoding))), "unknown")
test(1548.2, unique(unlist(lapply(ans2, Encoding))), "UTF-8")

# 1549 moved to benchmark.Rraw, #5517

# PR by @dselivanov
# fixes #504 - handle nastring while reading (without coercion to character)
# Note: this doesn't address cases like na.strings="-999" yet. See https://github.com/Rdatatable/data.table/pull/1236 for those examples.
K = 10L
nastrings = c('null', 'NULL', 'na', '_NA', 'NA', 'nan', 'Nan', 'NAN', 'NaN')
DT = data.table(int = 1:K,
                 char = sample(letters, size = K, replace = TRUE),
                 float = 1:K + 0.1,
                 bool = sample( c(TRUE, FALSE), K, replace = TRUE))

DT_NA = DT
for (j in seq_len( ncol(DT) )) {
  set(x = DT_NA, i = j, j = j, value = NA)
}

for(k in seq_along(nastrings)) {
  dt0 = copy(DT)
  for (j in seq_len( ncol(DT) )) {
    set(x = dt0, i = NULL, j = j, value = as.character(dt0[[j]]))
    set(x = dt0, i = j, j = j, value = nastrings[[k]])
  }
  str = do.call(paste, c(dt0, collapse="\n", sep=","))
  str = paste(paste(names(dt0), collapse=","), str, sep="\n")
  DT_fread = fread(str, na.strings = nastrings, verbose = FALSE)
  test(1550 + k * 0.1, DT_fread, DT_NA)
}

# FR #568
str = "a,b\n1.5,\"at the 5\" end of the gene.\""
test(1551.1, fread(str), data.table(a = 1.5, b = "at the 5\" end of the gene."), warning=w<-"resolved improper quoting")
#1256
str = "x,y\nx1,\"oops\" y1\n"
test(1551.2, fread(str), data.table(x = "x1", y = "\"oops\" y1"), warning=w)
str = "x,y\nx1,\"oops\" y1"
test(1551.3, fread(str), data.table(x = "x1", y = "\"oops\" y1"), warning=w)
#1077
str = '2,3\n""foo,bar'
test(1551.4, fread(str), data.table(V1=c("2","\"\"foo"), V2=c("3","bar")), warning=w)
#1079
str = 'L1\tsome\tunquoted\tstuff\nL2\tsome\t"half" quoted\tstuff\nL3\tthis\t"should work"\tok though'
test(1551.5, fread(str),
  data.table(L1 = c("L2", "L3"), some = c("some", "this"), unquoted = c("\"half\" quoted", "should work"), stuff = c("stuff", "ok though")),
  warning = w)
#1095
rhs = read.table(testDir("issue_1095_fread.txt.bz2"), sep=",", comment.char="", stringsAsFactors=FALSE, quote="", strip.white=TRUE)
if (test_R.utils) test(1551.6, fread(testDir("issue_1095_fread.txt.bz2"), logical01=FALSE), setDT(rhs), warning=w)

# FR #1314 rest of na.strings issue
str = "a,b,c,d\n#N/A,+1,5.5,FALSE\n#N/A,5,6.6,TRUE\n#N/A,+1,#N/A,-999\n#N/A,#N/A,-999,FALSE\n#N/A,1,NA,TRUE"
read_table = function(str, ...) {
  setDT(read.table(text=str, stringsAsFactors=FALSE, comment.char="", sep=",", header=TRUE, ...))[]
}
test(1552.1, fread(str, na.strings="#N/A"), read_table(str, na.strings="#N/A"))
test(1552.2, fread(str, na.strings=c("#N/A", "-999")), read_table(str, na.strings=c("#N/A", "-999")))
test(1552.3, fread(str, na.strings=c("#N/A", "-999", "+1")), read_table(str, na.strings=c("#N/A", "-999", "+1")))
test(1552.4, fread(str, na.strings=c("#N/A", "-999", "+1", "1")), read_table(str, na.strings=c("#N/A", "-999", "+1", "1"))) # enabled by FR #2927
test(1552.5, fread(str, na.strings=c("#N/A", "-999", "FALSE")), error="NAstring <<FALSE>>.*boolean.*not permitted")
test(1552.6, fread("A\n1.0\n2\n-", na.strings=c("-")), data.table(A=c(1.0, 2.0, NA)))
test(1552.7, fread(str, na.strings=c("#N/A", "-999", "+1", "1"), logical01=TRUE),
  error="NAstring <<1>> and logical01=TRUE.*not permitted")
str = "a,b,c\n0,1,2\n1,0,2"
test(1552.8, fread(str, na.strings = "0"), data.table(a=c(NA,1L), b=c(1L,NA), c=c(2L,2L)))
test(1552.9, fread(str, na.strings = c("0","1")), data.table(a=c(NA,NA), b=c(NA,NA), c=c(2L,2L)))

# FR #1177: 'quote' option of 'print.data.table'
DT1 <- data.table(s1=paste(" ",LETTERS[1:5],sep=""),s2=LETTERS[1:5])
ans1 <- c("   \"s1\" \"s2\"", "1: \" A\"  \"A\"",
          "2: \" B\"  \"B\"", "3: \" C\"  \"C\"",
          "4: \" D\"  \"D\"", "5: \" E\"  \"E\"")
ans2 <- c("   s1 s2","1:  A  A","2:  B  B",
          "3:  C  C","4:  D  D","5:  E  E")
test(1553.1, capture.output(print(DT1, quote = TRUE)), ans1)
test(1553.2, capture.output(print(DT1)), ans2)

# #826 - subset DT on single integer vector stored as matrix the same way as data.frame
dt <- data.table(a=letters[1:10])
idx <- c(2:4,7L,9:10)
dim(idx) <- c(6L, 1L)
dimnames(idx) <- list(NULL, "Resample1") # as in caret::createDataPartition
test(1554.1, dt[idx], data.table(a=letters[idx]))
test(1554.2, dt[-idx], data.table(a=letters[(1:10)[-idx]]))
test(1554.3, dt[!idx], data.table(a=letters[(1:10)[-idx]]))
test(1554.4, idx, structure(c(2L, 3L, 4L, 7L, 9L, 10L), .Dim = c(6L, 1L), .Dimnames = list(NULL, "Resample1")))

if (test_R.utils) {
  # strip.white and other enhancements to 'fread()'
  # bug #1113
  ans1 <- fread(testDir("issue_1113_fread.txt.bz2"))
  # some inconsistency by R version on whether the last column
  #   () gets read as numeric (which it is) or as factor,
  #   see discussion on issue #2484; not clear exactly what changed
  #   in R to fix this (or when), so just test is.character
  #   and force numeric instead of testing R version
  ans2 <- read.table(testDir("issue_1113_fread.txt.bz2"), header=TRUE, stringsAsFactors = FALSE)
  if (is.character(ans2$MCMCOBJ)) {
    ans2$MCMCOBJ = as.numeric(ans2$MCMCOBJ)
  }
  setDT(ans2)
  setnames(ans2, names(ans1))
  test(1555.01, ans1, ans2)
}

# bug #1035, take care of spaces automatically. Note that the columns are also read in proper types. Also with quotes when sep is not space.
str1=" ITERATION    THETA1       THETA2
            2  3.95527E+01  2.10651E+01"
str2=" ITERATION,    THETA1,       THETA2
            2,  3.95527E+01,  2.10651E+01"
str3=" ITERATION  ,  THETA1   ,    THETA2
            2  ,  3.95527E+01  ,  2.10651E+01"
str4=" ITERATION  ,  THETA1   ,    \"THETA2\"
            2  ,  3.95527E+01  ,  2.10651E+01"
str5=" ITERATION  ,  THETA1   ,    THETA2
            bla  ,  3.95527E+01  ,  2.10651E+01"
test(1555.02, fread(str1), data.table(ITERATION=2L, THETA1=39.5527, THETA2=21.0651))
test(1555.03, fread(str2), data.table(ITERATION=2L, THETA1=39.5527, THETA2=21.0651))
test(1555.04, fread(str3), data.table(ITERATION=2L, THETA1=39.5527, THETA2=21.0651))
test(1555.05, fread(str4), data.table(ITERATION=2L, THETA1=39.5527, THETA2=21.0651))
test(1555.06, fread(str5), data.table(ITERATION="bla", THETA1=39.5527, THETA2=21.0651))
# without strip.white
# when sep==' ' as in str1, header col spaces should still be stripped even when strip.white=FALSE
test(1555.07, fread(str1, strip.white=FALSE), data.table(ITERATION=2L, THETA1=39.5527, THETA2=21.0651))
test(1555.08, names(fread(str2, strip.white=FALSE)),  c(" ITERATION","    THETA1","       THETA2"))
test(1555.09, names(fread(str3, strip.white=FALSE)),  c(" ITERATION  ","  THETA1   ","    THETA2"))
test(1555.10, names(fread(str4, strip.white=FALSE)), c(" ITERATION  ","  THETA1   ","    \"THETA2\""))

# bug #1035, reply to the post from another user
str1="  22 4 6 4\n  34 22 34 5\n  6 2 1 4\n"
str2="22 4 6 4\n34 22 34 5\n6 2 1 4\n"
test(1555.11, fread(str1), fread(str2))

if (test_R.utils) {
  # bug #785
  rhs <- setDT(read.table(testDir("issue_785_fread.txt.gz"), header=TRUE, stringsAsFactors=FALSE, sep="\t", strip.white=TRUE))
  test(1555.12, fread(testDir("issue_785_fread.txt.gz"), logical01=FALSE), rhs)
}

# bug #529, http://stackoverflow.com/questions/22229109/r-data-table-fread-command-how-to-read-large-files-with-irregular-separators
str1=" YYYY MM DD HH mm             19490             40790
 1991 10  1  1  0      1.046465E+00      1.568405E+00"
str2="YYYY MM DD HH mm             19490             40790
1991 10  1  1  0      1.046465E+00      1.568405E+00"
test(1555.13, fread(str1), fread(str2))

# fix for #1330
test(1556.1, fread(testDir("issue_1330_fread.txt"), nrows=2L), ans<-data.table(a=1:2, b=1:2))
test(1556.2, fread(testDir("issue_1330_fread.txt"), nrows=3L), ans, warning=w<-"Stopped early on line 4. Expected 2.*found 0.*First discarded non-empty line: <<3.*3>>")
test(1556.3, fread(testDir("issue_1330_fread.txt"), nrows=4L), ans, warning=w)

# FR #768
str="1,2\n3,4\n"
test(1557.1, names(fread(str)), c("V1", "V2")) # autonamed
test(1557.2, names(fread(str, col.names=letters[1:2])), letters[1:2])
test(1557.3, names(fread(str, col.names=letters[1])), error="Can't assign 1 names to")
test(1557.4, names(fread(str, col.names=letters[1:3])), error="Can't assign 3 names to")
test(1557.5, names(fread(str, col.names=1:2)), error="Passed a vector of type")

# Fix for #773
f = testDir("issue_773_fread.txt")
ans = data.table(AAA=INT(c(4,7,rep(1,17),31,21)),
                 BBB=INT(c(5,8,rep(2,17),32,22)),
                 CCC=INT(c(6,9,rep(3,17),33,23)))
test(1558.1, fread(f), ans, warning=w<-"Stopped early on line 23. Expected 3 fields but found 2[.].*First discarded non-empty line: <<ZZZ.*YYY>>")
test(1558.2, fread(f, nrows=21L), ans)
test(1558.3, fread(f, nrows=21L, fill=TRUE), ans)
test(1558.4, fread(f, nrows=22L), ans, warning=w)
test(1558.5, fread(f, nrows=22L, fill=TRUE), rbind(ans, list("ZZZ","YYY",NA)))

# FR # 1338 -- check.names argument of setDT
ans=data.table(X=1:3,"X.1"=1:3)
dt1<-data.table(X=1:3,X=1:3)
df1<-data.frame(X=1:3,X=1:3,check.names=FALSE)
ls1<-list("X"=1:3,"X"=1:3)
test(1559.1, setDT(dt1, check.names=TRUE), ans)
test(1559.2, setDT(df1, check.names=TRUE), ans)
test(1559.3, setDT(ls1, check.names=TRUE), ans)

# Fix #1140
test(1560.1, data.table(x=letters[1:5])[, 0, with=FALSE], null.data.table())
test(1560.2, data.table(x=letters[1:5])[, c(0,FALSE), with=FALSE], null.data.table())

# Fix for #1298
d = data.table(a = 1)
q = quote(.(a))
test(1561, d[, 1, by = eval(q)], d[, 1, by = .(a)])

# Fix for #1315
d = as.IDate(seq(as.Date("2015-01-01"), as.Date("2015-01-15"), by='1 day'))
test(1562.1, as.list(d), lapply(as.list(as.Date(d)), as.IDate))
test(1562.2, sapply(d, identity), as.integer(sapply(as.Date(d), identity)))

# old test 1563 was moved to melt section and is now 1035.22

# Fix for #1216, .SDcols and with=FALSE should evaluate within frame of 'x' only when it's of the form a:b; was test 1557
dt = data.table(index1=1:10, index2=10:1, index3=1, s=4, i=24)
i = 2L
test(1563.101, dt[, paste0("index", 1:i), with=FALSE], dt[, index1:index2, with=FALSE])
test(1563.102, dt[, paste0("index", 1:i), with=FALSE], dt[, 1:2, with=FALSE])
test(1563.103, dt[, 5:4, with=FALSE], dt[, i:s, with=FALSE])
test(1563.104, dt[, .SD, .SDcols=paste0("index", 1:i)], dt[, .SD, .SDcols=index1:index2])

# fix for #1354; was test 1558
test(1563.201, as.ITime(NA), setattr(NA_integer_, 'class', 'ITime'))

# fix for #1352; was test 1560
dt1 = data.table(a=1:5, b=6:10, c=11:15)
dt2 = data.table(a=3:6, b=8:11, d=1L)
by_cols = c(x="a", y="b")
test(1563.301, merge(dt1,dt2, by=by_cols, sort=FALSE), dt1[dt2, nomatch=0L, on=unname(by_cols)])

# FR #1353; was test 1561
DT = data.table(x=c(20,10,10,30,30,20), y=c("a", "a", "a", "b", "b", "b"), z=1:6)
test(1563.401, rowid(DT$x), as.integer(c(1,1,2,1,2,2)))
test(1563.402, rowidv(DT, cols="x"), as.integer(c(1,1,2,1,2,2)))
test(1563.403, rowid(DT$x, prefix="group"), paste("group", as.integer(c(1,1,2,1,2,2)), sep=""))
test(1563.404, rowid(DT$x, DT$y), as.integer(c(1,1,2,1,2,1)))
test(1563.405, rowidv(DT, cols=c("x","y")), as.integer(c(1,1,2,1,2,1)))
# convenient usage with dcast
test(1563.406, dcast(DT, x ~ rowid(x, prefix="group"), value.var="z"), data.table(x=c(10,20,30), group1=c(2L,1L,4L), group2=c(3L,6L,5L), key="x"))

# Fix for #1346;  was test 1562
DT = data.table(id=1:3, g1=4:6, g2=7:9)
test(1563.501, melt(DT, measure.vars=patterns("^g[12]"), variable.factor=FALSE), data.table(id=1:3, variable=rep(c("g1","g2"),each=3L), value=4:9))

# fix for #1341
dt <- data.table(a = 1:10)
test(1564.1, truelength(dt[, .SD]), 1025L)
test(1564.2, truelength(dt[a==5, .SD]), 1025L)
test(1564.3, dt[a==5, .SD][, b := 1L], data.table(a=5L, b=1L))

# Fix for #1251, DT[, .N, by=a] and DT[, .(.N), by=a] uses GForce now
dt = data.table(a=sample(3,20,TRUE), b=1:10)
options(datatable.optimize = 0L)
test(1565.1, ans <- dt[, .N, by=a, verbose=TRUE], output="All optimizations are turned off")
options(datatable.optimize = 1L)
test(1565.2, dt[ , .N, by=a, verbose=TRUE], ans, output="lapply optimization is on, j unchanged")
options(datatable.optimize = Inf)
test(1565.3, dt[ , .N, by=a, verbose=TRUE], ans, output = "GForce optimized j to")

# Fix for #1212
set.seed(123)
dt <- data.table(a=c("abc", "def", "ghi"), b=runif(3))[, c:=list(list(data.table(d=runif(1), e=runif(1))))]
test(1566.1, dt[, c], dt[, get("c")])
test(1566.2, dt[, .(c=c)], dt[, .(c=get("c"))])
test(1566.3, address(dt$c) == address(dt[, get("c")]), FALSE)

# Fix for #1207
d1 <- data.table(a = character(), b = list())
test(1567.1, d1[, b, by=a], d1)
test(1567.2, d1[, b, keyby=a], data.table(d1, key="a"))

# Fix for #1334
dt = data.table(x=ordered(rep(1:3,each=5)),y=ordered(rep(c("B","A","C"),5),levels=c("B","A","C")),z=1:15)
test(1568, dt[, sum(z), keyby=.(I(x), I(y))], data.table(I=I(ordered(rep(1:3,each=3))), I.1=I(ordered(rep(c("B","A","C"),3),levels=c("B","A","C"))),V1=c(5L, 7L, 3L, 17L, 8L, 15L, 13L, 25L, 27L), key=c("I", "I.1")))

# Old tests 1569-71 were moved to melt section and are now 1035-37

# fix for #1378, merge retains class of first argument
X = data.table(a=1:3, b=4:6)
Y = data.table(a=1L, c=5L)
setattr(Y, 'class', c("custom","data.table","data.frame"))
test(1570.1, class(merge(X, Y, all=TRUE, by="a")), class(X))
test(1570.2, class(merge(Y, X, all=TRUE, by="a")), class(Y))
A = data.table(x = c(1, 2, 3), y = c(4, 5, 6))
B = data.table(x = c(1), w = c(5))
class(A) = c("custom", "data.table", "data.frame")
test(1570.3, class(merge(A, B, by="x")), class(A))

# #1379, tstrsplit gains names argument
X = data.table(a=c("ABC", "DEFG"))
test(1571.1, names(tstrsplit(X$a, "", fixed=TRUE, names=TRUE)), paste("V", 1:4, sep=""))
test(1571.2, names(tstrsplit(X$a, "", fixed=TRUE, names=letters[1:3])), error="is not equal to ")
test(1571.3, names(tstrsplit(X$a, "", fixed=TRUE, names=letters[1:4])), letters[1:4])
# tstrsplit also gains 'keep' argument
test(1571.4, tstrsplit(X$a, "", fixed=TRUE, keep=c(2,4)), list(c("B", "E"), c(NA, "G")))
test(1571.5, tstrsplit(X$a, "", fixed=TRUE, keep=c(2,7)), error="should contain integer")
test(1571.6, tstrsplit(X$a, "", fixed=TRUE, keep=c(2,4), names=letters[1:5]), error="is not equal to")
test(1571.7, tstrsplit(X$a, "", fixed=TRUE, names=1), error="'names' must be TRUE/FALSE or a character vector")

# fix for #1367, quote="" argument in use. Using embedded quotes in the example below reads the
# first two columns as one. I couldn't find a way to avoid introducing quote argument.
test(1572, fread('"abcd efgh." ijkl.\tmnop "qrst uvwx."\t45\n', quote=""),
           setDT(read.table(text='"abcd efgh." ijkl.\tmnop "qrst uvwx."\t45\n', sep="\t", stringsAsFactors=FALSE, quote="")))

# Old tests 1573-74 moved to melt section and are now 1037.*

# Fix for #1384, fread with empty new line, initial checks failed due to extra spaces.
test(1573, fread('a,b
       4,2
       '), data.table(a=4L, b=2L))

# Fix for #1375
X = data.table(a=1:3,b=4:6,c=c("foo","bar","baz"))
test(1574.1, X[.(5), on="b"], X[2])

X = data.table(A=1:3,b=4:6,c=c("foo","bar","baz"))
Y = data.table(A=2:4, B=5:7)
test(1574.2, X[Y, on=c("A",b="B")], X[Y, on=c(A="A", b="B")])
test(1574.3, X[Y, on=c(b="B", "A")], X[Y, on=c(b="B", A="A")])
test(1574.4, X["bar", on="c"], X[2L]) # missed previously

# fix for #1376
X = data.table(a=1:3,b=4:6,c=c("foo","bar","baz"))
Y = data.table(A=2:4, B=5:7)
test(1575.1, X[Y, on=c(A="a")], error="received non-existing column*.*A") # does not report 'x' or 'i' anymore after switch to colnamesInt
test(1575.2, X[Y, on=c(a="a")], error="received non-existing column*.*a")

# work around for issue introduced in v1.9.4, #1396
X = data.table(x=5:1, y=6:10)
setattr(X, 'index', integer(0))
setattr(attr(X, 'index'), 'x', 5:1) # auto indexed attribute as created from v1.9.4
test(1576, X[, z := 1:5, verbose=TRUE],
    output = "Dropping index 'x' as.*beginning of its name.*very likely created by v1.9.4 of data.table")

# fix for #1408
X = fread("a|b|c|d
          this|is|row|1
          this|is|row|2
          this|NA|NA|3
          this|is|row|4", stringsAsFactors = TRUE)
test(1577.1, is.na(X[3, b]), TRUE)
test(1577.2, levels(X$b), "is")
X = fread("a|b|c|d
          this|NA|row|1
          this|NA|row|2
          this|NA|NA|3
          this|NA|row|4", colClasses="character", stringsAsFactors = TRUE)
test(1577.3, levels(X$b), character(0))

# FR #530, skip blank lines
input = "Header not 2 columns\n\n1,3\n2,4"
test(1578.1, fread(input), data.table(V1=1:2, V2=3:4))
input = "a,b\n\n1,3\n2,4"
test(1578.2, fread(input), data.table(V1=1:2, V2=3:4))  # the block of 2x2 dominates the one line with sep in auto-removed header section
test(1578.3, fread(input, blank.lines.skip=TRUE), data.table( a=1:2,  b=3:4))
input = "a,b\n\n\n1,3\n2,4"
test(1578.4, fread(input, blank.lines.skip=TRUE), data.table( a=1:2,  b=3:4))
input = "a,b\n\n\n1,3\n\n2,4\n\n"
test(1578.5, fread(input, blank.lines.skip=TRUE), data.table( a=1:2,  b=3:4))

f = testDir("530_fread.txt")
test(1578.6, fread(f, skip=47L, verbose=TRUE), data.table(V1=1:2, V2=3:4), output="Positioned on line 48 starting: <<a,b>>")
test(1578.7, fread(f, skip=49L), data.table(V1=1:2, V2=3:4))
test(1578.8, fread(f, skip=47L, blank.lines.skip=TRUE), data.table(a=1:2, b=3:4))
test(1578.9, fread(f, skip=48L), data.table(V1=1:2, V2=3:4))  # start on blank line 49 and skip="auto" to first data row on line 50

# gforce optimisations
dt = data.table(x  = sample(letters, 300, TRUE),
                i1 = sample(-10:10, 300, TRUE),
                i2 = sample(c(-10:10, NA), 300, TRUE),
                d1 = as.numeric(sample(-10:10, 300, TRUE)),
                d2 = as.numeric(sample(c(NA, NaN, -10:10), 300, TRUE)))
if (test_bit64) {
  dt[, `:=`(d3 = as.integer64(sample(-10:10, 300, TRUE)))]
  dt[, `:=`(d4 = as.integer64(sample(c(-10:10,NA), 300, TRUE)))]
}

# make sure gforce is on
options(datatable.optimize=2L)

# testing gforce::gmedian
test(1579.01, dt[, lapply(.SD, median), by=x],
              dt[, lapply(.SD, function(x) median(as.numeric(x))), by=x])
test(1579.02, dt[, lapply(.SD, median, na.rm=TRUE), by=x],
              dt[, lapply(.SD, function(x) median(as.numeric(x), na.rm=TRUE)), by=x])
test(1579.03, dt[, lapply(.SD, median), keyby=x],
              dt[, lapply(.SD, function(x) median(as.numeric(x))), keyby=x])
test(1579.04, dt[, lapply(.SD, median, na.rm=TRUE), keyby=x],
              dt[, lapply(.SD, function(x) median(as.numeric(x), na.rm=TRUE)), keyby=x])
ans = capture.output(dt[, lapply(.SD, median), by=x, verbose=TRUE])
test(1579.05, any(grepl("GForce optimized", ans)), TRUE)

# testing gforce::ghead and gforce::gtail
# head(.SD, 1) and tail(.SD, 1) optimisation
test(1579.06,  dt[, head(.SD,1),  by=x],    dt[, utils::head(.SD,1),  by=x])
test(1579.07,  dt[, head(.SD,1),  by=x],    dt[, utils::head(.SD,1),  by=x])
test(1579.08,  dt[, head(.SD,1),  keyby=x], dt[, utils::head(.SD,1),  keyby=x])
test(1579.09,  dt[, head(.SD,1),  keyby=x], dt[, utils::head(.SD,1),  keyby=x])
test(1579.10, dt[, head(.SD,1L), by=x],    dt[, utils::head(.SD,1L), by=x])
test(1579.11, dt[, head(.SD,1L), by=x],    dt[, utils::head(.SD,1L), by=x])
test(1579.12, dt[, head(.SD,1L), keyby=x], dt[, utils::head(.SD,1L), keyby=x])
test(1579.13, dt[, head(.SD,1L), keyby=x], dt[, utils::head(.SD,1L), keyby=x])

test(1579.14,  dt[, tail(.SD,1),  by=x],    dt[, utils::tail(.SD,1),  by=x])
test(1579.15,  dt[, tail(.SD,1),  by=x],    dt[, utils::tail(.SD,1),  by=x])
test(1579.16,  dt[, tail(.SD,1),  keyby=x], dt[, utils::tail(.SD,1),  keyby=x])
test(1579.17,  dt[, tail(.SD,1),  keyby=x], dt[, utils::tail(.SD,1),  keyby=x])
test(1579.18, dt[, tail(.SD,1L), by=x],    dt[, utils::tail(.SD,1L), by=x])
test(1579.19, dt[, tail(.SD,1L), by=x],    dt[, utils::tail(.SD,1L), by=x])
test(1579.20, dt[, tail(.SD,1L), keyby=x], dt[, utils::tail(.SD,1L), keyby=x])
test(1579.21, dt[, tail(.SD,1L), keyby=x], dt[, utils::tail(.SD,1L), keyby=x])
# 1579.22 tested gtail with n>1; now 1579.4+ below

mysub <- function(x, n) x[n]
test(1579.23, dt[, .SD[2],  by=x, verbose=TRUE], dt[, mysub(.SD,2),  by=x], output="GForce optimized.*g[[]")
test(1579.24, dt[, .SD[2],  keyby=x], dt[, mysub(.SD,2),  keyby=x])
test(1579.25, dt[, .SD[2L], by=x],    dt[, mysub(.SD,2L), by=x])
test(1579.26, dt[, .SD[2L], keyby=x], dt[, mysub(.SD,2L), keyby=x])
test(1579.27, dt[, .SD[15], by=x],    dt[, mysub(.SD,15), by=x])   # tests 15 > grpsize and that NA is correct including for integer64
test(1579.28, dt[, .SD[15], keyby=x], dt[, mysub(.SD,15), keyby=x])

# gforce head/tail for n>1, #5060
set.seed(99)
DT = data.table(x = sample(letters[1:5], 20, TRUE),
                y = rep.int(1:2, 10),  # to test 2 grouping columns get rep'd properly
                i = sample(c(-2L,0L,3L,NA), 20, TRUE),
                d = sample(c(1.2,-3.4,5.6,NA), 20, TRUE),
                s = sample(c("foo","bar",NA), 20, TRUE),
                l = sample(list(1:3, mean, letters[4:5], NULL), 20, replace=TRUE))
if (test_bit64) DT[, i64:=sample(as.integer64(c(-2200000000,+2400000000,NA)), 20, TRUE)]
options(datatable.optimize=2L)
test(1579.401, DT[, .N, by=x]$N, INT(4,6,5,2,3))   # the smallest group is 2, so n=5 tests n constrained to grpsize
test(1579.402, DT[, head(.SD,2),    by=x, verbose=TRUE], DT[, utils::head(.SD,2),    by=x], output="optimized.*ghead")
test(1579.403, DT[, head(.SD,2), keyby=x, verbose=TRUE], DT[, utils::head(.SD,2), keyby=x], output="optimized.*ghead")
test(1579.404, DT[, head(.SD,5),    by=x, verbose=TRUE], DT[, utils::head(.SD,5),    by=x], output="optimized.*ghead")
test(1579.405, DT[, head(.SD,5), keyby=x, verbose=TRUE], DT[, utils::head(.SD,5), keyby=x], output="optimized.*ghead")
test(1579.406, DT[, tail(.SD,2),    by=x, verbose=TRUE], DT[, utils::tail(.SD,2),    by=x], output="optimized.*gtail")
test(1579.407, DT[, tail(.SD,2), keyby=x, verbose=TRUE], DT[, utils::tail(.SD,2), keyby=x], output="optimized.*gtail")
test(1579.408, DT[, tail(.SD,5),    by=x, verbose=TRUE], DT[, utils::tail(.SD,5),    by=x], output="optimized.*gtail")
test(1579.409, DT[, tail(.SD,5), keyby=x, verbose=TRUE], DT[, utils::tail(.SD,5), keyby=x], output="optimized.*gtail")
test(1579.410, DT[, tail(.SD,2), by=.(x,y), verbose=TRUE], DT[, utils::tail(.SD,2), by=.(x,y)], output="optimized.*gtail")

options(datatable.optimize = Inf)

# test for #1419, rleid doesn't remove names attribute
x = c("a"=TRUE, "b"=FALSE)
nx = copy(names(x))
r = rleid(x)
test(1580, nx, names(x))

# FR #971, partly addressed (only subsets in 'i')
# make sure GForce kicks in and the results are identical
dt = dt[, .(x, d1, d2)]
options(datatable.optimize=1L)

test(1581.01, ans1 <- dt[x %in% letters[15:20],
                        c(.N, lapply(.SD, sum, na.rm=TRUE),
                              lapply(.SD, min, na.rm=TRUE),
                              lapply(.SD, max, na.rm=TRUE),
                              lapply(.SD, mean, na.rm=TRUE),
                              lapply(.SD, median, na.rm=TRUE)
                          ), by=x, verbose=TRUE],
             output = "(GForce FALSE)")
options(datatable.optimize=2L)
test(1581.02, ans2 <- dt[x %in% letters[15:20],
                        c(.N, lapply(.SD, sum, na.rm=TRUE),
                              lapply(.SD, min, na.rm=TRUE),
                              lapply(.SD, max, na.rm=TRUE),
                              lapply(.SD, mean, na.rm=TRUE),
                              lapply(.SD, median, na.rm=TRUE)
                          ), by=x, verbose=TRUE],
             output = "GForce optimized j")
test(1581.03, ans1, ans2)

# subsets in 'i' for head and tail
options(datatable.optimize=1L)
test(1581.04, ans1 <- dt[x %in% letters[15:20], head(.SD,1), by=x, verbose=TRUE],
             output = "(GForce FALSE)")
options(datatable.optimize=2L)
test(1581.05, ans2 <- dt[x %in% letters[15:20], head(.SD,1), by=x, verbose=TRUE],
             output = "GForce optimized j")
test(1581.06, ans1, ans2)

options(datatable.optimize=1L)
test(1581.07, ans1 <- dt[x %in% letters[15:20], tail(.SD,1), by=x, verbose=TRUE],
             output = "(GForce FALSE)")
options(datatable.optimize=2L)
test(1581.08, ans2 <- dt[x %in% letters[15:20], tail(.SD,1), by=x, verbose=TRUE],
             output = "GForce optimized j")
test(1581.09, ans1, ans2)

options(datatable.optimize=1L)
test(1581.10, ans1 <- dt[x %in% letters[15:20], .SD[2], by=x, verbose=TRUE],
              output = "(GForce FALSE)")
options(datatable.optimize=2L)
test(1581.11, ans2 <- dt[x %in% letters[15:20], .SD[2], by=x, verbose=TRUE],
              output = "GForce optimized j")
test(1581.12, ans1, ans2)
options(datatable.optimize = Inf)

# #3209 g[[
options(datatable.optimize=1L)
test(1581.13, ans1 <- dt[x %in% letters[15:20], d1[[2]], by=x, verbose=TRUE],
              output = "(GForce FALSE)")
options(datatable.optimize=Inf)
test(1581.14, ans2 <- dt[x %in% letters[15:20], d1[[2]], by=x, verbose=TRUE],
              output = "GForce optimized j")
test(1581.15, ans1, ans2)
# also, block for non-atomic input, #4159
dt = data.table(a=1:3)
dt[ , l := .(list(1, 2, 3))]
test(1581.16, dt[ , .(l = l[[1L]]), by=a, verbose=TRUE],
     dt[ , l := unlist(l)], output='(GForce FALSE)')
# make sure not to apply when `[[` is applied to a nested call, #4413
DT = data.table(f1=c("a","b"), f2=c("x","y"))
l = list(a = c(x = "ax", y = "ay"), b = c(x = "bx", y = "by"))
test(1581.17, DT[ , as.list(l[[f1]])[[f2]], by=c("f1","f2")],
     data.table(f1 = c("a", "b"), f2 = c("x", "y"), V1 = c("ax", "by")))
test(1581.18, DT[, v:=l[[f1]][f2], by=c("f1","f2")],
     data.table(f1=c("a","b"), f2=c("x","y"), v=c("ax", "by")))
# When the object being [[ is in parent.frame(), not x,
#   need eval to have enclos=parent.frame(), #4612
DT = data.table(id = c(1, 1, 2), value = c("a", "b", "c"))
DT0 = copy(DT)
fun = function (DT, tag = c("A", "B")) DT[, var := tag[[.GRP]], by = "id"]
fun(DT)
test(1581.19, DT, DT0[ , var := c('A', 'A', 'B')])

# handle NULL value correctly #1429
test(1582, uniqueN(NULL), 0L)

# bug fix #1461 related to NaN not being recognized due to ISNA vs ISNAN at C level
# verbatim test from the original report:
options(datatable.optimize=Inf)   # ensure gforce is on
DT = data.table(
     C1 = c(rep("A", 4), rep("B",4), rep("C", 4)),
     C2 = c(rep("a", 3), rep("b",3), rep("c",3), rep("d",3)),
     Val = c(1:5, NaN, NaN, 8,9,10,NaN,12))
test(1583.1, DT[, .(agg = min(Val, na.rm=TRUE)), by=c('C1', 'C2')],
             data.table(C1=c("A","A","B","B","C","C"),
                        C2=c("a","b","b","c","c","d"),
                        agg=c(1,4,5,8,9,10)))
# extra test with a size-1 group containing one NaN too
DT = data.table(x=INT(1,1,1,2,2,2,3,3,3,4,4,4,5), y=c(NaN,1,2, 2,NaN,1, NA,NaN,2, NaN,NA,NaN, NaN))
test(1583.2, DT[, min(y, na.rm=TRUE), by=x], data.table(x=1:5, V1=c(1,1,2,NA,NA)))
test(1583.3, DT[, max(y, na.rm=TRUE), by=x], data.table(x=1:5, V1=c(2,2,2,NA,NA)))
test(1583.4, DT[, min(y), by=x], data.table(x=1:5, V1=c(NaN,NaN,NA,NaN,NaN)))
test(1583.5, DT[, max(y), by=x], data.table(x=1:5, V1=c(NaN,NaN,NA,NaN,NaN)))

# Fixed a minor bug in fread when blank.lines.skip=TRUE
f1 <- function(x, f=TRUE, b=FALSE) fread(x, fill=f, blank.lines.skip=b, data.table=FALSE, logical01=FALSE)
f2 <- function(x, f=TRUE, b=FALSE) read.table(x, fill=f, blank.lines.skip=b, sep=",", header=TRUE, stringsAsFactors=FALSE)
test(1584.1, f1(testDir("fread_blank.txt"), f=FALSE, b=TRUE), f2(testDir("fread_blank.txt"), f=FALSE, b=TRUE))
test(1584.2, f1(testDir("fread_blank2.txt"), f=FALSE, b=TRUE), f2(testDir("fread_blank2.txt"), f=FALSE, b=TRUE))
test(1584.3, f1(testDir("fread_blank3.txt"), f=FALSE, b=TRUE), f2(testDir("fread_blank3.txt"), f=FALSE, b=TRUE))

# fread fill=TRUE, #536. Also takes care of #1124.
# the appended [-28,], [-(7:9),] and [-29,] remove the final all-NA rows due to repeated eol ending the file
test(1585.1, f1(testDir("536_fread_fill_1.txt")), f2(testDir("536_fread_fill_1.txt"))[-28,])
test(1585.2, f1(testDir("536_fread_fill_1.txt"), b=TRUE), f2(testDir("536_fread_fill_1.txt"), b=TRUE))

test(1585.3, f1(testDir("536_fread_fill_2.txt")), f2(testDir("536_fread_fill_2.txt")))
test(1585.4, f1(testDir("536_fread_fill_2.txt"), b=TRUE), f2(testDir("536_fread_fill_2.txt"), b=TRUE))

test(1585.5, f1(testDir("536_fread_fill_3_extreme.txt")), f2(testDir("536_fread_fill_3_extreme.txt"))[-9,])
test(1585.6, f1(testDir("536_fread_fill_3_extreme.txt"), b=TRUE), f2(testDir("536_fread_fill_3_extreme.txt"), b=TRUE))
# no warning about bumping type. when fill=TRUE, column type detection starts at first non-empty line (which makes sense).
test(1585.7, f1(testDir("536_fread_fill_4.txt")), f2(testDir("536_fread_fill_4.txt"))[-29,])
test(1585.8, f1(testDir("536_fread_fill_4.txt"), b=TRUE), f2(testDir("536_fread_fill_4.txt"), b=TRUE))

# fix for #721
text="x,y\n1,a\n2,b\n"
test(1586.1, fread(text, colClasses=c("integer", "factor")), data.table(x=1:2, y=factor(letters[1:2])))
test(1586.2, fread(text, colClasses=c(x="factor")), data.table(x=factor(1:2), y=letters[1:2]))

# FR #590
text="x,y\n2,a\n1,q\n3,c\n"
test(1587, fread(text, key="y"), setDT(fread(text), key="y"))

# fix for #1361
dt = data.table(i=1:10, f=as.factor(1:10))
test(1588.1, dt[f %in% 3:4], dt[3:4])
test(1588.2, dt[f == 3], dt[3])
test(1588.3, dt[3 == f], dt[3])
test(1588.4, dt[i == 3], dt[3])
# test for reallyReal RHS
test(1588.5, dt[i == 3.5], dt[0L])
test(1588.6, dt[2.4 == 3.5], dt[0L])
dt = data.table(ch=letters[1:6])
test(1588.7, dt[ch>"c"], dt[4:6])  # coverage of a return(NULL) in .prepareFastSubset

# data.table operates consistently independent of locale, but it's R that changes and is sensitive to it.
#   Because keys/indexes depend on a sort order. If a data.table is stored on disk with a key
#   created in a locale-sensitive order and then loaded by another R session in a different locale, the ability to reuse existing sortedness
#   will break because the order would depend on the locale. Which is why data.table is deliberately C-locale only. For consistency and simpler
#   internals for robustness to reduce the change of errors and to avoid that class of bug. It would be possible to have locale-sensitive keys
#   and indexes but we've, so far, decided not to, for those reasons.
# R is usually started in the regional non-C locale; e.g. en_US.UTF-8 for Matt, en_IN for Jan (#2771) and English_United States.1252 on Windows in US (#2856)
oldlocale = Sys.getlocale()
ctype = Sys.getlocale("LC_CTYPE")
collate = Sys.getlocale("LC_COLLATE")
Sys.setlocale("LC_CTYPE","C")
Sys.setlocale("LC_COLLATE","C")
# Same as Set.locale("LC_ALL","C") but done like this because it's not possible to return LC_ALL to previous state (only to default)
# Both LC_CTYPE and LC_COLLATE need to be set (as more normally done with LC_ALL) before base::order changes behaviour in test 1590.4 and 1590.7
x1 = "fa\xE7ile"
Encoding(x1) = "latin1"
x2 = iconv(x1, "latin1", "UTF-8")
test(1590.01, identical(x1,x2))
test(1590.02, x1==x2)
test(1590.03, forderv(    c(x2,x1,x1,x2)), integer())     # desirable consistent result given identical(x1, x2)
                                                          #           ^^ data.table consistent over time regardless of which version of R or locale
baseR = base::order(c(x2,x1,x1,x2))
  # Even though C locale and identical(x1,x2), base R<=4.0.0 considers the encoding too; i.e. orders the encoding together x2 (UTF-8) before x1 (latin1).
  # Then around May 2020, R-devel (but just on Windows) started either respecting identical() like data.table has always done, or put latin1 before UTF-8.
  # Jan emailed R-devel on 23 May 2020.
  # We relaxed 1590.04 and 1590.07 (tests of base R behaviour) rather than remove them, PR#4492 and its follow-up. But these two tests
  # are so relaxed now that they barely testing anything. It appears base R behaviour is undefined in this rare case of identical strings in different encodings.
test(1590.04, identical(baseR, INT(1,4,2,3)) || identical(baseR, INT(2,3,1,4)) || identical(baseR, 1:4))
Encoding(x2) = "unknown"
test(1590.05, x1!=x2)
test(1590.06, forderv(    c(x2,x1,x1,x2)), INT(1,4,2,3))  # consistent with Windows-1252 result, tested further below
baseR = base::order(c(x2,x1,x1,x2))
test(1590.07, identical(baseR, INT(1,4,2,3)) || identical(baseR, INT(2,3,1,4)) || identical(baseR, 1:4))
Sys.setlocale("LC_CTYPE", ctype)
Sys.setlocale("LC_COLLATE", collate)
test(1590.08, Sys.getlocale(), oldlocale)  # checked restored locale fully back to how it was before this test
# Now test default locale on all platforms: Windows-1252 on AppVeyor and win-builder, UTF-8 on Linux, and users running test.data.table() in their locale
x1 = "fa\xE7ile"
Encoding(x1) = "latin1"
x2 = iconv(x1, "latin1", "UTF-8")
test(1590.09, identical(x1,x2))
test(1590.10, x1==x2)
test(1590.11, forderv(    c(x2,x1,x1,x2)), integer())
# don't test base R as it might change, and base is senstive to locale (tested in cran_release.cmd) ... test(1590.13, base::order(c(x2,x1,x1,x2)), 1:4)
Encoding(x2) = "unknown"
if (x1==x2) {
  # Linux and Mac where locale is usually UTF8
  # NB: x1==x2 is a condition in base R, independent of data.table
  test(1590.12, forderv(    c(x2,x1,x1,x2)), integer())
  # don't test base ... test(1590.13, base::order(c(x2,x1,x1,x2)), 1:4)
} else {
  # Windows-1252, #2856
  test(1590.14, forderv(    c(x2,x1,x1,x2)), INT(1,4,2,3))
  # don't test base ... test(1590.15, base::order(c(x2,x1,x1,x2)), INT(1,4,2,3))
}

# #1432 test
list_1 = list(a = c(44,47), dens = c(2331,1644))
list_2 = list(a=66, dens= 1890)
list_3 = list(a=c(44,46,48,50), dens=c(8000,1452,1596,7521))
mylist = list(list_1, list_2, list_3)
setattr(mylist, 'names', c("ID_1","ID_2","ID_3"))
ans = data.table(id=rep(c("ID_1","ID_2","ID_3"), c(2,1,4)),
                  a=c(44,47,66,44,46,48,50),
               dens=c(2331,1644,1890,8000,1452,1596,7521))
test(1591, rbindlist(mylist, idcol="id"), ans)

# FR #1443
DT <- data.table(x = 1:3, y = 4:6, z = 7:9)
test(1592.1, setnames(DT, -5, "bla"), error="'old' is length 3 but 'new' is length 1")
test(1592.2, names(setnames(DT, -1, c("m", "n"))), c("x", "m", "n"))

# fix for #1513
test(1593, CJ(c(1,2,2), c(1,2,3)), data.table(V1=rep(c(1,2), c(3,6)), V2=c(1,2,3,1,1,2,2,3,3), key=c("V1", "V2")))

# FR #523, var, sd and prod
options(datatable.optimize = Inf) # ensure gforce is on
DT = data.table(x=sample(5, 100, TRUE),
               y1=sample(6, 100, TRUE),
               y2=sample(c(1:10,NA), 100, TRUE),
               z1=runif(100),
               z2=sample(c(runif(10),NA,NaN), 100, TRUE))
test(1594.01, DT[, lapply(.SD, var, na.rm=FALSE), by=x], DT[, lapply(.SD, stats::var, na.rm=FALSE), by=x])
test(1594.02, DT[, lapply(.SD, var, na.rm=TRUE), by=x], DT[, lapply(.SD, stats::var, na.rm=TRUE), by=x])
test(1594.03, DT[, lapply(.SD, var, na.rm=TRUE), by=x, verbose=TRUE], output="GForce optimized j to.*gvar")
# coverage: default group .N=1 case
idx=DT[ , .I[1L], by=x]$V1
out=data.table(x=DT[(idx), x], V1=NA_real_)
test(1594.05, DT[(idx), var(y1), by=x], out)
test(1594.06, DT[(idx), var(y1, na.rm=TRUE), by=x], out)
test(1594.07, DT[(idx), var(z1), by=x], out)
test(1594.08, DT[(idx), var(z1, na.rm=TRUE), by=x], out)

test(1594.09, DT[, lapply(.SD, sd, na.rm=FALSE), by=x], DT[, lapply(.SD, stats::sd, na.rm=FALSE), by=x])
test(1594.10, DT[, lapply(.SD, sd, na.rm=TRUE), by=x], DT[, lapply(.SD, stats::sd, na.rm=TRUE), by=x])
test(1594.11, DT[, lapply(.SD, sd, na.rm=TRUE), by=x, verbose=TRUE], output="GForce optimized j to.*gsd")

test(1594.12, DT[, lapply(.SD, prod, na.rm=FALSE), by=x], DT[, lapply(.SD, base::prod, na.rm=FALSE), by=x])
test(1594.13, DT[, lapply(.SD, prod, na.rm=TRUE), by=x], DT[, lapply(.SD, base::prod, na.rm=TRUE), by=x])
test(1594.14, DT[, lapply(.SD, prod, na.rm=TRUE), by=x, verbose=TRUE], output="GForce optimized j to.*gprod")


# FR #1517
dt1 = data.table(x=c(1,1,2), y=1:3)
dt2 = data.table(x=c(2,3,4), z=4:6)
test(1595, merge(dt1,dt2), merge(dt1,dt2, by="x"))

# FR 1512, drop argument for dcast.data.table
DT <- data.table(v1 = c(1.1, 1.1, 1.1, 2.2, 2.2, 2.2),
                 v2 = factor(c(1L, 1L, 1L, 3L, 3L, 3L), levels=1:3),
                 v3 = factor(c(2L, 3L, 5L, 1L, 2L, 6L), levels=1:6),
                 v4 = c(3L, 2L, 2L, 5L, 4L, 3L))
ans1 <- dcast(DT, v1+v2~v3, value.var="v4", drop=FALSE)
test(1596.1, dcast(DT, v1+v2~v3, value.var="v4", drop=c(FALSE, TRUE)), ans1[, -6, with=FALSE])
test(1596.2, dcast(DT, v1+v2~v3, value.var="v4", drop=c(TRUE, FALSE)), ans1[c(1,6)])

# bug fix #1495
dt  = data.table(id=1:30, nn = paste0('A', 1:30))
smp = sample(30, size =10)
lgl = dt$id %in% smp
test(1597, dt[lgl, ], dt[id %in% smp])

# FR #643
vv = sample(letters[1:3], 10, TRUE)
test(1599.1, data.table(x=vv, y=1:10, stringsAsFactors=TRUE)$x, factor(vv))
vv = sample(c(letters[1:3], NA), 10, TRUE)
test(1599.2, data.table(x=vv, y=1:10, stringsAsFactors=TRUE)$x, factor(vv))

# bug #1477 fix
DT <- data.table(a = 0L:1L, b = c(1L, 1L))
test(1600.1, DT[ , lapply(.SD, function(x) if (all(x)) x)], data.table(b=c(1L, 1L)))
# this fix wasn't entirely nice as it introduced another issue.
# it's fixed now, but adding a test for that issue as well to catch it early next time.
set.seed(17022016L)
DT1 = data.table(id1 = c("c", "a", "b", "b", "b", "c"),
                  z1 = sample(100L, 6L),
                  z2 = sample(letters, 6L))
DT2 = data.table(id1=c("c", "w", "b"), val=50:52)
test(1600.2, names(DT1[DT2, .(id1=id1, val=val, bla=sum(z1, na.rm=TRUE)), on="id1"]), c("id1", "val", "bla"))

# warn when merge empty data.table #597
DT0 = data.table(NULL)
DT1 = data.table(a=1)
test(1601.1, merge(DT1, DT1, by="a"), data.table(a=1, key="a"))
test(1601.2, merge(DT1, DT0, by="a"),
     warning="Input data.table 'y' has no columns.",
     error="Elements listed in `by`")
test(1601.3, merge(DT0, DT1, by="a"),
     warning="Input data.table 'x' has no columns.",
     error="Elements listed in `by`")
test(1601.4, merge(DT0, DT0, by="a"),
     warning="Neither of the input data.tables to join have columns.",
     error="Elements listed in `by`")

# fix for #1549
d1 <- data.table(v1=1:2,x=x)
d2 <- data.table(v1=3:4)
test(1603.1, rbindlist(list(d2, d1), fill=TRUE), rbindlist(list(d1,d2), fill=TRUE)[c(3:4, 1:2)])

# fix for #1440
DT = data.table(a=1:3, b=4:6)
myCol = "b"
test(1604, DT[,.(myCol),with=FALSE], error="When with=FALSE,")

# fix for segfault #1531
DT = data.table(x=rep(c("b","a","c"),each=3), y=c(1,3,6), v=1:9)
test(1605, DT[order(-x, "D")], error="Column 2 is length 1 which differs")

# fix for #1503, fread's fill argument polishing
test(1606, fread("2,\n1,a,b", fill=TRUE), data.table(V1=2:1, V2=c("","a"), V3=c("","b")))

# fix for #1476
dt = data.table(resp=c(1:5))
wide = copy(list(metrics = dt))$metrics # copy here copies the list of data.table and therefore didn't overallocate before..
test(1607, wide[, id := .I], data.table(resp = 1:5, id = 1:5))
wide = copy(list(a = list(b = dt)))$a$b # check again on doubly nested list
test(1607.1, wide[, id := .I], data.table(resp = 1:5, id = 1:5))

# better fix for #1462, + improved error message (if this better fix fails)
# no need for quote="" and sep="\t"..
if (test_R.utils) test(1608, dim(fread(testDir('issue_1462_fread_quotes.txt.gz'), header=FALSE)), c(4L, 224L), warning="resolved improper quoting")

# fix for #1164
test(1609, fread(testDir("issue_1164_json.txt")), data.table(json1='{""f1"":""value1"",""f2"":""double quote escaped with a backslash [ \\"" ]""}', string1="string field"))

# set of enhancements to print.data.table for #1523
# dplyr-like column summary
icol = 1L:3L
Dcol = as.Date(paste0("2016-01-0", 1:3))
DT1  = data.table(lcol = list(list(1:3), list(1:3), list(1:3)),
                  icol, ncol = as.numeric(icol), ccol = c("a", "b", "c"),
                  xcol = as.complex(icol), ocol = factor(icol, ordered = TRUE),
                  fcol = factor(icol))
test(1610.1, capture.output(print(DT1, class=TRUE)),
     c("        lcol  icol  ncol   ccol   xcol  ocol   fcol",
       "      <list> <int> <num> <char> <cplx> <ord> <fctr>",
       "1: <list[1]>     1     1      a   1+0i     1      1",
       "2: <list[1]>     2     2      b   2+0i     2      2",
       "3: <list[1]>     3     3      c   3+0i     3      3"))
DT2 = data.table(
  Dcol = as.Date('2016-01-01') + 0:2,
  Pcol = as.POSIXct('2016-01-01 01:00:00', tz = 'UTC') + 86400L*(0:2),
  gcol = TRUE, Icol = as.IDate(16801) + 0:2,
  ucol = `class<-`(1:3, 'asdf')
)
test(1610.2, capture.output(print(DT2, class=TRUE)),
     c("         Dcol                Pcol   gcol       Icol   ucol",
       "       <Date>              <POSc> <lgcl>     <IDat> <asdf>",
       "1: 2016-01-01 2016-01-01 01:00:00   TRUE 2016-01-01      1",
       "2: 2016-01-02 2016-01-02 01:00:00   TRUE 2016-01-02      2",
       "3: 2016-01-03 2016-01-03 01:00:00   TRUE 2016-01-03      3"))

# fix for #833
l1 = list(a=seq_len(5), matrix(seq_len(25),ncol = 5, nrow = 5))
l2 = list(seq_len(5), matrix(seq_len(25),ncol = 5, nrow = 5))
test(1611.1, as.data.table(l1), setnames(setDT(as.data.frame(l1)), c("a", paste("V", 1:5, sep=""))))
test(1611.2, as.data.table(l2), setnames(setDT(as.data.frame(l2)), c("V1", "V1.1", paste("V", 2:5, sep=""))))

# fix for #646
# tz= is explicitly specified otherwise CRAN's solaris (both sparc and x86) fail. It may not be solaris per se
# but something related to the timezone of the two solaris machines. I guess one or the other of as.POSIXct or
# as.POSIXlt create the 'tzone' attribute differently for default tz="", just on solaris. I checked test.data.table
# already uses all.equal(), not identical(). So I don't think it is an accuracy problem. But could be wrong.
ll = list(a=as.POSIXlt("2015-01-01", tz='UTC'), b=1:5)
test(1612.1, as.data.table(ll), data.table(a=as.POSIXct("2015-01-01", tz='UTC'), b=1:5), warning="POSIXlt column type detected")
dt = data.table(d1="1984-03-17")
ans = data.table(d1="1984-03-17", d2=as.POSIXct("1984-03-17", tz='UTC'))
test(1612.2, dt[, d2 := strptime(d1, "%Y-%m-%d", tz='UTC')], ans, warning="strptime() usage detected and wrapped with as.POSIXct()")
ll = list(a=as.POSIXlt("2015-01-01"), b=2L)
test(1612.3, setDT(ll), error="Column 1 is of POSIXlt type")

# tests for all.equal.data.table #1106
# diff nrow
DT1 <- data.table(a = 1:4, b = letters[1:4])
DT2 <- data.table(a = c(1:4,4L), b = letters[c(1:4,4L)])
test(1613.01, all.equal(DT1, DT2), "Different number of rows")
# diff ncol
DT1 <- data.table(a = 1:4, b = letters[1:4])
DT2 <- data.table(a = 1:4)
test(1613.02, all.equal(DT1, DT2), c("Different number of columns", "Different column names"))
# diff colnames
DT1 <- data.table(a = 1:4, b = letters[1:4])
DT2 <- data.table(aa = 1:4, bb = letters[1:4])
test(1613.03, all.equal(DT1, DT2), "Different column names")
# diff column order
DT1 <- data.table(a = 1:4, b = letters[1:4])
DT2 <- data.table(b = letters[1:4], a = 1:4)
test(1613.04, all.equal(DT1, DT2), "Different column order")
test(1613.05, all.equal(DT1, DT2, ignore.col.order=TRUE), TRUE)
# diff row order
DT1 <- data.table(a = 1:4, b = letters[1:4])
DT2 <- data.table(a = 4:1, b = letters[4:1])
test(1613.06, all.equal(DT1, DT2), "Column 'a': Mean relative difference: 0.8")
test(1613.07, all.equal(DT1, DT2, ignore.row.order=TRUE), TRUE)
# diff column order and diff row order
DT1 <- data.table(a = 1:4, b = letters[1:4])
DT2 <- data.table(b = letters[4:1], a = 4:1)
test(1613.08, all.equal(DT1, DT2), "Different column order")
test(1613.09, all.equal(DT1, DT2, ignore.row.order=TRUE), "Different column order")
test(1613.10, all.equal(DT1, DT2, ignore.col.order=TRUE), "Column 'a': Mean relative difference: 0.8")
test(1613.11, all.equal(DT1, DT2, ignore.row.order=TRUE, ignore.col.order=TRUE), TRUE)
# non-overlapping duplicates
DT1 <- data.table(a = c(1:4,1:2), b = letters[c(1:4,1:2)])
DT2 <- data.table(a = c(1:4,3:4), b = letters[c(1:4,3:4)])
test(1613.12, all.equal(DT1, DT2), "Column 'a': Mean relative difference: 1.333333")
test(1613.13, all.equal(DT1, DT2, ignore.row.order=TRUE), "Dataset 'current' has rows not present in 'target' or present in different quantity")
# overlapping duplicates
DT1 <- data.table(a = c(1:4,1:2), b = letters[c(1:4,1:2)])
DT2 <- data.table(a = c(1:4,2:1), b = letters[c(1:4,2:1)])
test(1613.14, all.equal(DT1, DT2), "Column 'a': Mean relative difference: 0.6666667")
test(1613.15, all.equal(DT1, DT2, ignore.row.order=TRUE), TRUE)
# mixed overlapping duplicates
DT1 <- data.table(a = c(1:4,1:2), b = letters[c(1:4,1:2)])
DT2 <- data.table(a = c(1:4,2:3), b = letters[c(1:4,2:3)])
test(1613.16, all.equal(DT1, DT2, ignore.row.order = TRUE), "Dataset 'current' has rows not present in 'target' or present in different quantity")
# overlapping duplicates not equal in count
DT1 <- data.table(a = c(1:4, rep(1L,3), rep(2L,2)), b = letters[c(1:4, rep(1L,3), rep(2L,2))])
DT2 <- data.table(a = c(1:4, rep(1L,2), rep(2L,3)), b = letters[c(1:4, rep(1L,2), rep(2L,3))])
test(1613.17, all.equal(DT1, DT2, ignore.row.order = TRUE), "Dataset 'current' has rows not present in 'target' or present in different quantity")
# overlapping duplicates equal in count
DT1 <- data.table(a = c(1:4, 1L, 2L, 1L, 2L), b = letters[c(1:4, 1L, 2L, 1L, 2L)])
DT2 <- data.table(a = c(2L, 1L, 1L, 2L, 1:4), b = letters[c(2L, 1L, 1L, 2L, 1:4)])
test(1613.18, all.equal(DT1, DT2, ignore.row.order = TRUE), TRUE)
# subset with overlapping duplicates
DT1 <- data.table(a = c(1:3,3L), b = letters[c(1:3,3L)])
DT2 <- data.table(a = c(1:4), b = letters[c(1:4)])
test(1613.19, all.equal(DT1, DT2, ignore.row.order = TRUE), "Dataset 'target' has duplicate rows while 'current' doesn't")
# different number of unique rows
DT1 <- data.table(a = c(1:3,2:3), b = letters[c(1:3,2:3)])
DT2 <- data.table(a = c(1L,1:4), b = letters[c(1L,1:4)])
test(1613.20, all.equal(DT1, DT2, ignore.row.order = TRUE), "Dataset 'current' has rows not present in 'target' or present in different quantity")
test(1613.21, all.equal(DT2, DT1, ignore.row.order = TRUE), "Dataset 'current' has rows not present in 'target' or present in different quantity")
# test attributes: key
DT1 <- data.table(a = 1:4, b = letters[1:4], key = "a")
DT2 <- data.table(a = 1:4, b = letters[1:4])
test(1613.22, all.equal(DT1, DT2), "Datasets have different keys. 'target': [a]. 'current': has no key.")
test(1613.23, all.equal(DT1, DT2, check.attributes = FALSE), TRUE)
test(1613.24, all.equal(DT1, setkeyv(DT2, "a"), check.attributes = TRUE), TRUE)
# test attributes: index
DT1 <- data.table(a = 1:4, b = letters[1:4])
DT2 <- data.table(a = 1:4, b = letters[1:4])
setindexv(DT1, "b")
test(1613.25, all.equal(DT1, DT2), "Datasets have different indices. 'target': [b]. 'current': has no index.")
test(1613.26, all.equal(DT1, DT2, check.attributes = FALSE), TRUE)
test(1613.27, all.equal(DT1, setindexv(DT2, "a")), "Datasets have different indices. 'target': [b]. 'current': [a].")
test(1613.28, all.equal(DT1, setindexv(DT2, "b")), "Datasets have different indices. 'target': [b]. 'current': [a, b].")
test(1613.29, all.equal(DT1, setindexv(setindexv(DT2, NULL), "b")), TRUE)
# test custom attribute
DT1 <- data.table(a = 1:4, b = letters[1:4])
DT2 <- data.table(a = 1:4, b = letters[1:4])
setattr(DT1, "custom", 1L)
test(1613.30, all.equal(DT1, DT2), "Datasets has different number of (non-excluded) attributes: target 3, current 2")
test(1613.31, all.equal(DT1, DT2, check.attributes = FALSE), TRUE)
setattr(DT2, "custom2", 2L)
test(1613.32, all.equal(DT1, DT2), "Datasets has attributes with different names: [custom, custom2]")
setattr(DT1, "custom2", 2L)
setattr(DT2, "custom", 0L)
test(1613.33, all.equal(DT1, DT2), paste0("Attributes: < Component ", dQuote("custom"), ": Mean relative difference: 1 >"))
setattr(DT2, "custom", 1L)
test(1613.34, all.equal(DT1, DT2), TRUE)
# trim.levels
dt1 <- data.table(A = factor(letters[1:10])[1:4]) # 10 levels
dt2 <- data.table(A = factor(letters[1:5])[1:4]) # 5 levels
test(1613.35, all.equal(dt1, dt2))
test(1613.36, !isTRUE(all.equal(dt1, dt2, trim.levels = FALSE)))
test(1613.37, !isTRUE(all.equal(dt1, dt2, trim.levels = FALSE, check.attributes = FALSE)))
test(1613.38, all.equal(dt1, dt2, trim.levels = FALSE, ignore.row.order = TRUE))
test(1613.39, length(levels(dt1$A)) == 10L && length(levels(dt2$A)) == 5L, TRUE) # dt1 and dt2 not updated by reference
# unsupported column types: list
dt = data.table(V1 = 1:4, V2 = letters[1:4], V3 = lapply(1:4, function(x) new.env()))
test(1613.40, all.equal(dt, dt), TRUE)
test(1613.41, all.equal(dt, dt, ignore.row.order = TRUE), error = "Datasets to compare with 'ignore.row.order' must not have unsupported column types: [list]")
# unsupported type in set-ops: complex, raw
dt = data.table(V1 = 1:4, V2 = letters[1:4], V3 = as.complex(1:4), V4 = as.raw(1:4), V5 = lapply(1:4, function(x) NULL))
test(1613.42, all.equal(dt, dt), TRUE)
test(1613.43, all.equal(dt, dt, ignore.row.order = TRUE), error = "Datasets to compare with 'ignore.row.order' must not have unsupported column types: [raw, complex, list]")
# supported types multi column test
dt = data.table(
  V1 = 1:4,
  V2 = as.numeric(1:4),
  V3 = letters[rep(1:2, 2)],
  V4 = factor(c("a","a","b","b")),
  V5 = as.POSIXct("2016-03-05 12:00:00", origin="1970-01-01")+(1:4)*3600,
  V6 = as.Date("2016-03-05", origin="1970-01-01")+(1:4)
)[, V7 := as.IDate(V6)
  ][, V8 := as.ITime(V5)]
test(1613.441, all.equal(dt, dt), TRUE)
test(1613.442, all.equal(dt, dt, ignore.row.order = TRUE), TRUE)
test(1613.443, all.equal(dt[c(1:4,1L)], dt[c(1:4,1L)]), TRUE)
test(1613.444, all.equal(dt[c(1:4,1L)], dt[c(1L,1:4)]), "Column 'V1': Mean relative difference: 0.6")
test(1613.445, all.equal(dt[c(1:4,1L)], dt[c(1L,1:4)], ignore.row.order = TRUE), TRUE)
test(1613.45, all.equal(dt[c(1:4,1:2)], dt[c(1L,1L,1:4)], ignore.row.order = TRUE), c("Both datasets have duplicate rows, they also have numeric columns, together with ignore.row.order this force 'tolerance' argument to 0", "Dataset 'current' has rows not present in 'target' or present in different quantity"))
test(1613.46, all.equal(dt[c(1:2,1:4,1:2)], dt[c(1:2,1:2,1:4)], ignore.row.order = TRUE), TRUE)
# supported type all.equal: integer64
if (test_bit64) {
  dt = data.table(V1 = 1:4, V2 = letters[1:4], V3 = bit64::as.integer64("90000000000")+1:4)
  test(1613.47, all.equal(dt, dt), TRUE)
  test(1613.48, all.equal(dt, dt, ignore.row.order = TRUE), TRUE)
  test(1613.49, all.equal(dt[c(1:4,1L)], dt[c(1:4,1L)]), TRUE)
  test(1613.50, all.equal(dt[c(1:4,1L)], dt[c(1L,1:4)]), "Column 'V1': Mean relative difference: 0.6")
  test(1613.51, all.equal(dt[c(1:4,1L)], dt[c(1L,1:4)], ignore.row.order = TRUE), TRUE)
  test(1613.52, all.equal(dt[c(1:4,1:2)], dt[c(1L,1L,1:4)], ignore.row.order = TRUE), c("Both datasets have duplicate rows, they also have numeric columns, together with ignore.row.order this force 'tolerance' argument to 0","Dataset 'current' has rows not present in 'target' or present in different quantity"))
  test(1613.53, all.equal(dt[c(1:2,1:4,1:2)], dt[c(1:2,1:2,1:4)], ignore.row.order = TRUE), TRUE)
}
# all.equal - new argument 'tolerance' #1737
x = data.table(1) # test numeric after adding 'tolerance' argument
y = data.table(2)
test(1613.5411, !isTRUE(all.equal(x, y, ignore.row.order = FALSE)))
test(1613.5412, !isTRUE(all.equal(x, y, ignore.row.order = TRUE)))
x = data.table(c(1,1))
y = data.table(c(2,2))
test(1613.5421, !isTRUE(all.equal(x, y, ignore.row.order = FALSE)))
test(1613.5422, !isTRUE(all.equal(x, y, ignore.row.order = TRUE)))
x = data.table(c(1,2))
y = data.table(c(2,2))
test(1613.5431, !isTRUE(all.equal(x, y, ignore.row.order = FALSE)))
test(1613.5432, !isTRUE(all.equal(x, y, ignore.row.order = TRUE)))
x = data.table(as.factor(1)) # test factor adding 'tolerance' argument
y = data.table(as.factor(2))
test(1613.5511, !isTRUE(all.equal(x,y)))
test(1613.5512, !isTRUE(all.equal(x, y, ignore.row.order = FALSE)))
test(1613.5513, !isTRUE(all.equal(x, y, ignore.row.order = TRUE)))
x = data.table(as.factor(c(1,1)))
y = data.table(as.factor(c(2,2)))
test(1613.5521, !isTRUE(all.equal(x, y, ignore.row.order = FALSE)))
test(1613.5522, !isTRUE(all.equal(x, y, ignore.row.order = TRUE)))
x = data.table(as.factor(c(1,2)))
y = data.table(as.factor(c(2,2)))
test(1613.5531, !isTRUE(all.equal(x, y, ignore.row.order = FALSE)))
test(1613.5532, !isTRUE(all.equal(x, y, ignore.row.order = TRUE)))
x = data.table(-0.000189921844659375) # tolerance in action
y = data.table(-0.000189921844655161)
test(1613.561, all(all.equal(x, y, ignore.row.order = FALSE), all.equal(x, y, ignore.row.order = TRUE)))
test(1613.562, all(is.character(all.equal(x, y, ignore.row.order = FALSE, tolerance = 0)), is.character(all.equal(x, y, ignore.row.order = TRUE, tolerance = 0))))
test(1613.563, all(
  all.equal(rbind(x,y), rbind(y,y), ignore.row.order=FALSE),
  all.equal(rbind(x,y), rbind(y,y), ignore.row.order=TRUE),
  all.equal(rbind(y,y), rbind(x,y), ignore.row.order=TRUE)
))
test(1613.564, all(is.character(all.equal(rbind(x,y), rbind(y,y), ignore.row.order = FALSE, tolerance = 0)), is.character(all.equal(rbind(x,y), rbind(y,y), ignore.row.order = TRUE, tolerance = 0))))
test(1613.565, all(all.equal(rbind(x,x,y), rbind(y,y,x), ignore.row.order = FALSE), is.character(r<-all.equal(rbind(x,x,y), rbind(y,y,x), ignore.row.order = TRUE)) && any(grepl("force 'tolerance' argument to 0", r)))) # no-match due factor force tolerance=0
test(1613.566, all(all.equal(rbind(x,y,y), rbind(x,y,y), ignore.row.order = FALSE, tolerance = 0), all.equal(rbind(x,y,y), rbind(x,y,y), ignore.row.order = TRUE, tolerance = 0)))
test(1613.567, all(is.character(all.equal(rbind(x,x,y), rbind(y,y,x), ignore.row.order = FALSE, tolerance = 0)), is.character(all.equal(rbind(x,x,y), rbind(y,y,x), ignore.row.order = TRUE, tolerance = 0))))
test(1613.571, all(all.equal(cbind(x, factor(1)), cbind(y, factor(1)), ignore.row.order = FALSE), is.character(r<-all.equal(cbind(x, factor(1)), cbind(y, factor(1)), ignore.row.order = TRUE)) && any(grepl("force 'tolerance' argument to 0", r)))) # no-match due factor force tolerance=0
test(1613.572, all(all.equal(cbind(x, factor(1)), cbind(x, factor(1)), ignore.row.order = FALSE), all.equal(cbind(x, factor(1)), cbind(x, factor(1)), ignore.row.order = TRUE))) # x to x with factor equality
test(1613.573, all.equal(cbind(x, factor(1)), cbind(x, factor(1)), ignore.row.order = TRUE, tolerance = 1), error = "Factor columns and ignore.row.order cannot be used with non 0 tolerance argument") # error due to provided non zero tolerance
test(1613.581, all(all.equal(x, y, ignore.row.order = FALSE, tolerance = 1), all.equal(x, y, ignore.row.order = TRUE, tolerance = 1)))
test(1613.582, all(all.equal(x, y, ignore.row.order = FALSE, tolerance = sqrt(.Machine$double.eps)/2), all.equal(x, y, ignore.row.order = TRUE, tolerance = sqrt(.Machine$double.eps)/2)), warning = "Argument 'tolerance' was forced")

# fix for #4042
test(1613.59, all.equal.data.table(1L, 2L), error = "is.data.table(target) is not TRUE")
test(1613.601, all.equal(data.table(a=1), data.frame(a=1)), "target is data.table, current is data.frame")
test(1613.602, all.equal(data.table(a=1), data.frame(a=1), check.attributes = FALSE))
test(1613.603, all.equal(data.table(a=1), list(a=1), check.attributes = FALSE))
test(1613.604, all.equal(data.table(a=1), 1, check.attributes = FALSE))
test(1613.605, !isTRUE(all.equal(data.table(a=1), try(stop('this wont work'), silent = TRUE), check.attributes = FALSE)))
L1 = list(a = data.table(1), b = setattr("foo1613", "tbl", data.table(1)))
L2 = list(a = 1, b = setattr("foo1613", "tbl", 1))
test(1613.606, all(grepl("target is data.table, current is numeric", all.equal(L1, L2))))
registerS3method("as.data.table", "foo1613", function(x) { # test as.data.table coerce of 'current' argument
  if (!length(x)) warning("empty foo1613")
  as.data.table(unclass(x))
})
foo1613 = structure(list(NULL), class="foo1613")
test(1613.607, all.equal(data.table(), foo1613, check.attributes=FALSE))
foo1613 = structure(list(), class="foo1613")
test(1613.608, all.equal(data.table(), foo1613, check.attributes=FALSE), warning="empty")
registerS3method("as.data.table", "foo1613", as.data.table.default)
# search below in this file for "registerS3method" for comments about it

DT1 <- data.table(a = 1:4, b = letters[1:4], .seqn = 5L)
DT2 <- data.table(a = 4:1, b = letters[4:1], .seqn = 5L)
test(1613.61, all.equal(DT1, DT2, ignore.row.order = TRUE), error = "column named '.seqn'")
DT1[ , .seqn := NULL]
DT2[ , .seqn := NULL]
DT3 = DT1[c(1L, 1:3)]
test(1613.62, grepl("'target' has duplicate rows while 'current' doesn't",
                   all.equal(DT3, DT2, ignore.row.order = TRUE)))
### force numeric
DT3[ , a := a + .001]
test(1613.63, all.equal(DT3, DT3, ignore.row.order = TRUE, tolerance = .01),
     error = 'Duplicate rows in datasets, numeric columns and ignore.row.order')

if (test_bit64) {
  # fix for #1405, handles roll with -ve int64 values properly
  dt = data.table(x=as.integer64(c(-1000, 0)), y=c(5,10))
  val = c(-1100,-900,100)
  ans = data.table(x=val)
  test(1614.1, dt[.(val), roll=Inf,  on="x"], ans[, y:=c(NA,5,10)])
  test(1614.2, dt[.(val), roll=Inf, on="x", rollends=TRUE], ans[, y:=c(5,5,10)])
  test(1614.3, dt[.(val), roll=-Inf, on="x"], ans[, y:=c(5,10,NA)])
  test(1614.4, dt[.(val), roll=-Inf, on="x", rollends=TRUE], ans[, y:=c(5,10,10)])
}

# fix for #1571
x = data.table(c(1,1,2,7,2,3,4,4,7), 1:9)
y = data.table(c(2,3,4,4,4,5))
test(1615.1, x[!y, on="V1", mult="first"], data.table(V1=c(1,7), V2=INT(c(1,4))))
test(1615.2, x[!y, on="V1", mult="last"], data.table(V1=c(1,7), V2=INT(c(2,9))))
test(1615.3, x[!y, on="V1", mult="all"], data.table(V1=c(1,1,7,7), V2=INT(c(1,2,4,9))))

# fix for #1287 and #1271
set.seed(1L)
dt = data.table(a=c(1,1,2), b=sample(10,3), c=sample(10,3))
test(1616.1, dt[.(1:2), if (c-b > 0L) b, on="a", by=.EACHI, mult="first"], data.table(a=1:2, V1=c(3L,5L)))
test(1616.2, dt[.(1:2), if (c-b > 0L) b, on="a", by=.EACHI, mult="last"], data.table(a=2L, V1=5L))
test(1616.3, dt[.(1:2), c := if (c-b > 0L) b, by=.EACHI, mult="first", on="a"],
             data.table(a=dt$a, b=dt$b, c=c(3L,2L,5L)) )

# fix for #1281
x <- 3 > 0
ans = setattr(copy(x), "foo", "bar")
test(1617, setattr(x, "foo", "bar"), ans, warning = "Input is a length=1 logical that")

# fix for #1445
test(1618.1, fread("a,c,b\n1,2,3", select=c("b", "c")), data.table(b=3L, c=2L))
test(1618.2, fread("a,c,b\n1,2,3", select=c("c", "b")), data.table(c=2L, b=3L))
test(1618.3, fread("a,c,b\n1,2,3", select=c(3,2)), data.table(b=3L, c=2L))
test(1618.4, fread("a,c,b\n1,2,3", select=c(2:3)), data.table(c=2L, b=3L))
test(1618.5, fread("a,c,b\n1,2,3", select=c("b", "c"), col.names=c("q", "r")), data.table(q=3L, r=2L))
test(1618.6, fread("a,c,b\n1,2,3", select=c("b", "z")), data.table(b=3L), warning="Column name 'z' not found.*skipping")

# Additional test for 1445 for non-monotonic integer select
select1618.8 <- c(4, 9, 8, 23, 1, 21, 5, 18, 11, 13)
test(1618.8, names(fread("a,b,c,d,e,f,g,h,i,j,k,l,m,n,o,p,q,r,s,t,u,v,w,x,y,z\na,b,c,d,e,f,g,h,i,j,k,l,m,n,o,p,q,r,s,t,u,v,w,x,y,z", select = select1618.8)), letters[select1618.8])

# fix for #1270. Have been problems with R before vs after 3.1.0 here. But now ok in all R versions.
DT = data.table(x=1:2, y=5:6)
test(1619.1, DT[, .BY, by=x]$BY, as.list(1:2))
test(1619.2, DT[, bycol := .BY, by=x]$bycol, as.list(1:2))

# fix for #473
DT = data.frame(x=1, y=2)
setattr(DT, 'class', c('data.table', 'data.frame')) # simulates over-allocation lost scenario
if (!truelength(DT)) test(1620, truelength(as.data.table(DT)), 1026L)

# fix for #1116, (#1239 and #1201)
if (test_R.utils) {
  test(1621.1, fread(testDir("issue_1116_fread_few_lines.txt.gz"), logical01=FALSE),
               setDT(read.delim(testDir("issue_1116_fread_few_lines.txt.gz"), stringsAsFactors=FALSE, sep=",", check.names=FALSE)))
  test(1621.2, fread(testDir("issue_1116_fread_few_lines_2.txt.gz"), logical01=FALSE),
               setDT(read.delim(testDir("issue_1116_fread_few_lines_2.txt.gz"), stringsAsFactors=FALSE, sep=",", check.names=FALSE)))
}

# fix for #1573
ans1 = fread(testDir("issue_1573_fill.txt"), fill=TRUE, na.strings="")
ans2 = setDT(read.table(testDir("issue_1573_fill.txt"), header=TRUE, fill=TRUE, stringsAsFactors=FALSE, na.strings=""))
date_cols = c('SD2', 'SD3', 'SD4')
ans2[ , (date_cols) := lapply(.SD, as.IDate), .SDcols = date_cols]
test(1622.1, ans1, ans2)
test(1622.2, ans1, fread(testDir("issue_1573_fill.txt"), fill=TRUE, sep=" ", na.strings=""))

# fix for #989
# error_msg = if (base::getRversion() < "3.4") "can not be a directory name" else "does not exist"
# Until R v3.3, file.info("~") returned TRUE for isdir. This seems to return NA in current devel. However, it
# correctly identifies that "~" is not a file. So leads to another error message. So removing the error message
# so that it errors properly on both versions. This seems fine to me since we just need it to error. Tested.
test(1623, fread("~"), error="")

# testing print.rownames option, #1097 (part of #1523)
options(datatable.print.rownames = FALSE)
DT <- data.table(a = 1:3)
test(1624, capture.output(print(DT)), c(" a", " 1", " 2", " 3"))
options(datatable.print.rownames = TRUE)

# fix for #1575
text = "colA: dataA\ncolB: dataB\ncolC: dataC\n\nColA: dataA\nColB: dataB\nColC: dataC"
test(1625.1, fread(text, header=FALSE, sep=":", blank.lines.skip=TRUE, strip.white=FALSE),
             setDT(read.table(text=text, header=FALSE, sep=":", blank.lines.skip=TRUE, stringsAsFactors=FALSE)))
test(1625.2, fread(text, header=FALSE, sep=":", blank.lines.skip=TRUE),
             setDT(read.table(text=text, header=FALSE, sep=":", blank.lines.skip=TRUE, stringsAsFactors=FALSE, strip.white=TRUE)))

# set-operators #547
# setops basic check all
x = data.table(c(1,2,2,2,3,4,4))
y = data.table(c(2,3,4,4,4,5))
test(1626.01, fintersect(x, y), data.table(c(2,3,4))) # intersect
test(1626.02, fintersect(x, y, all=TRUE), data.table(c(2,3,4,4))) # intersect all
test(1626.03, fsetdiff(x, y), data.table(c(1))) # setdiff (except)
test(1626.04, fsetdiff(x, y, all=TRUE), data.table(c(1,2,2))) # setdiff all (except all)
test(1626.05, funion(x, y), data.table(c(1,2,3,4,5))) # union
test(1626.06, funion(x, y, all=TRUE), data.table(c(1,2,2,2,3,4,4,2,3,4,4,4,5))) # union all
test(1626.07, fsetequal(x, y), FALSE) # setequal
# setops check two cols
x = data.table(c(1,2,2,2,3,4,4), c(1,1,1,3,3,3,3))
y = data.table(c(2,3,4,4,4,5), c(1,1,2,3,3,3))
test(1626.08, fintersect(x, y), data.table(c(2,4), c(1,3))) # intersect
test(1626.09, fintersect(x, y, all=TRUE), data.table(c(2,4,4), c(1,3,3))) # intersect all
test(1626.10, fsetdiff(x, y), data.table(c(1,2,3), c(1,3,3))) # setdiff (except)
test(1626.11, fsetdiff(x, y, all=TRUE), data.table(c(1,2,2,3), c(1,1,3,3))) # setdiff all (except all)
test(1626.12, funion(x, y), data.table(c(1,2,2,3,4,3,4,5), c(1,1,3,3,3,1,2,3))) # union
test(1626.13, funion(x, y, all=TRUE), data.table(c(1,2,2,2,3,4,4,2,3,4,4,4,5), c(1,1,1,3,3,3,3,1,1,2,3,3,3))) # union all
test(1626.14, fsetequal(x, y), FALSE) # setequal
# setops on unique sets
x = unique(x)
y = unique(y)
test(1626.15, fintersect(x, y), data.table(c(2,4), c(1,3))) # intersect
test(1626.16, fintersect(x, y, all=TRUE), data.table(c(2,4), c(1,3))) # intersect all
test(1626.17, fsetdiff(x, y), data.table(c(1,2,3), c(1,3,3))) # setdiff (except)
test(1626.18, fsetdiff(x, y, all=TRUE), data.table(c(1,2,3), c(1,3,3))) # setdiff all (except all)
test(1626.19, funion(x, y), data.table(c(1,2,2,3,4,3,4,5), c(1,1,3,3,3,1,2,3))) # union
test(1626.20, funion(x, y, all=TRUE), data.table(c(1,2,2,3,4,2,3,4,4,5), c(1,1,3,3,3,1,1,2,3,3))) # union all
test(1626.21, fsetequal(x, y), FALSE) # setequal
# intersect precise duplicate handling
dt = data.table(a=1L)
test(1626.22, nrow(fintersect(dt[rep(1L,4)], dt[rep(1L,0)])), 0L)
test(1626.23, nrow(fintersect(dt[rep(1L,4)], dt[rep(1L,0)], all=TRUE)), 0L)
test(1626.24, nrow(fintersect(dt[rep(1L,4)], dt[rep(1L,1)])), 1L)
test(1626.25, nrow(fintersect(dt[rep(1L,4)], dt[rep(1L,1)], all=TRUE)), 1L)
test(1626.26, nrow(fintersect(dt[rep(1L,4)], dt[rep(1L,2)])), 1L)
test(1626.27, nrow(fintersect(dt[rep(1L,4)], dt[rep(1L,2)], all=TRUE)), 2L)
test(1626.28, nrow(fintersect(dt[rep(1L,4)], dt[rep(1L,3)])), 1L)
test(1626.29, nrow(fintersect(dt[rep(1L,4)], dt[rep(1L,3)], all=TRUE)), 3L)
test(1626.30, nrow(fintersect(dt[rep(1L,4)], dt[rep(1L,4)])), 1L)
test(1626.31, nrow(fintersect(dt[rep(1L,4)], dt[rep(1L,4)], all=TRUE)), 4L)
test(1626.32, nrow(fintersect(dt[rep(1L,4)], dt[rep(1L,5)])), 1L)
test(1626.33, nrow(fintersect(dt[rep(1L,4)], dt[rep(1L,5)], all=TRUE)), 4L)
# setdiff precise duplicate handling
dt = data.table(a=1L)
test(1626.34, nrow(fsetdiff(dt[rep(1L,4)], dt[rep(1L,0)])), 1L)
test(1626.35, nrow(fsetdiff(dt[rep(1L,4)], dt[rep(1L,0)], all=TRUE)), 4L)
test(1626.36, nrow(fsetdiff(dt[rep(1L,4)], dt[rep(1L,1)])), 0L)
test(1626.37, nrow(fsetdiff(dt[rep(1L,4)], dt[rep(1L,1)], all=TRUE)), 3L)
test(1626.38, nrow(fsetdiff(dt[rep(1L,4)], dt[rep(1L,2)])), 0L)
test(1626.39, nrow(fsetdiff(dt[rep(1L,4)], dt[rep(1L,2)], all=TRUE)), 2L)
test(1626.40, nrow(fsetdiff(dt[rep(1L,4)], dt[rep(1L,3)])), 0L)
test(1626.41, nrow(fsetdiff(dt[rep(1L,4)], dt[rep(1L,3)], all=TRUE)), 1L)
test(1626.42, nrow(fsetdiff(dt[rep(1L,4)], dt[rep(1L,4)])), 0L)
test(1626.43, nrow(fsetdiff(dt[rep(1L,4)], dt[rep(1L,4)], all=TRUE)), 0L)
test(1626.44, nrow(fsetdiff(dt[rep(1L,4)], dt[rep(1L,5)])), 0L)
test(1626.45, nrow(fsetdiff(dt[rep(1L,4)], dt[rep(1L,5)], all=TRUE)), 0L)
# unsupported type in set-ops: list (except UNION ALL)
dt = data.table(V1 = 1:4, V2 = letters[1:4], V3 = lapply(1:4, function(x) new.env()))
x = dt[c(2:4,2L,2L)]
y = dt[c(1:3,2L)]
test(1626.46, fintersect(x, y), error = "unsupported column type(s) found in x or y: [list]")
test(1626.47, fintersect(x, y, all=TRUE), error = "unsupported column type(s) found in x or y: [list]")
test(1626.48, fsetdiff(x, y), error = "unsupported column type(s) found in x or y: [list]")
test(1626.49, fsetdiff(x, y, all=TRUE), error = "unsupported column type(s) found in x or y: [list]")
test(1626.50, funion(x, y), error = "unsupported column type(s) found in x or y: [list]")
test(1626.51, funion(x, y, all=TRUE), dt[c(2:4,2L,2L,1:3,2L)])
test(1626.52, fsetequal(x, y), error = "unsupported column type(s) found in x or y: [list]")
test(1626.53, fsetequal(dt[c(1:2,2L)], dt[c(1:2,2L)]), error = "unsupported column type(s) found in x or y: [list]")
# unsupported type in set-ops: complex, raw
dt = data.table(V1 = 1:4, V2 = letters[1:4], V3 = as.complex(1:4), V4 = as.raw(1:4), V5 = lapply(1:4, function(x) NULL))
x = dt[c(2:4,2L,2L)]
y = dt[c(1:3,2L)]
test(1626.54, fintersect(x, y), error = "unsupported column type(s) found in x or y: [raw, complex, list]")
test(1626.55, fintersect(x, y, all=TRUE), error = "unsupported column type(s) found in x or y: [raw, complex, list]")
test(1626.56, fsetdiff(x, y), error = "unsupported column type(s) found in x or y: [raw, complex, list]")
test(1626.57, fsetdiff(x, y, all=TRUE), error = "unsupported column type(s) found in x or y: [raw, complex, list]")
test(1626.58, funion(x, y), error = "unsupported column type(s) found in x or y: [raw, complex, list]")
test(1626.59, funion(x, y, all=TRUE), error = "unsupported column type(s) found in x or y: [raw, complex]") # no 'list' here which is supported for `all=TRUE`
test(1626.60, fsetequal(x, y), error = "unsupported column type(s) found in x or y: [raw, complex, list]")
test(1626.61, fsetequal(dt[c(1:2,2L)], dt[c(1:2,2L)]), error = "unsupported column type(s) found in x or y: [raw, complex, list]")
# supported types multi column test
dt = data.table(
  V1 = 1:4,
  V2 = as.numeric(1:4),
  V3 = letters[rep(1:2, 2)],
  V4 = factor(c("a","a","b","b")),
  V5 = as.POSIXct("2016-03-05 12:00:00", origin="1970-01-01")+(1:4)*3600,
  V6 = as.Date("2016-03-05", origin="1970-01-01")+(1:4)
)[, V7 := as.IDate(V6)
  ][, V8 := as.ITime(V5)]
x = dt[c(2:4,2L,2L)]
y = dt[c(1:3,2L)]
test(1626.62, fintersect(x, y), dt[2:3])
test(1626.63, fintersect(x, y, all=TRUE), dt[c(2:3,2L)])
test(1626.64, fsetdiff(x, y), dt[4L])
test(1626.65, fsetdiff(x, y, all=TRUE), dt[c(4L,2L)])
test(1626.66, funion(x, y), dt[c(2:4,1L)])
test(1626.67, funion(x, y, all=TRUE), dt[c(2:4,2L,2L,1:3,2L)])
test(1626.68, fsetequal(x, y), FALSE)
test(1626.69, fsetequal(dt[c(2:3,3L)], dt[c(2:3,3L)]), TRUE)
# supported type in set-ops: integer64
if (test_bit64) {
  dt = data.table(V1 = 1:4, V2 = letters[1:4], V3 = bit64::as.integer64("90000000000")+1:4)
  x = dt[c(2:4,2L,2L)]
  y = dt[c(1:3,2L)]
  test(1626.70, fintersect(x, y), dt[2:3])
  test(1626.71, fintersect(x, y, all=TRUE), dt[c(2:3,2L)])
  test(1626.72, fsetdiff(x, y), dt[4L])
  test(1626.73, fsetdiff(x, y, all=TRUE), dt[c(4L,2L)])
  test(1626.74, funion(x, y), dt[c(2:4,1L)])
  test(1626.75, funion(x, y, all=TRUE), dt[c(2:4,2L,2L,1:3,2L)])
  test(1626.76, fsetequal(x, y), FALSE)
  test(1626.77, fsetequal(dt[c(2:3,3L)], dt[c(2:3,3L)]), TRUE)
}
# fix for #2968 fsetequal with all = FALSE should treat rows as set elements
x = data.table(c(1,2,2,2,3,4,4), c(1,1,1,3,3,3,3))
x2 = unique(x)
y = data.table(c(2,3,4,4,4,5), c(1,1,2,3,3,3))
test(1626.79, fsetequal(x, x2, all = FALSE), TRUE)
test(1626.80, fsetequal(x, y, all = FALSE), FALSE)
# unit test for #3133
DT = data.table(A=1)
test(1626.81, funion(DT, DT, all=TRUE), data.table(A=c(1, 1)))

x = data.table(c(1,2,2,2,3,4,4))
y = data.table(c(2,3,4,4,4,5))
# with .set_ops_arg_check, these tests will also cover the similar
#   cases of fsetdiff, funion, fsetequal
test(1626.82, fintersect(x, y, all = 1+3i), error = "'all' should be logical")
test(1626.83, fintersect(x, y, all = c(TRUE, FALSE)), error = 'logical of length one')
setDF(x)
test(1626.84, fintersect(x, y), error = 'x and y must both be data.tables')
setDT(x)
setDF(y)
test(1626.85, fintersect(x, y), error = 'x and y must both be data.tables')
setDT(y)
y[ , b := 2]
test(1626.86, fintersect(x, y), error = 'x and y must have the same column names')
x[ , b := 2]
setcolorder(x, 2:1)
test(1626.87, fintersect(x, y), error = 'x and y must have the same column order')
setcolorder(x, 2:1)
x[ , b := .POSIXct(b)]
test(1626.88, fintersect(x, y), error = "Item 2 of x is 'POSIXct' but the corresponding item of y is 'numeric'")
x[ , b := NULL]
y[ , b := NULL]
setnames(x, '.seqn')
setnames(y, '.seqn')
test(1626.89, fintersect(x, y), error = "column named '.seqn'")

# empty x shortout
x = y = data.table(a = 1)
test(1626.90, fsetdiff(x[0L], y), x[0L])

# slightly relaxed .set_ops_arg_check.
# Since v1.12.4, i's type is retained which caused corpustools to fail via this fsetdiff.
DT = data.table(id=factor(c("a","b","b","c")), v=1:4, key="id")
test(1626.91, fsetdiff(DT, DT["b"]), DT[c(1,4)])

# fix for #1087 and #1465
test(1627.1, charToRaw(names(fread(testDir("issue_1087_utf8_bom.csv")))[1L]), as.raw(97L))
test(1627.2, names(fread(testDir("issue_1087_utf8_bom.csv"), verbose=TRUE))[1L], "a", output="UTF-8 byte order mark EF BB BF found")
test(1627.3, names(fread(testDir("gb18030.txt")))[1L], "x", warning="GB-18030 encoding detected")
test(1627.4, fread(testDir("utf16le.txt")), error="File is encoded in UTF-16")
test(1627.5, fread(testDir("utf16be.txt")), error="File is encoded in UTF-16")

# uniqueN gains na.rm argument, #1455
set.seed(1L)
dt = data.table(x=sample(c(1:3,NA),25,TRUE), y=sample(c(NA,"a", "b"), 25,TRUE), z=sample(2,25,TRUE))
test(1628.1, uniqueN(dt, by=1:2, na.rm=TRUE), nrow(na.omit(dt[, .N, by=.(x,y)])))
test(1628.2, uniqueN(dt, na.rm=TRUE), nrow(na.omit(dt[, .N, by=.(x,y,z)])))
test(1628.3, dt[, uniqueN(y, na.rm=TRUE), by=z], dt[, length(unique(na.omit(y))), by=z])
test(1628.4, dt[, uniqueN(.SD, na.rm=TRUE), by=z], dt[, nrow(na.omit(.SD[, .N, by=.(x,y)])), by=z])

# fix for long standing FR/bug, #495
# most likely I'm missing some tests, but we'll fix/add them as we go along.
dt = data.table(grp=c(2,3,3,1,1,2,3), v1=1:7, v2=7:1, v3=10:16)
test(1629.01, dt[, .SD*v1, .SDcols=v2:v3], dt[, .(v2=v2*v1, v3=v3*v1)])
test(1629.02, dt[, lapply(.SD, function(x) x*v1), .SDcols=v2:v3], dt[, .(v2=v2*v1, v3=v3*v1)])
test(1629.03, dt[, lapply(.SD, function(x) mean(x)*sum(v1)), .SDcols=v2:v3], data.table(v2=112, v3=364))
test(1629.04, dt[, c(sum(v1), lapply(.SD, mean)), .SDcols=v2:v3], data.table(V1=28L, v2=4, v3=13))
test(1629.05, dt[, c(v1=sum(v1), lapply(.SD, mean)), .SDcols=v2:v3], data.table(v1=28L, v2=4, v3=13))
test(1629.06, dt[, .(v1=sum(v1), lapply(.SD, mean)), .SDcols=v2:v3], data.table(v1=28L, V2=list(4,13)))
test(1629.07, dt[0][, .SD*v1, .SDcols=v2:v3], dt[0][, .SD, .SDcols=v2:v3])
# add/update
dt2 = copy(dt)
test(1629.08, dt2[, c("v2", "v3") := .SD*v1, .SDcols=v2:v3], dt[, .(grp, v1, v2=v2*v1, v3=v3*v1)])
# grouping operations
options(datatable.optimize = 1L) # no gforce
test(1629.09, dt[, .SD*sum(v1), by=grp, .SDcols=v2:v3], dt[, .SD*sum(v1), by=grp][, v1 := NULL])
ans1 = dt[, sum(v1), by=grp]
ans2 = dt[, base::max(.SD), by=grp, .SDcols=v2:v3]
test(1629.10, dt[, max(.SD)*sum(v1), by=grp, .SDcols=v2:v3], ans1[, .(grp, V1=V1*ans2$V1)])
test(1629.11, dt[, lapply(.SD, function(x) weighted.mean(x, w=v2)), .SDcols=c("v1","v3"), by=grp],
         dt[, .(v1=weighted.mean(v1,w=v2), v3=weighted.mean(v3, w=v2)), by=grp])
test(1629.12, dt[, c(v1=max(v1), lapply(.SD, base::min)), by=grp, .SDcols=v2:v3], dt[, .(v1=max(v1), v2=min(v2), v3=min(v3)), by=grp])
# gforce
options(datatable.optimize = Inf) # Inf
test(1629.13, dt[, c(v1=max(v1), lapply(.SD, min)), by=grp, .SDcols=v2:v3], dt[, .(v1=max(v1), v2=min(v2), v3=min(v3)), by=grp])
# even more complex, shouldn't run any optimisation
dt[, v4 := v1/2]
test(1629.14, dt[, c(.(v1=v1*min(v4)), lapply(.SD, function(x) x*max(v4))), by=grp, .SDcols=v2:v3],
    dt[, .(v1=v1*min(v4), v2=v2*max(v4), v3=v3*max(v4)), by=grp])
test(1629.15, copy(dt)[, c("a", "b", "c") := c(min(v1), lapply(.SD, function(x) max(x)*min(v1))), by=grp, .SDcols=v3:v4],
              copy(dt)[, c("a", "b", "c") := .(min(v1), max(v3)*min(v1), max(v4)*min(v1)), by=grp])
options(datatable.optimize = Inf)
# by=.EACHI and operations with 'i'
test(1629.16, dt[.(c(2,3)), c(.(sum(v1)), lapply(.SD, function(x) mean(x)*min(v1))), by=.EACHI, .SDcols=v2:v3, on="grp"],
              dt[grp %in% 2:3, c(.(sum(v1)), lapply(.SD, function(x) mean(x)*min(v1))), by=grp, .SDcols=v2:v3])
test(1629.17, dt[.(2:3), c(sum(v1), lapply(.SD, function(x) mean(x)*v1)), .SDcols=v2:v3, on="grp"][order(V1,v2,v3)],
              dt[grp %in% 2:3, c(sum(v1), lapply(.SD, function(x) mean(x)*v1)), .SDcols=v2:v3][order(V1,v2,v3)])

# #759, add new cols on :=
dt1 <- data.table(id = 1:2, x = 3:4)
dt2 <- data.table(id = 3:4, y = c(5,6))
# when updating using :=, nomatch = 0 or NA should make no difference i.e. new columns should always
# be added. Otherwise there's an inconsistent number of columns in result that depends on data.
ans = copy(dt1)[,z:=NA_real_]  # NA_real_ because :=2 below is type double
test(1630.01, copy(dt1)[id>5, z:=2,                      nomatch=0L], ans, warning="ignoring nomatch")
test(1630.02, copy(dt1)[dt2,  z:=2, on="id",             nomatch=0L], ans, warning="ignoring nomatch")
test(1630.03, copy(dt1)[dt2,  z:=y, on="id",             nomatch=0L], ans, warning="ignoring nomatch")
test(1630.04, copy(dt1)[dt2,  z:=y, on="id", by=.EACHI,  nomatch=0L], ans, warning="ignoring nomatch")
test(1630.05, copy(dt1)[id>5, z:=2,                      nomatch=NA], ans, warning="ignoring nomatch")
test(1630.06, copy(dt1)[dt2,  z:=2, on="id",             nomatch=NA], ans, warning="ignoring nomatch")
test(1630.07, copy(dt1)[dt2,  z:=y, on="id",             nomatch=NA], ans, warning="ignoring nomatch")
test(1630.08, copy(dt1)[dt2,  z:=y, on="id", by=.EACHI,  nomatch=NA], ans, warning="ignoring nomatch")
test(1630.09, copy(dt1)[id>5, z:=2L,                     nomatch=0L], copy(dt1)[,z:=NA_integer_], warning="ignoring nomatch")
test(1630.10, copy(dt1)[id>5, z:=2L,                     nomatch=NA], copy(dt1)[,z:=NA_integer_], warning="ignoring nomatch")

# fix for #1268, on= retains keys correctly.
A = data.table(site=rep(c("A","B"), each=3), date=rep(1:3, times=2), x=rep(1:3*10, times=2), key="site,date")
B = data.table(x=c(10,20), y=c(100,200), key="x")
test(1631, key(A[B, on="x"]), NULL)

# fix for #1479, secondary keys are removed when necessary
TFvec = c(FALSE,FALSE,TRUE,FALSE,FALSE,FALSE,FALSE,FALSE,FALSE)
dt = data.table(a = rep(TFvec, 3), b = c("x", "y", "z"))
setindex(dt, a)
dt[, a := as.logical(sum(a)), by = b]
test(1632.1, names(attributes(attr(dt, 'index'))), NULL)
dt = data.table(a = rep(TFvec, 3), b = c("x", "y", "z"))
setindex(dt, b)
dt[, a := as.logical(sum(a)), by = b]
test(1632.2, names(attributes(attr(dt, 'index'))), "__b")
dt = data.table(a = rep(TFvec, 3), b = c("x", "y", "z"))
test(1632.3, copy(dt)[, c := !a, by=b], copy(dt)[, c := rep(!TFvec,3L)])

# by accepts colA:colB for interactive scenarios, #1395
dt = data.table(x=rep(1,18), y=rep(1:2, each=9), z=rep(1:3,each=6), a=rep(1:6, each=3))[, b := 6]
test(1633.1, dt[, sum(b), by=x:a], dt[, sum(b), by=.(x,y,z,a)])
test(1633.2, dt[, sum(b), by=y:a], dt[, sum(b), by=.(y,z,a)])
test(1633.3, dt[, sum(b), by=a:y], dt[, sum(b), by=.(a,z,y)])
test(1633.4, dt[, .SD, by=1:nrow(dt)], data.table(nrow=1:nrow(dt), dt)) # make sure this works

# reuse secondary indices
dt = data.table(x=sample(3, 10, TRUE), y=1:10)
v1 = capture.output(ans1 <- dt[.(3:2), on="x", verbose=TRUE])
setindex(dt, x)
v2 = capture.output(ans2 <- dt[.(3:2), on="x", verbose=TRUE])
test(1634.1, any(grepl("ad hoc", v1)), TRUE)
test(1634.2, any(grepl("existing index", v2)), TRUE)

# fread's fill argument detects separator better in complex cases as well, #1573
# if pasted to the console, these tests won't work. But do work when sourced as these are tabs not spaces in text
text = "a	b	c	d	e	f	g	h	i	j	k	l\n1	P	P;A;E;	Y	YW;	H().	1-3 pro\n2	Q9	a;a;a;a;	YB	YH;	M().	13 pn ba\n1	P3	P;	Y	Y;	R().	14 p\n53	P	P6;B;D;0;5;a;X;a;4R;	Y	Y;	H().	13 pe e\n1	P	P;O;O;a;a;a;	HLA-A	HLA-A;;	H().	HcIha,A-n\n102	P	P;O;P;P;P;P;P;P;a;a;a;a;a;a;a;a;a;a;	H-A	H-A;;	H().	HcIha,A"
test(1635.1, ans1 <- fread(text, fill=TRUE), setDT(read.table(text=text, stringsAsFactors=FALSE, fill=TRUE, sep="\t", header=TRUE)))
text = "a	b	c	d	e\n1	P	P;A;E;	Y	YW;	H().	1-3 pro\n2	Q9	a;a;a;a;	YB	YH;	M().	13 pn ba\n1	P3	P;	Y	Y;	R().	14 p\n53	P	P6;B;D;0;5;a;X;a;4R;	Y	Y;	H().	13 pe e\n1	P	P;O;O;a;a;a;	HLA-A	HLA-A;;	H().	HcIha,A-n\n102	P	P;O;P;P;P;P;P;P;a;a;a;a;a;a;a;a;a;a;	H-A	H-A;;	H().	HcIha,A"
test(1635.2, fread(text, fill=TRUE), setnames(ans1[, 1:7], c(letters[1:5], paste("V", 6:7, sep=""))))

# testing function type in dt, #518
dt = data.table(x=1, y=sum)
test(1636.1, class(dt$y), "list")
test(1636.2, print(dt), output="1: 1 <function[1]>")
dt = data.table(x=1:2, y=sum)
test(1636.3, class(dt$y), "list")
test(1636.4, print(dt), output="2: 2 <function[1]>")
dt = data.table(x=1:2, y=c(sum, min))
test(1636.5, class(dt$y), "list")
test(1636.6, print(dt), output="2: 2 <function[1]>")

# #484 fix (related to #495 fix above)
dt = data.table(a = 1, b = 1)
test(1637.1, dt[, data.table(a, .SD), by = cumsum(a)], data.table(cumsum=1, a=1, b=1))
test(1637.2, dt[, data.table(a, .SD), by = cumsum(a), .SDcols=a:b], data.table(cumsum=1, a=1, a=1, b=1))
test(1637.3, dt[, data.table(a, .SD), by = a], data.table(a=1,a=1,b=1))
test(1637.4, dt[, data.table(b, .SD), by = cumsum(a)], data.table(cumsum=1, b=1, b=1))
test(1637.5, dt[, data.table(a, b), by = cumsum(a)], data.table(cumsum=1, a=1, b=1))

# when datatable.optimize<1, no optimisation of j should take place:
options(datatable.optimize=0L)
dt = data.table(x=1:5, y=6:10, z=c(1,1,1,2,2))
test(1638, dt[, .SD, by=z, verbose=TRUE], output="All optimizations are turned off")
options(datatable.optimize=Inf)

rm_all()

#1389 - split.data.table - big chunk of unit tests
set.seed(123)
dt = data.table(x1 = rep(letters[1:2], 6), x2 = rep(letters[3:5], 4), x3 = rep(letters[5:8], 3), y = rnorm(12))
dt = dt[sample(.N)]
df = as.data.frame(dt)
# - [x] split by factor the same as `split.data.frame` - `f` argument ----
test(1639.001, lapply(split(df, as.factor(1:2)), setDT), split(dt, as.factor(1:2))) # drop=FALSE on same factor
test(1639.002, lapply(split(df, as.factor(1:2), drop=TRUE), setDT), split(dt, as.factor(1:2), drop=TRUE)) # drop=TRUE on same factor
test(1639.003, lapply(split(df, as.factor(1:4)[3:2]), setDT), split(dt, as.factor(1:4)[3:2])) # drop=FALSE on same factor with empty levels
test(1639.004, lapply(split(df, as.factor(1:4)[3:2], drop=TRUE), setDT), split(dt, as.factor(1:4)[3:2], drop=TRUE)) # drop=TRUE on same factor with empty levels
test(1639.005, lapply(split(df, as.factor(1:12)), setDT), split(dt, as.factor(1:12))) # drop=FALSE factor length of nrow
test(1639.006, lapply(split(df, as.factor(1:12), drop=TRUE), setDT), split(dt, as.factor(1:12), drop=TRUE)) # drop=TRUE factor length of nrow
ord = sample(2:13)
test(1639.007, lapply(split(df, as.factor(1:14)[ord]), setDT), split(dt, as.factor(1:14)[ord])) # drop=FALSE factor length of nrow with empty levels
test(1639.008, lapply(split(df, as.factor(1:14)[ord], drop=TRUE), setDT), split(dt, as.factor(1:14)[ord], drop=TRUE)) # drop=TRUE factor length of nrow with empty levels
test(1639.009, lapply(split(df, list(as.factor(1:2), as.factor(3:2))), setDT), split(dt, list(as.factor(1:2), as.factor(3:2)))) # `f` list object drop=FALSE
test(1639.010, lapply(split(df, list(as.factor(1:2), as.factor(3:2)), drop=TRUE), setDT), split(dt, list(as.factor(1:2), as.factor(3:2)), drop=TRUE)) # `f` list object drop=TRUE
test(1639.011, split(dt, as.factor(integer())), error = "group length is 0 but data nrow > 0") # factor length 0L
test(1639.012, split(dt, as.factor(integer()), drop=TRUE), error = "group length is 0 but data nrow > 0")
test(1639.013, split(dt, as.factor(1:2)[0L]), error = "group length is 0 but data nrow > 0") # factor length 0L with empty levels
test(1639.014, split(dt, as.factor(1:2)[0L], drop=TRUE), error = "group length is 0 but data nrow > 0")
# - [x] edge cases for `f` argument ----
test(1639.015, split(df, as.factor(NA)), split(dt, as.factor(NA))) # factor NA
test(1639.016, split(df, as.factor(NA), drop=TRUE), split(dt, as.factor(NA), drop=TRUE))
test(1639.017, lapply(split(df, as.factor(1:2)[0L][1L]), setDT), split(dt, as.factor(1:2)[0L][1L])) # factor NA with empty levels
test(1639.018, split(df, as.factor(1:2)[0L][1L], drop=TRUE), split(dt, as.factor(1:2)[0L][1L], drop=TRUE))
test(1639.019, lapply(split(df, as.factor(c(1L,NA,2L))), setDT), split(dt, as.factor(c(1L,NA,2L)))) # factor has NA
test(1639.020, lapply(split(df, as.factor(c(1L,NA,2L)), drop=TRUE), setDT), split(dt, as.factor(c(1L,NA,2L)), drop=TRUE))
test(1639.021, lapply(split(df, as.factor(c(1L,NA,2:4))[1:3]), setDT), split(dt, as.factor(c(1L,NA,2:4))[1:3])) # factor has NA with empty levels
test(1639.022, lapply(split(df, as.factor(c(1L,NA,2:4))[1:3], drop=TRUE), setDT), split(dt, as.factor(c(1L,NA,2:4))[1:3], drop=TRUE))
test(1639.023, lapply(split(df, letters[c(1L,NA,2L)]), setDT), split(dt, letters[c(1L,NA,2L)])) # character as `f` arg
test(1639.024, lapply(split(df, letters[c(1L,NA,2L)], drop=TRUE), setDT), split(dt, letters[c(1L,NA,2L)], drop=TRUE))
test(1639.025, lapply(split(df, "z"), setDT), split(dt, "z")) # character as `f` arg, length 1L
test(1639.026, lapply(split(df, "z", drop=TRUE), setDT), split(dt, "z", drop=TRUE))
test(1639.027, lapply(split(df, letters[c(1L,NA)]), setDT), split(dt, letters[c(1L,NA)])) # character as `f` arg, length 1L of non-NA
test(1639.028, lapply(split(df, letters[c(1L,NA)], drop=TRUE), setDT), split(dt, letters[c(1L,NA)], drop=TRUE))
test(1639.029, lapply(split(df[0L,], "z"), setDT), split(dt[0L], "z")) # nrow 0, f length 1-2
test(1639.030, lapply(split(df[0L,], c("z1","z2")), setDT), split(dt[0L], c("z1","z2")))
test(1639.031, lapply(split(df[0L,], "z", drop=TRUE), setDT), split(dt[0L], "z", drop=TRUE))
test(1639.032, lapply(split(df[0L,], c("z1","z2"), drop=TRUE), setDT), split(dt[0L], c("z1","z2"), drop=TRUE))
test(1639.033, lapply(split(df[1L,], "z"), setDT), split(dt[1L], "z")) # nrow 1, f length 1-2
test(1639.034, lapply(suppressWarnings(split(df[1L,], c("z1","z2"))), setDT), suppressWarnings(split(dt[1L], c("z1","z2"))))
test(1639.035, lapply(split(df[1L,], "z", drop=TRUE), setDT), split(dt[1L], "z", drop=TRUE) )
test(1639.036, lapply(suppressWarnings(split(df[1L,], c("z1","z2"), drop=TRUE)), setDT), suppressWarnings(split(dt[1L], c("z1","z2"), drop=TRUE)))
test(1639.037, lapply(split(df[0L,], as.factor(NA_character_)), setDT), split(dt[0L], as.factor(NA_character_))) # nrow 0, f factor length 1L NA
test(1639.038, lapply(split(df[0L,], as.factor(NA_character_), drop=TRUE), setDT), split(dt[0L], as.factor(NA_character_), drop=TRUE))
test(1639.039, lapply(split(df[0L,], as.factor(1:2)[0L][1L]), setDT), split(dt[0L], as.factor(1:2)[0L][1L])) # nrow 0, f factor length 1L NA with empty levels
test(1639.040, lapply(split(df[0L,], as.factor(1:2)[0L][1L], drop=TRUE), setDT), split(dt[0L], as.factor(1:2)[0L][1L], drop=TRUE))
test(1639.041, lapply(split(df[0L,], as.factor(integer())), setDT), split(dt[0L], as.factor(integer()))) # nrow 0, f factor length 0L
test(1639.042, lapply(split(df[0L,], as.factor(integer()), drop=TRUE), setDT), split(dt[0L], as.factor(integer()), drop=TRUE))
test(1639.043, lapply(split(df[0L,], as.factor(1:2)[0L]), setDT), split(dt[0L], as.factor(1:2)[0L])) # nrow 0, f factor length 0L with empty levels
test(1639.044, lapply(split(df[0L,], as.factor(1:2)[0L], drop=TRUE), setDT), split(dt[0L], as.factor(1:2)[0L], drop=TRUE))
test(1639.045, lapply(split(df[0L,], as.factor(1:3)[c(2L,NA,3L)]), setDT), split(dt[0L], as.factor(1:3)[c(2L,NA,3L)])) # nrow 0, f factor with empty levels and NA
test(1639.046, lapply(split(df[0L,], as.factor(1:3)[c(2L,NA,3L)], drop=TRUE), setDT), split(dt[0L], as.factor(1:3)[c(2L,NA,3L)], drop=TRUE)) # nrow 0, f character length 1L NA
test(1639.047, lapply(split(df[0L,], NA_character_), setDT), split(dt[0L], NA_character_))
test(1639.048, lapply(split(df[0L,], NA_character_, drop=TRUE), setDT), split(dt[0L], NA_character_, drop=TRUE))
test(1639.049, lapply(split(df[0L,], letters[c(NA,1:3)]), setDT), split(dt[0L], letters[c(NA,1:3)])) # nrow 0, f length > 1L, with NA
test(1639.050, lapply(split(df[0L,], letters[c(NA,1:3)], drop=TRUE), setDT), split(dt[0L], letters[c(NA,1:3)], drop=TRUE))
# - [x] split by reference to column names - `by` - for factor column ----
fdt = dt[, c(lapply(.SD, as.factor), list(y=y)), .SDcols=x1:x3]
l = split(fdt, by = "x1", flatten=FALSE) # single col
test(1639.051, TRUE, all(is.list(l), identical(names(l), c("b","a")), sapply(l, is.data.table), sapply(l, nrow) == c(b=6L, a=6L), sapply(l, ncol) == c(b=4L, a=4L)))
l = split(fdt, by = "x2", flatten=FALSE)
test(1639.052, TRUE, all(is.list(l), identical(names(l), c("d","e","c")), sapply(l, is.data.table), sapply(l, nrow) == c(d=4L, e=4L, c=4L), sapply(l, ncol) == c(d=4L, e=4L, c=4L)))
l = split(fdt, by = "x3", flatten=FALSE)
test(1639.053, TRUE, all(is.list(l), identical(names(l), c("h","f","g","e")), sapply(l, is.data.table), sapply(l, nrow) == c(h=3L, f=3L, g=3L, e=3L), sapply(l, ncol) == c(h=4L, f=4L, g=4L, e=4L)))
l = split(fdt, by = c("x1","x2"), flatten=FALSE) # multi col
test(1639.054, TRUE, all(
  is.list(l), identical(names(l), c("b","a")),
  sapply(l, function(x) !is.data.table(x) && is.list(x)),
  identical(lapply(l, names), list(b=c("d","e","c"), a=c("e","d","c"))),
  sapply(l, sapply, nrow) == rep(2L, 6),
  sapply(l, sapply, ncol) == rep(4L, 6)
))
l = split(fdt, by = c("x1","x3"), flatten=FALSE) # empty levels appears due subset x3 by x1 groups
test(1639.055, TRUE, all(
  is.list(l), identical(names(l), c("b","a")),
  sapply(l, function(x) !is.data.table(x) && is.list(x)),
  identical(lapply(l, names), list(b=c("h","f","e","g"), a=c("g","e","f","h"))),
  sapply(l, sapply, nrow) == rep(c(3L,3L,0L,0L), 2),
  sapply(l, sapply, ncol) == rep(4L, 8)
))
l = split(fdt, by = c("x2","x3"), flatten=FALSE)
test(1639.056, TRUE, all(
  is.list(l), identical(names(l), c("d","e","c")),
  sapply(l, function(x) !is.data.table(x) && is.list(x)),
  identical(lapply(l, names), list(d=c("h","f","e","g"), e=c("h","f","g","e"), c=c("f","h","e","g"))),
  sapply(l, sapply, nrow) == rep(1L, 12),
  sapply(l, sapply, ncol) == rep(4L, 4)
))
l = split(fdt, by = c("x1","x2","x3"), flatten=FALSE) # empty levels in x3 after subset are expanded
# memtest tracing in #5520 showed this split() and the one before 1639.188 (both by 3 columns) account for the RAM usage in 1639. But they should be gc()'d eventually after rm_all().
test(1639.0571, is.list(l))
test(1639.0572, names(l), c("b","a"))
test(1639.0573, all(sapply(l, function(x) !is.data.table(x) && is.list(x))))
test(1639.0574, all(sapply(l, sapply, function(x) !is.data.table(x) && is.list(x))))
test(1639.0575, lapply(l, lapply, names), list(b=list(d=c("h","f","e","g"), e=c("h","f","e","g"), c=c("f","h","e","g")), a=list(e=c("g","e","f","h"), d=c("e","g","f","h"), c=c("e","g","f","h"))))
test(1639.0576, all(sapply(l, sapply, sapply, nrow) == rep(c(1L,1L,0L,0L), 6)))
test(1639.0577, all(sapply(l, sapply, sapply, ncol) == rep(4L, 24)))
l = split(fdt, by = c("x3","x1"), drop=TRUE, flatten=FALSE) # multi col rev
test(1639.058, TRUE, all(
  is.list(l), identical(names(l), c("h","f","g","e")),
  sapply(l, function(x) !is.data.table(x) && is.list(x)),
  identical(lapply(l, names), list(h=c("b"), f=c("b"), g=c("a"), e=c("a"))),
  sapply(l, sapply, nrow) == rep(3L, 4),
  sapply(l, sapply, ncol) == rep(4L, 8)
))
l = split(fdt, by = c("x3","x1"), flatten=FALSE) # x1 has empty levels after split on x3 first
test(1639.059, TRUE, all(
  is.list(l), identical(names(l), c("h","f","g","e")),
  sapply(l, function(x) !is.data.table(x) && is.list(x)),
  identical(lapply(l, names), list(h=c("b","a"), f=c("b","a"), g=c("a","b"), e=c("a","b"))),
  sapply(l, sapply, nrow) == rep(c(3L,0L), 4),
  sapply(l, sapply, ncol) == rep(4L, 8)
))
l = split(fdt, by = c("x3","x2","x1"), drop = TRUE, flatten=FALSE)
test(1639.060, TRUE, all(
  is.list(l), identical(names(l), c("h","f","g","e")),
  sapply(l, function(x) !is.data.table(x) && is.list(x)),
  sapply(l, sapply, function(x) !is.data.table(x) && is.list(x)),
  identical(lapply(l, lapply, names), list(h=list(d=c("b"), e=c("b"), c=c("b")), f=list(e=c("b"), c=c("b"), d=c("b")), g=list(e=c("a"), d=c("a"), c=c("a")), e=list(e=c("a"), d=c("a"), c=c("a")))),
  sapply(l, sapply, sapply, nrow) == rep(1L, 12),
  sapply(l, sapply, sapply, ncol) == rep(4L, 12)
))
sdf = split(as.data.frame(fdt), f=list(fdt$x1, fdt$x3)) # split.data.frame match
test(1639.061, unlist(split(fdt, by = c("x1","x3"), sorted = TRUE, flatten=FALSE), recursive = FALSE), lapply(sdf[sort(names(sdf))], setDT)) # vs split.data.frame by 2L drop=FALSE
sdf = split(as.data.frame(fdt), f=list(fdt$x1, fdt$x3), drop=TRUE)
test(1639.062, unlist(split(fdt, by = c("x1","x3"), sorted = TRUE, drop=TRUE, flatten=FALSE), recursive = FALSE), lapply(sdf[sort(names(sdf))], setDT)) # vs split.data.frame by 2L drop=TRUE
fdt = dt[, .(x1 = as.factor(c(as.character(x1), "c"))[-13L], # empty levels in factor and drop=FALSE
             x2 = as.factor(c("a", as.character(x2)))[-1L],
             x3 = as.factor(c("a", as.character(x3), "z"))[c(-1L,-14L)],
             y = y)]
l = split(fdt, by = "x1")
test(1639.063, TRUE, all(is.list(l), identical(names(l), c("b","a","c")), sapply(l, is.data.table), sapply(l, nrow) == c(b=6L, a=6L, c=0L), sapply(l, ncol) == c(b=4L, a=4L, c=4L)))
l = split(fdt, by = "x2")
test(1639.064, TRUE, all(is.list(l), identical(names(l), c("d","e","c","a")), sapply(l, is.data.table), sapply(l, nrow) == c(d=4L, e=4L, c=4L, a=0L), sapply(l, ncol) == c(d=4L, e=4L, c=4L, a=4L)))
l = split(fdt, by = c("x3","x1"), flatten=FALSE)
test(1639.065, TRUE, all(
  is.list(l), identical(names(l), c("h","f","g","e","a","z")),
  sapply(l, function(x) !is.data.table(x) && is.list(x)),
  identical(lapply(l, names), list(h=c("b","a","c"), f=c("b","a","c"), g=c("a","b","c"), e=c("a","b","c"), a=c("a","b","c"), z=c("a","b","c"))),
  sapply(l, sapply, nrow) == c(rep(c(3L,0L,0L), 4), rep(0L, 6)),
  sapply(l, sapply, ncol) == rep(4L, 18)
))
l = split(fdt, by = "x1", drop=TRUE) # empty levels in factor and drop=TRUE
test(1639.066, TRUE, all(is.list(l), identical(names(l), c("b","a")), sapply(l, is.data.table), sapply(l, nrow) == c(b=6L, a=6L), sapply(l, ncol) == c(b=4L, a=4L)))
l = split(fdt, by = "x2", drop=TRUE)
test(1639.067, TRUE, all(is.list(l), identical(names(l), c("d","e","c")), sapply(l, is.data.table), sapply(l, nrow) == c(d=4L, e=4L, c=4L), sapply(l, ncol) == c(d=4L, e=4L, c=4L)))
l = split(fdt, by = c("x3","x1"), drop=TRUE, flatten=FALSE)
test(1639.068, TRUE, all(
  is.list(l), identical(names(l), c("h","f","g","e")),
  sapply(l, function(x) !is.data.table(x) && is.list(x)),
  identical(lapply(l, names), list(h=c("b"), f=c("b"), g=c("a"), e=c("a"))),
  sapply(l, sapply, nrow) == rep(3L, 4),
  sapply(l, sapply, ncol) == rep(4L, 4)
))
l = split(fdt, by = c("x3","x1"), sorted=TRUE, flatten=FALSE) # test order for empty levels in factor and drop=FALSE
test(1639.069, TRUE, all(
  is.list(l), identical(names(l), c("a","e","f","g","h","z")),
  sapply(l, function(x) !is.data.table(x) && is.list(x)),
  identical(lapply(l, names), setNames(rep(list(c("a","b","c")), 6), c("a","e","f","g","h","z"))),
  sapply(l, sapply, nrow) == c(0L,0L,0L,3L,0L,0L,0L,3L,0L,3L,0L,0L,0L,3L,0L,0L,0L,0L),
  sapply(l, sapply, ncol) == rep(4L, 18)
))
l = split(fdt, by = c("x3","x1"), sorted=TRUE, drop=TRUE, flatten=FALSE) # test order for empty levels in factor and drop=TRUE
test(1639.070, TRUE, all(
  is.list(l), identical(names(l), c("e","f","g","h")),
  sapply(l, function(x) !is.data.table(x) && is.list(x)),
  identical(lapply(l, names), list(e=c("a"), f=c("b"), g=c("a"), h=c("b"))),
  sapply(l, sapply, nrow) == rep(3L, 4),
  sapply(l, sapply, ncol) == rep(4L, 4)
))
sdf = split(as.data.frame(fdt), list(fdt$x3, fdt$x1)) # split.data.frame match on by = 2L and empty levels, drop=FALSE
test(1639.071, unlist(split(fdt, by = c("x3","x1"), sorted=TRUE, flatten=FALSE), recursive = FALSE), lapply(sdf[sort(names(sdf))], setDT))
sdf = split(as.data.frame(fdt), list(fdt$x3, fdt$x1), drop=TRUE) # split.data.frame match on by = 2L and empty levels, drop=TRUE
test(1639.072, unlist(split(fdt, by = c("x3","x1"), sorted=TRUE, drop=TRUE, flatten=FALSE), recursive = FALSE), lapply(sdf[sort(names(sdf))], setDT))
# - [x] split by reference to column names - `by` - factor and character column ----
fdt = dt[, .(x1 = x1,
             x2 = x2,
             x3 = as.factor(x3),
             y = y)]
l = split(fdt, by = c("x2","x3"), flatten=FALSE)
test(1639.073, TRUE, all(
  is.list(l), identical(names(l), c("d","e","c")),
  sapply(l, function(x) !is.data.table(x) && is.list(x)),
  identical(lapply(l, names), list(d=c("h","f","e","g"), e=c("h","f","g","e"), c=c("f","h","e","g"))),
  sapply(l, sapply, nrow) == rep(1L, 12),
  sapply(l, sapply, ncol) == rep(4L, 4)
))
l = split(fdt, by = c("x1","x2","x3"), flatten=FALSE) # empty levels in x3 after subset on x1, x2
test(1639.074, TRUE, all(
  is.list(l), identical(names(l), c("b","a")),
  sapply(l, function(x) !is.data.table(x) && is.list(x)),
  sapply(l, sapply, function(x) !is.data.table(x) && is.list(x)),
  identical(lapply(l, lapply, names), list(b=list(d=c("h","f","e","g"), e=c("h","f","e","g"), c=c("f","h","e","g")), a=list(e=c("g","e","f","h"), d=c("e","g","f","h"), c=c("e","g","f","h")))),
  sapply(l, sapply, sapply, nrow) == rep(c(1L,1L,0L,0L), 6),
  sapply(l, sapply, sapply, ncol) == rep(4L, 24)
))
l = split(fdt, by = c("x1","x2","x3"), drop=TRUE, flatten=FALSE)
test(1639.075, TRUE, all(
  is.list(l), identical(names(l), c("b","a")),
  sapply(l, function(x) !is.data.table(x) && is.list(x)),
  sapply(l, sapply, function(x) !is.data.table(x) && is.list(x)),
  identical(lapply(l, lapply, names), list(b=list(d=c("h","f"), e=c("h","f"), c=c("f","h")), a=list(e=c("g","e"), d=c("e","g"), c=c("e","g")))),
  sapply(l, sapply, sapply, nrow) == rep(1L, 12),
  sapply(l, sapply, sapply, ncol) == rep(4L, 12)
))
l = split(fdt, by = c("x3","x1"), flatten=FALSE) # multi col rev
test(1639.076, TRUE, all(
  is.list(l), identical(names(l), c("h","f","g","e")),
  sapply(l, function(x) !is.data.table(x) && is.list(x)),
  identical(lapply(l, names), list(h=c("b"), f=c("b"), g=c("a"), e=c("a"))),
  sapply(l, sapply, nrow) == rep(3L, 4),
  sapply(l, sapply, ncol) == rep(4L, 4)
))
l = split(fdt, by = c("x3","x2","x1"), flatten=FALSE)
test(1639.077, TRUE, all(
  is.list(l), identical(names(l), c("h","f","g","e")),
  sapply(l, function(x) !is.data.table(x) && is.list(x)),
  sapply(l, sapply, function(x) !is.data.table(x) && is.list(x)),
  identical(lapply(l, lapply, names), list(h=list(d=c("b"), e=c("b"), c=c("b")), f=list(e=c("b"), c=c("b"), d=c("b")), g=list(e=c("a"), d=c("a"), c=c("a")), e=list(e=c("a"), d=c("a"), c=c("a")))),
  sapply(l, sapply, sapply, nrow) == rep(1L, 12),
  sapply(l, sapply, sapply, ncol) == rep(4L, 12)
))
fdt = dt[, .(x1 = x1, # empty levels in factor and drop=FALSE
             x2 = x2,
             x3 = as.factor(c("a", as.character(x3), "z"))[c(-1L,-14L)],
             y = y)]
l = split(fdt, by = c("x3","x1"), flatten=FALSE) # empty levels in factor and drop=FALSE
test(1639.078, TRUE, all(
  is.list(l), identical(names(l), c("h","f","g","e","a","z")),
  sapply(l, function(x) !is.data.table(x) && is.list(x)),
  identical(lapply(l, names), list(h=c("b"), f=c("b"), g=c("a"), e=c("a"), a=character(), z=character())),
  identical(lapply(l, lapply, nrow), list(h=list(b=3L), f=list(b=3L), g=list(a=3L), e=list(a=3L), a=structure(list(), .Names = character(0)), z=structure(list(), .Names = character(0)))),
  identical(lapply(l, lapply, ncol), list(h=list(b=4L), f=list(b=4L), g=list(a=4L), e=list(a=4L), a=structure(list(), .Names = character(0)), z=structure(list(), .Names = character(0))))
))

l = split(fdt, by = c("x3","x1"), drop=TRUE, flatten=FALSE) # empty levels in factor and drop=TRUE
test(1639.079, TRUE, all(
  is.list(l), identical(names(l), c("h","f","g","e")),
  sapply(l, function(x) !is.data.table(x) && is.list(x)),
  identical(lapply(l, names), list(h=c("b"), f=c("b"), g=c("a"), e=c("a"))),
  sapply(l, sapply, nrow) == rep(3L, 4),
  sapply(l, sapply, ncol) == rep(4L, 4)
))
l = split(fdt, by = c("x3","x1"), sorted=TRUE, flatten=FALSE) # test order for empty levels in factor and drop=FALSE
test(1639.080, TRUE, all(
  is.list(l), identical(names(l), c("a","e","f","g","h","z")),
  sapply(l, function(x) !is.data.table(x) && is.list(x)),
  identical(lapply(l, names), list(a=character(), e=c("a"), f=c("b"), g=c("a"), h=c("b"), z=character())),
  identical(lapply(l, lapply, nrow), list(a=structure(list(), .Names = character(0)), e=list(a=3L), f=list(b=3L), g=list(a=3L), h=list(b=3L), z=structure(list(), .Names = character(0)))),
  identical(lapply(l, lapply, ncol), list(a=structure(list(), .Names = character(0)), e=list(a=4L), f=list(b=4L), g=list(a=4L), h=list(b=4L), z=structure(list(), .Names = character(0))))
))
l = split(fdt, by = c("x3","x1"), sorted=TRUE, drop=TRUE, flatten=FALSE) # test order for empty levels in factor and drop=TRUE
test(1639.081, TRUE, all(
  is.list(l), identical(names(l), c("e","f","g","h")),
  sapply(l, function(x) !is.data.table(x) && is.list(x)),
  identical(lapply(l, names), list(e=c("a"), f=c("b"), g=c("a"), h=c("b"))),
  sapply(l, sapply, nrow) == rep(3L, 4),
  sapply(l, sapply, ncol) == rep(4L, 4)
))
# - [x] split by reference to column names - `by` - for character column ----
l = split(dt, by = "x1") # single col
test(1639.082, TRUE, all(is.list(l), identical(names(l), c("b","a")), sapply(l, is.data.table), sapply(l, nrow) == c(b=6L, a=6L), sapply(l, ncol) == c(b=4L, a=4L)))
l = split(dt, by = "x2")
test(1639.083, TRUE, all(is.list(l), identical(names(l), c("d","e","c")), sapply(l, is.data.table), sapply(l, nrow) == c(d=4L, e=4L, c=4L), sapply(l, ncol) == c(d=4L, e=4L, c=4L)))
l = split(dt, by = "x3")
test(1639.084, TRUE, all(is.list(l), identical(names(l), c("h","f","g","e")), sapply(l, is.data.table), sapply(l, nrow) == c(h=3L, f=3L, g=3L, e=3L), sapply(l, ncol) == c(h=4L, f=4L, g=4L, e=4L)))
l = split(dt, by = c("x1","x2"), flatten=FALSE) # multi col
test(1639.085, TRUE, all(
  is.list(l), identical(names(l), c("b","a")),
  sapply(l, function(x) !is.data.table(x) && is.list(x)),
  identical(lapply(l, names), list(b=c("d","e","c"), a=c("e","d","c"))),
  sapply(l, sapply, nrow) == rep(2L, 6),
  sapply(l, sapply, ncol) == rep(4L, 6)
))
l = split(dt, by = c("x1","x3"), flatten=FALSE)
test(1639.086, TRUE, all(
  is.list(l), identical(names(l), c("b","a")),
  sapply(l, function(x) !is.data.table(x) && is.list(x)),
  identical(lapply(l, names), list(b=c("h","f"), a=c("g","e"))),
  sapply(l, sapply, nrow) == rep(3L, 4),
  sapply(l, sapply, ncol) == rep(4L, 4)
))
l = split(dt, by = c("x2","x3"), flatten=FALSE)
test(1639.087, TRUE, all(
  is.list(l), identical(names(l), c("d","e","c")),
  sapply(l, function(x) !is.data.table(x) && is.list(x)),
  identical(lapply(l, names), list(d=c("h","f","e","g"), e=c("h","f","g","e"), c=c("f","h","e","g"))),
  sapply(l, sapply, nrow) == rep(1L, 12),
  sapply(l, sapply, ncol) == rep(4L, 4)
))
l = split(dt, by = c("x1","x2","x3"), flatten=FALSE)
test(1639.088, TRUE, all(
  is.list(l), identical(names(l), c("b","a")),
  sapply(l, function(x) !is.data.table(x) && is.list(x)),
  sapply(l, sapply, function(x) !is.data.table(x) && is.list(x)),
  identical(lapply(l, lapply, names), list(b=list(d=c("h","f"), e=c("h","f"), c=c("f","h")), a=list(e=c("g","e"), d=c("e","g"), c=c("e","g")))),
  sapply(l, sapply, sapply, nrow) == rep(1L, 12),
  sapply(l, sapply, sapply, ncol) == rep(4L, 12)
))
l = split(dt, by = c("x3","x1"), flatten=FALSE) # multi col rev
test(1639.089, TRUE, all(
  is.list(l), identical(names(l), c("h","f","g","e")),
  sapply(l, function(x) !is.data.table(x) && is.list(x)),
  identical(lapply(l, names), list(h=c("b"), f=c("b"), g=c("a"), e=c("a"))),
  sapply(l, sapply, nrow) == rep(3L, 4),
  sapply(l, sapply, ncol) == rep(4L, 4)
))
l = split(dt, by = c("x3","x2","x1"), flatten=FALSE)
test(1639.090, TRUE, all(
  is.list(l), identical(names(l), c("h","f","g","e")),
  sapply(l, function(x) !is.data.table(x) && is.list(x)),
  sapply(l, sapply, function(x) !is.data.table(x) && is.list(x)),
  identical(lapply(l, lapply, names), list(h=list(d="b", e="b", c="b"), f=list(e="b", c="b", d="b"), g=list(e="a", d="a", c="a"), e=list(e="a",d="a",c="a"))),
  sapply(l, sapply, sapply, nrow) == rep(1L, 12),
  sapply(l, sapply, sapply, ncol) == rep(4L, 12)
))
# - [x] allow to keep or drop field on which we split - `keep.by` argument ----
l = split(dt, by = "x1", keep.by = FALSE)
test(1639.091, TRUE, all(is.list(l), identical(names(l), c("b","a")), sapply(l, is.data.table), sapply(l, nrow) == c(b=6L, a=6L), sapply(l, ncol) == c(b=3L, a=3L)))
l = split(dt, by = "x2", keep.by = FALSE)
test(1639.092, TRUE, all(is.list(l), identical(names(l), c("d","e","c")), sapply(l, is.data.table), sapply(l, nrow) == c(d=4L, e=4L, c=4L), sapply(l, ncol) == c(d=3L, e=3L, c=3L)))
l = split(dt, by = "x3", keep.by = FALSE)
test(1639.093, TRUE, all(is.list(l), identical(names(l), c("h","f","g","e")), sapply(l, is.data.table), sapply(l, nrow) == c(h=3L, f=3L, g=3L, e=3L), sapply(l, ncol) == c(h=3L, f=3L, g=3L, e=3L)))
l = split(dt, by = c("x1","x2"), keep.by = FALSE, flatten=FALSE) # multi col
test(1639.094, TRUE, all(
  is.list(l), identical(names(l), c("b","a")),
  sapply(l, function(x) !is.data.table(x) && is.list(x)),
  identical(lapply(l, names), list(b=c("d","e","c"), a=c("e","d","c"))),
  sapply(l, sapply, nrow) == rep(2L, 6),
  sapply(l, sapply, ncol) == rep(2L, 6)
))
l = split(dt, by = c("x1","x3"), keep.by = FALSE, flatten=FALSE)
test(1639.095, TRUE, all(
  is.list(l), identical(names(l), c("b","a")),
  sapply(l, function(x) !is.data.table(x) && is.list(x)),
  identical(lapply(l, names), list(b=c("h","f"), a=c("g","e"))),
  sapply(l, sapply, nrow) == rep(3L, 4),
  sapply(l, sapply, ncol) == rep(2L, 4)
))
l = split(dt, by = c("x2","x3"), keep.by = FALSE, flatten=FALSE)
test(1639.096, TRUE, all(
  is.list(l), identical(names(l), c("d","e","c")),
  sapply(l, function(x) !is.data.table(x) && is.list(x)),
  identical(lapply(l, names), list(d=c("h","f","e","g"), e=c("h","f","g","e"), c=c("f","h","e","g"))),
  sapply(l, sapply, nrow) == rep(1L, 12),
  sapply(l, sapply, ncol) == rep(2L, 12)
))
l = split(dt, by = c("x1","x2","x3"), keep.by = FALSE, flatten=FALSE)
test(1639.097, TRUE, all(
  is.list(l), identical(names(l), c("b","a")),
  sapply(l, function(x) !is.data.table(x) && is.list(x)),
  sapply(l, sapply, function(x) !is.data.table(x) && is.list(x)),
  identical(lapply(l, lapply, names), list(b=list(d=c("h","f"), e=c("h","f"), c=c("f","h")), a=list(e=c("g","e"), d=c("e","g"), c=c("e","g")))),
  sapply(l, sapply, sapply, nrow) == rep(1L, 12),
  sapply(l, sapply, sapply, ncol) == rep(1L, 12)
))
l = split(dt, by = c("x3","x1"), keep.by = FALSE, flatten=FALSE) # multi col rev
test(1639.098, TRUE, all(
  is.list(l), identical(names(l), c("h","f","g","e")),
  sapply(l, function(x) !is.data.table(x) && is.list(x)),
  identical(lapply(l, names), list(h=c("b"), f=c("b"), g=c("a"), e=c("a"))),
  sapply(l, sapply, nrow) == rep(3L, 4),
  sapply(l, sapply, ncol) == rep(2L, 4)
))
l = split(dt, by = c("x3","x2","x1"), keep.by = FALSE, flatten=FALSE)
test(1639.099, TRUE, all(
  is.list(l), identical(names(l), c("h","f","g","e")),
  sapply(l, function(x) !is.data.table(x) && is.list(x)),
  sapply(l, sapply, function(x) !is.data.table(x) && is.list(x)),
  identical(lapply(l, lapply, names), list(h=list(d="b", e="b", c="b"), f=list(e="b", c="b", d="b"), g=list(e="a", d="a", c="a"), e=list(e="a",d="a",c="a"))),
  sapply(l, sapply, sapply, nrow) == rep(1L, 12),
  sapply(l, sapply, sapply, ncol) == rep(1L, 12)
))
# - [x] support recursive split into nested lists for `length(by) > 2L` (default) and `flatten` arg to produce non-nested list of data.table ----
fdt = dt[, c(lapply(.SD, as.factor), list(y=y)), .SDcols=x1:x3] # factors, flatten consistent to non-flatten length(by)==1L
test(1639.100, split(fdt, by = "x1"), split(fdt, by = "x1", flatten = FALSE)) # length(by) == 1L should be same as flatten=FALSE # ref data already checked in above test
test(1639.101, split(fdt, by = "x2"), split(fdt, by = "x2", flatten = FALSE))
test(1639.102, split(fdt, by = "x3"), split(fdt, by = "x3", flatten = FALSE))
test(1639.103, split(fdt, by = "x1", sorted = TRUE), split(fdt, by = "x1", flatten = FALSE, sorted = TRUE))
test(1639.104, split(fdt, by = "x3", sorted = TRUE), split(fdt, by = "x3", flatten = FALSE, sorted = TRUE))
test(1639.105, split(fdt, by = "x1", sorted = TRUE, drop = TRUE), split(fdt, by = "x1", flatten = FALSE, sorted = TRUE, drop = TRUE))
test(1639.106, split(fdt, by = "x1", sorted = TRUE, keep.by = FALSE), split(fdt, by = "x1", flatten = FALSE, sorted = TRUE, keep.by = FALSE))
test(1639.107, unlist(split(fdt, by = c("x1","x2"), sorted = TRUE, flatten = FALSE), recursive = FALSE), split(fdt, by = c("x1","x2"), sorted = TRUE)) # by two variables - match after unlist nested one # sorted=TRUE
test(1639.108, unlist(split(fdt, by = c("x1","x2"), sorted = FALSE, flatten = FALSE), recursive = FALSE), split(fdt, by = c("x1","x2"), sorted = FALSE)) # sorted=FALSE
test(1639.109, unlist(split(fdt, by = c("x1","x2"), sorted = TRUE, keep.by = FALSE, flatten = FALSE), recursive = FALSE), split(fdt, by = c("x1","x2"), sorted = TRUE, keep.by = FALSE)) # drop.by=TRUE
sdf = split(as.data.frame(fdt), f=list(fdt$x1, fdt$x2)) # vs split.data.frame by 2L # this will dispatch to `interaction(x1, x2)` which results into different order, see: levels(interaction(1:2,1:2)) vs CJ(1:2,1:2)
test(1639.110, split(fdt, by = c("x1","x2"), sorted = TRUE), lapply(sdf[sort(names(sdf))], setDT))# vs split.data.frame by 2L drop=FALSE
test(1639.111, unlist(split(fdt, by = c("x1","x2"), flatten = FALSE, sorted = TRUE), recursive = FALSE), lapply(sdf[sort(names(sdf))], setDT))# vs split.data.frame by 2L drop=FALSE, flatten=FALSE + unlist
sdf = split(as.data.frame(fdt), f=list(fdt$x1, fdt$x2), drop=TRUE)
test(1639.112, split(fdt, by = c("x1","x2"), sorted = TRUE, drop=TRUE), lapply(sdf[sort(names(sdf))], setDT)) # vs split.data.frame by 2L drop=TRUE
sdf = split(as.data.frame(fdt), f=list(fdt$x1, fdt$x2, fdt$x3)) # vs split.data.frame by 3L
test(1639.113, split(fdt, by = c("x1","x2","x3"), flatten = TRUE, sorted = TRUE), lapply(sdf[sort(names(sdf))], setDT)) # vs split.data.frame by 3L drop=FALSE
sdf = split(as.data.frame(fdt), f=list(fdt$x1, fdt$x2, fdt$x3), drop=TRUE)
test(1639.114, split(fdt, by = c("x1","x2","x3"), flatten = TRUE, sorted = TRUE, drop=TRUE), lapply(sdf[sort(names(sdf))], setDT)) # vs split.data.frame by 3L drop=TRUE
fdt = dt[, .(x1 = as.factor(c(as.character(x1), "c"))[-13L], # empty levels in factors
             x2 = as.factor(c("a", as.character(x2)))[-1L],
             x3 = as.factor(c("a", as.character(x3), "z"))[c(-1L,-14L)],
             y = y)]
sdf = split(as.data.frame(fdt), f=list(fdt$x1, fdt$x2)) # vs split.data.frame by 2L # this will dispatch to `interaction(x1, x2)` which results into different order, see: levels(interaction(1:2,1:2)) vs CJ(1:2,1:2)
test(1639.115, split(fdt, by = c("x1","x2"), sorted = TRUE), lapply(sdf[sort(names(sdf))], setDT)) # vs split.data.frame by 2L drop=FALSE
test(1639.116, unlist(split(fdt, by = c("x1","x2"), flatten = FALSE, sorted = TRUE), recursive = FALSE), lapply(sdf[sort(names(sdf))], setDT)) # vs split.data.frame by 2L drop=FALSE, flatten=FALSE + unlist
sdf = split(as.data.frame(fdt), f=list(fdt$x1, fdt$x2), drop=TRUE)
test(1639.117, split(fdt, by = c("x1","x2"), sorted = TRUE, drop=TRUE), lapply(sdf[sort(names(sdf))], setDT)) # vs split.data.frame by 2L drop=TRUE
sdf = split(as.data.frame(fdt), f=list(fdt$x1, fdt$x2, fdt$x3)) # vs split.data.frame by 3L
test(1639.118, split(fdt, by = c("x1","x2","x3"), flatten = TRUE, sorted = TRUE), lapply(sdf[sort(names(sdf))], setDT)) # vs split.data.frame by 3L drop=FALSE
sdf = split(as.data.frame(fdt), f=list(fdt$x1, fdt$x2, fdt$x3), drop=TRUE)
test(1639.119, split(fdt, by = c("x1","x2","x3"), flatten = TRUE, sorted = TRUE, drop=TRUE), lapply(sdf[sort(names(sdf))], setDT)) # vs split.data.frame by 3L drop=TRUE
sdf = split(as.data.frame(fdt[, .SD, .SDcols=c("x3","y")]), f=list(fdt$x1, fdt$x2)) # flatten drop.by and empty lists # this will dispatch to `interaction(x1, x2)` which results into different order, see: levels(interaction(1:2,1:2)) vs CJ(1:2,1:2)
test(1639.120, split(fdt, by = c("x1","x2"), sorted = TRUE, keep.by = FALSE), lapply(sdf[sort(names(sdf))], setDT)) # vs split.data.frame by 2L drop=FALSE
test(1639.121, unlist(split(fdt, by = c("x1","x2"), flatten = FALSE, sorted = TRUE, keep.by = FALSE), recursive = FALSE), lapply(sdf[sort(names(sdf))], setDT)) # vs split.data.frame by 2L drop=FALSE, flatten=FALSE + unlist
sdf = split(as.data.frame(fdt[, .SD, .SDcols=c("x3","y")]), f=list(fdt$x1, fdt$x2), drop=TRUE)
test(1639.122, split(fdt, by = c("x1","x2"), sorted = TRUE, drop=TRUE, keep.by = FALSE), lapply(sdf[sort(names(sdf))], setDT)) # vs split.data.frame by 2L drop=TRUE
# - [x] edge cases for `by` and `sorted`, 0 rows, 1 unique value in cols, drop ----
test(1639.123, length(split(dt[0L], by = "x1")), 0L) # drop=FALSE vs split.data.frame expand list with empty levels won't work on characters, use factor with defined levels, included those unused.
test(1639.124, length(split(as.data.frame(dt[0L]), df$x1)), 2L) # unlike data.frame because character != factor
fdt = dt[, c(lapply(.SD, as.factor), list(y=y)), .SDcols=x1:x3] # factors no empty levels
test(1639.125, length(split(fdt[0L], by = "x1")), 2L)
test(1639.126, length(split(as.data.frame(fdt[0L]), df$x1)), 2L) # match on factors work
test(1639.127, split(fdt[0L], by = "x1"), lapply(split(as.data.frame(fdt[0L]), df$x1), setDT)) # we match also on complete structure
fdt = dt[, .(x1 = as.factor(c(as.character(x1), "c"))[-13L], # factors empty levels
             x2 = as.factor(c("a", as.character(x2)))[-1L],
             x3 = as.factor(c("a", as.character(x3), "z"))[c(-1L,-14L)],
             y = y)]
sdf = split(as.data.frame(fdt), f=list(fdt$x1, fdt$x2)) # vs split.data.frame by 2L# this will dispatch to `interaction(x1, x2)` which results into different order, see: levels(interaction(1:2,1:2)) vs CJ(1:2,1:2)
test(1639.128, split(fdt, by = c("x1","x2"), sorted = TRUE), lapply(sdf[sort(names(sdf))], setDT)) # vs split.data.frame by 2L drop=FALSE
sdf = split(as.data.frame(fdt), f=list(fdt$x1, fdt$x2), drop=TRUE)
test(1639.129, split(fdt, by = c("x1","x2"), sorted = TRUE, drop=TRUE), lapply(sdf[sort(names(sdf))], setDT)) # vs split.data.frame by 2L drop=TRUE
test(1639.130, split(dt[0L], by = "x1"), structure(list(), .Names = character(0))) # 0 nrow character/factor with empty levels # no empty levels
test(1639.131, split(fdt[0L], by = "x1"), lapply(c(a=1L,b=2L,c=3L), function(i) data.table(x1=factor(levels = c("a","b","c")),x2=factor(levels = c("a","c","d","e")),x3=factor(levels = c("a","e","f","g","h","z")),y=numeric()))) # expand empty levels
test(1639.132, split(dt[0L], by = "x1", sorted = TRUE), structure(list(), .Names = character(0)))
test(1639.133, split(fdt[0L], by = "x1", sorted = TRUE), lapply(c(a=1L,b=2L,c=3L), function(i) data.table(x1=factor(levels = c("a","b","c")),x2=factor(levels = c("a","c","d","e")),x3=factor(levels = c("a","e","f","g","h","z")),y=numeric()))) # same as none sorted as all appended on the end in sorted order due to lack of data
dt2 = copy(dt)[, "l" := lapply(1:12, function(i) i)] # non-atomic type to 'by' should raise error
test(1639.134, split(dt2, by = "l"), error = "Argument 'by' must refer only to atomic-type columns, but the following columns are non-atomic: [l]")

# - [x] additional tests for names consistency with data.frame, and current examples in SO
df = data.frame(product = c("b", "a", "b", "a"),
                value = c(sample(1:10,4)),
                year = c(2001, 2001, 2000, 2000))
tmp = as.data.table(df)[, list(grp=list(.SD)), by=.(product, year), .SDcols=names(df)] # http://stackoverflow.com/a/33068928/2490497
setattr(ans <- tmp$grp, 'names', paste(tmp$product, tmp$year, sep="."))
dt = as.data.table(df) # http://stackoverflow.com/q/33068791/2490497
dt[, grp := .GRP, by = list(product,year)]
setkey(dt, grp)
o2 = dt[, list(list(.SD)), by = grp]$V1
setattr(o2, 'names', paste(tmp$product, tmp$year, sep=".")) # names reused
test(1639.135, o2, ans)
lapply(ans, setattr, ".data.table.locked", NULL)
sort.by.names = function(x) x[sort(names(x))]
test(1639.136, sort.by.names(ans), sort.by.names(split(as.data.table(df), f=list(df$product, df$year))))
test(1639.137, sort.by.names(ans), sort.by.names(unlist(split(setDT(df), by=c("product","year"), flatten = FALSE), recursive = FALSE)))
test(1639.138, ans, split(as.data.table(df), by=c("product","year")))
test(1639.139, sort.by.names(ans), sort.by.names(unlist(split(as.data.table(df), by=c("product","year"), flatten=FALSE), recursive = FALSE)))
# test if split preallocate columns in results #1908
dt = data.table(x=rexp(100),y=rep(LETTERS[1:10], 10))
dtL = split(dt, by = "y")
test(1639.140, dim(dtL[[1]][, x2 := -x]), c(10L,3L))
test(1639.141, all(sapply(dtL, truelength) > 1000))
# test if split does not have scoping issues if one of the variables is 'x' #3151
dt <- data.table(x = factor("a"), y = 1)
test(1639.142, x = split(dt, by = "x"), y = list(a = dt))
test(1639.143, x = split(dt, by = "y"), y = list(`1` = dt))
rm_all()

# allow x's cols (specifically x's join cols) to be referred to using 'x.' syntax
# patch for #1615. Note that I specifically have not implemented x[y, aa, on=c(aa="bb")]
# to refer to x's join column as well because x[i, col] == x[i][, col] will not be TRUE anymore..
x <- data.table(aa = 1:3, cc = letters[1:3])
y <- data.table(bb = 3:5, dd = 3:1)
test(1640.1, x[y, x.aa, on=c(aa="bb")], INT(3,NA,NA))
test(1640.2, x[y, c(.SD, .(x.aa=x.aa)), on=c(aa="bb")], data.table(aa=3:5, cc=c("c", NA,NA), x.aa=INT(3,NA,NA)))

# tests for non-equi joins
# function to create a random data.table with all necessary columns
nq_fun = function(n=100L) {
  i1 = sample(sample.int(n, 10L), n, TRUE)
  i2 = sample.int(n, n, TRUE) - as.integer(n/2)    # this used to be type numeric before #5517 which didn't seem intentional
  i3 = sample.int(2e6, n, TRUE) - as.integer(1e6)  # used to sample from -1e6:1e6 which if allocated would be 8MB, #5517
  i4 = sample(c(NA_integer_, sample.int(n*2L, 10L, FALSE)-n), n, TRUE)

  d1 = sample(rnorm(10L), n, TRUE)
  d2 = sample(rnorm(50), n, TRUE)
  d3 = sample(c(Inf, -Inf, NA, NaN, runif(10L)), n, TRUE)
  d4 = sample(c(NA, NaN, rnorm(10L)), n, TRUE)

  c1 = sample(letters[1:5], n, TRUE)
  c2 = sample(LETTERS[1:15], n, TRUE)

  dt = data.table(i1,i2,i3,i4, d1,d2,d3,d4, c1,c2)
  if (test_bit64) {
    I1 = as.integer64(sample(sample.int(n, 10L), n, TRUE))
    I2 = as.integer64(sample.int(n, n, TRUE) - as.integer(n/2))
    I3 = as.integer64(sample.int(2e6, n, TRUE) - as.integer(1e6))  # there used to be another -1e6:1e6 here whose altrep likely allocated when sample accessed it, #5517
    I4 = as.integer64(sample(c(NA_integer_, sample.int(n*2L, 10L, FALSE)-n), n, TRUE))
    dt = cbind(dt, data.table(I1,I2,I3,I4))
  }
  dt
}

construct <- function(cols, vals, ops, x, y) {
  expr = lapply(seq_along(cols), function(i) {
    GT_or_LT = ops[i]==">" || ops[i]=="<"
    if (inherits(vals[[i]], "integer64")) {
      if (is.na.integer64(vals[[i]])) if (GT_or_LT) quote(logical()) else as.call(list(quote(is.na.integer64), as.name(cols[[i]])))
      else as.call(list(as.name(ops[[i]]), as.name(cols[[i]]), as.integer(vals[[i]])))
      # don't know how to construct a call with int64 -- vals[[i]] gets converted to NAN
    } else {
      if (is.nan(vals[[i]])) if (GT_or_LT) quote(logical(0)) else as.call(list(quote(is.nan), as.name(cols[[i]])))
      else if (is_only_na(vals[[i]])) if (GT_or_LT) quote(logical()) else as.call(list(quote(is_only_na), as.name(cols[[i]])))
      else as.call(list(as.name(ops[[i]]), as.name(cols[[i]]), vals[[i]]))
    }
  })
  Reduce(function(x,y)call("&",x,y), expr)
}

check <- function(x, y, cols, ops, mult="all") {
  # gather just row numbers here and then select all rows once afterwards, rather than rbindlist
  rowNums = unlist(lapply(1:nrow(y), function(i) {
    e = construct(cols, y[i, ..cols], ops, x, y)
    rowNums = which(with(x, eval(e)))  # raw expression, isolated from both [.data.table overhead and subset optimization
    if (!length(rowNums) || mult=="all")
      rowNums
    else if (mult=="first")
      rowNums[1L]
    else # mult=="last"
      rowNums[length(rowNums)]
  }))
  x[rowNums]
}

nq <- function(x, y, cols, ops, nomatch=0L, mult="all") {
  sd_cols = c(paste0("x.", cols), setdiff(names(x), cols))
  ans = x[y, mget(sd_cols, as.environment(-1)), on = paste0(cols, ops, cols), allow.cartesian=TRUE, nomatch=nomatch, mult=mult]
  setnames(ans, gsub("^x[.]", "", names(ans)))
  setcolorder(ans, names(x))[]
}

is_only_na <- function(x) is.na(x) & !is.nan(x)

nqjoin_test <- function(x, y, k=1L, test_no, mult="all") {
  ops = c("==", ">=", "<=", ">", "<")
  xclass = sapply(x, class)
  runcmb = combn(names(x), k)
  runcmb = as.data.table(runcmb[, 1:min(100L, ncol(runcmb)), drop=FALSE]) # max 100 combinations to test
  runops = lapply(runcmb, function(cols) {
    thisops = sample(ops, k, TRUE)
    thisops[startsWith(cols, "c")] = "=="
    thisops
  })
  for (i in seq_along(runcmb)) {
    thiscols = runcmb[[i]]
    thisops = runops[[i]]
    # cat("k = ", k, "\ti = ", i, "\t thiscols = [", paste0(thiscols,collapse=","), "]\t thisops = [", paste0(thisops,collapse=","), "]\t ", sep="")
    ans1 = nq(x, y, thiscols, thisops, 0L, mult=mult)
    ans2 = check(x, y, thiscols, thisops, mult=mult)
    test_no = test_no + .001
    test(test_no, ans1, ans2)
  }
  gc()  # no longer needed but left in place just in case, no harm
}

dt1 = nq_fun(100L)  # 400 reduced to 100, #5517
dt2 = nq_fun(50L)
x = na.omit(dt1)
y = na.omit(dt2)

if (.Machine$sizeof.pointer>4) {

  # temporarily off due to hitting 2GB limit on 32bit, #2767
  # turn off temporarily using FALSE when using valgrind, too, as very slow

  set.seed(1509611616L)
  # this fixed seed is to test branch bmerge.c:433 for consistent coverage, issue #2346
  # 2nd pass with random seed too removed as taking too long, contributing towards win-builder/cran limits

  # without NAs in x and i
  nqjoin_test(x, y, 1L, 1641, mult="all")
  nqjoin_test(x, y, 2L, 1642, mult="all")
  nqjoin_test(x, y, 1L, 1643, mult="first")
  nqjoin_test(x, y, 2L, 1644, mult="first")
  nqjoin_test(x, y, 1L, 1645, mult="last")
  nqjoin_test(x, y, 2L, 1646, mult="last")

  # with NAs in x and i
  nqjoin_test(dt1, dt2, 1L, 1647, mult="all")
  nqjoin_test(dt1, dt2, 2L, 1648, mult="all")
  nqjoin_test(dt1, dt2, 1L, 1649, mult="first")
  nqjoin_test(dt1, dt2, 2L, 1650, mult="first")
  nqjoin_test(dt1, dt2, 1L, 1651, mult="last")
  nqjoin_test(dt1, dt2, 2L, 1652, mult="last")
}

# tested, but takes quite some time.. so commenting for now
# nqjoin_test(x, y, 3L,1643.0)
# nqjoin_test(dt1,dt2,3L,1652.0)

# nqjoin_test(  x,dt2,1L,1644.0) # without NA only in x
# nqjoin_test(  x,dt2,2L,1645.0)
# nqjoin_test(  x,dt2,3L,1646.0)
# nqjoin_test(dt1,  y,1L,1647.0) # without NA only in i
# nqjoin_test(dt1,  y,2L,1648.0)
# nqjoin_test(dt1,  y,3L,1649.0)

# test for the issues Jan spotted...
dt = data.table(id="x", a=as.integer(c(3,8,8,15,15,15,16,22,22,25,25)), b=as.integer(c(9,10,25,19,22,25,38,3,9,7,28)), c=as.integer(c(22,33,44,14,49,44,40,25,400,52,77)))
set.seed(1L)
dt=dt[sample(.N)]
test(1653.1, uniqueN(dt[dt, .(x.id, x.a, x.b, x.c, i.id, i.a, i.b, i.c), which=FALSE, on = c("id==id","a>=a","b>=b"), allow.cartesian=TRUE]), 42L)
test(1653.2, x[y, .(x.i1, x.i2, x.i3, x.i4, x.d1, x.d2, x.d3, x.d4, x.c1, x.c2, i.i1, i.i2, i.i3, i.i4, i.d1, i.d2, i.d3, i.d4, i.c1, i.c2), on = c("i4==i4", "i1>=i1", "d4<=d4", "i3==i3", "d3>d3", "i2>i2", "d2>=d2", "d1>d1"), allow.cartesian = TRUE], x[y, .(x.i1, x.i2, x.i3, x.i4, x.d1, x.d2, x.d3, x.d4, x.c1, x.c2, i.i1, i.i2, i.i3, i.i4, i.d1, i.d2, i.d3, i.d4, i.c1, i.c2), on = c("i4==i4", "i1>=i1", "d4<=d4", "i3==i3", "d3>d3", "i2>i2", "d2>=d2", "d1>d1"), allow.cartesian = TRUE]) # ensuring there are no warnings here really..

# error on any op other than "==" on char type
dt1 = data.table(x=sample(letters[1:2], 10, TRUE), y=sample(c(1L,5L,7L), 10, TRUE), z=1:10, k=11:20)
dt2 = data.table(x=c("b", "a"), y=c(1L, 9L))
test(1654, dt1[dt2, on="x>x"], error="Only '==' operator")

# on= with .() syntax, #1257
dt1 = data.table(x=sample(letters[1:2], 10, TRUE), y=sample(c(1L,5L,7L), 10, TRUE), z=1:10, k=11:20)
dt2 = data.table(x=c("b", "a"), y=c(1L, 9L))
test(1655.1, dt1[dt2, on=.(x)], dt1[dt2, on="x"])
test(1655.2, dt1[dt2, on=.(x==x)], dt1[dt2, on=c("x==x")])
test(1655.3, dt1[dt2, on=.(x==x)], dt1[dt2, on=c("x"="x")])
test(1655.4, dt1[dt2, on=.(y>=y)], dt1[dt2, on=c("y>=y")])
test(1655.5, dt1[dt2, on=.(x==x, y>=y)], dt1[dt2, on=c("x==x", "y>=y")])

# Patching another issue spotted by Jan
dt = data.table(id="x", a=as.integer(c(3,8,8,15,15,15,16,22,22,25,25)),
                b=as.integer(c(9,10,25,19,22,25,38,3,9,7,28)),
                c=as.integer(c(22,33,44,14,49,44,40,25,400,52,77)))
set.seed(1L)
dt=dt[sample(.N)][, row_id := 1:.N]
test(1656, nrow(dt[dt, .(x.id, x.a, x.b, x.c, x.row_id, i.id, i.a, i.b, i.c, i.row_id), on = .(c,b<=b,id,a>=a), allow.cartesian = TRUE]), 12L) # just to check that there's no warning

# between is vectorised, #534
set.seed(1L)
dt = data.table(x=sample(3,10,TRUE), y=sample(2,10,TRUE), z=1L+sample(2,10,TRUE))
test(1657, dt[x %between% list(y,z)], dt[x>=y & x<=z])

## fwrite tests
oldverbose = options(datatable.verbose=FALSE) # using output= for these tests so turn off verbose mode

# without quoting
test(1658.01, fwrite(data.table(a=c(NA, 2, 3.01), b=c('foo', NA, 'bar'))),
             output=c("a,b", ",foo", "2,", "3.01,bar"))

# with quoting and qmethod="escape"
test(1658.02, fwrite(data.table(
  a=c(NA, 2, 3.01),
  `other column`=c('foo bar', NA, 'quote" and \\ bs \n and newline')),
  quote=TRUE, qmethod="escape"),
  output='"a","other column"\n,"foo bar"\n2,\n3.01,"quote\\" and \\\\ bs \n and newline"')

# with quoting and qmethod="double" (default)
test(1658.03, fwrite(data.table(
  a=c(NA, 1.2e-100, 3.01),
  "other \"column"=c('foo bar', NA, 'quote" and \\ bs')),
  quote=TRUE, qmethod="double"),
  output='"a","other ""column"\n,"foo bar"\n1.2e-100,\n3.01,"quote"" and \\ bs"')

# presence of " triggers auto quoting as well, #1925
test(1658.04, fwrite(data.table(a=1:4, b=c('"foo','ba"r','baz"','a "quoted" region'))),
    output='a,b\n1,"""foo"\n2,"ba""r"\n3,"baz"""\n4,"a ""quoted"" region"')
test(1658.05, fwrite(data.table(a=1:4, b=c('"foo','ba"r','baz"','a "quoted" region')), qmethod='escape'),
    output='a,b\n1,"\\"foo"\n2,"ba\\"r"\n3,"baz\\""\n4,"a \\"quoted\\" region"')
# NB: sep2[2] triggering quoting when list columns are present is tested in test 1736

# changing sep
DT = data.table(a="foo", b="ba\"r")
ans = '"a";"b"\n"foo";"ba""r"'
test(1658.06, fwrite(DT, sep=";", quote=TRUE, qmethod="double"), output=ans)
test(1658.07, write.table(DT, sep=";", qmethod="double", row.names=FALSE), output=ans)
ans = '"a";"b"\n"foo";"ba\\"r"'
test(1658.08, fwrite(DT, sep=";", quote=TRUE, qmethod="escape"), output=ans)
test(1658.09, write.table(DT, sep=";", qmethod="escape", row.names=FALSE), output=ans)

if (.Platform$OS.type=="unix") {
  # on linux we can create windows format files if we want
  test(1658.10, fwrite(data.table(a="foo", b="bar"), eol="\r\n", quote=TRUE),
               output = '"a","b"\n"foo","bar"')
}

# changing NA
test(1658.11, fwrite(data.table(a=c("foo", NA), b=c(1, NA)), na="NA", quote=TRUE),
            output='"a","b"\n"foo",1\nNA,NA')

# no col.names
test(1658.12, fwrite(data.table(a="foo", b="bar"), col.names=FALSE, quote=TRUE),
            output='"foo","bar"')

test(1658.13, fwrite(data.table(a=c(1:5), b=c(1:5)), quote=TRUE),
            output='"a","b"\n1,1\n2,2\n3,3\n4,4\n5,5')

# block size equal to number of rows
test(1658.14, fwrite(data.table(a=c(1:3), b=c(1:3)), quote=TRUE),
            output='"a","b"\n1,1\n2,2\n3,3')

# block size one bigger than number of rows
test(1658.15, fwrite(data.table(a=c(1:3), b=c(1:3)), quote=TRUE),
            output='"a","b"\n1,1\n2,2\n3,3')

# block size one less than number of rows
test(1658.16, fwrite(data.table(a=c(1:3), b=c(1:3)), quote=TRUE),
            output='"a","b"\n1,1\n2,2\n3,3')

# writing a data.frame
test(1658.17, fwrite(data.frame(a="foo", b="bar"), quote=TRUE),
            output='"a","b"\n"foo","bar"')

# single-column data.table
test(1658.18, fwrite(data.table(a=c(1,2,3)), quote=TRUE),
            output='"a"\n1\n2\n3')

# single-column data.frame
test(1658.19, fwrite(data.frame(a=c(1,2,3)), quote=TRUE),
            output='"a"\n1\n2\n3')

# different column types
test(1658.20, fwrite(data.table(
                      factor1=as.factor(c('foo', 'bar')),
                      factor2=as.factor(c(NA, "baz")),
                      bool=c(TRUE,NA),
                      ints=as.integer(c(NA, 5))), na='na', quote=TRUE, logical01=FALSE),
              output='"factor1","factor2","bool","ints"\n"foo",na,TRUE,na\n"bar","baz",na,5')

# empty data table (headers but no rows)
empty_dt <- data.table(a=1, b=2)[0,]
test(1658.21, fwrite(empty_dt, quote=TRUE), output='"a","b"')

# data.table with duplicate column names
test(1658.22, fwrite(data.table(a=1, a=2), quote=TRUE), output='"a","a"\n1,2')

# number of significant digits = 15
test(1658.23, fwrite(data.table(a=1/0.9), quote=TRUE), output='"a"\n1.11111111111111')

# test append
f = tempfile()
fwrite(data.table(a=c(1,2), b=c('a', 'b')), f, quote=TRUE)
fwrite(data.table(a=c(3,4), b=c('c', 'd')), f, append=TRUE, quote=TRUE)
test(1658.24, readLines(f), c('"a","b"','1,"a"','2,"b"','3,"c"','4,"d"'))
unlink(f)

# simple data table (reference for the error cases below)
ok_dt <- data.table(foo="bar")
test(1658.25, fwrite(ok_dt, quote=TRUE), output='"foo"\n"bar"')

# integer NA
DT = data.table(A=c(2L,NA,3L), B=c(NA,4:5))
test(1658.26, fwrite(DT), output='A,B\n2,\n,4\n3,5')
test(1658.27, fwrite(DT, na="NA", verbose=TRUE), output='Writing bom .false., yaml .0 characters. and column names .true.*"A","B".*2,NA\nNA,4\n3,5')

# wrong argument types
test(1658.28, fwrite(ok_dt, 1), error="is.character\\(file\\).*not TRUE")
test(1658.29, fwrite(ok_dt, quote=123), error="identical\\(quote.*auto.*FALSE.*TRUE")
test(1658.30, fwrite(ok_dt, sep="..."), error="nchar(sep)")
test(1658.31, fwrite(ok_dt, qmethod=c("double", "double")), error="length(qmethod)")
test(1658.32, fwrite(ok_dt, col.names="foobar"), error="isTRUEorFALSE(col.names)")

# null data table (no columns)
test(1658.33, fwrite(data.table(NULL)), NULL, warning="Nothing to write")

test(1658.34, fwrite(data.table(id=c("A","B","C"), v=c(1.1,0.0,9.9))), output="id,v\nA,1.1\nB,0\nC,9.9")

# logical NA as "NA" when logical01=TRUE, instead of the default na="" which writes all types including <NA> in character column as ,, consistently.
test(1658.35, fwrite(data.table(id=1:3,bool=c(TRUE,NA,FALSE)),na="NA",logical01=TRUE), output="\"id\",\"bool\"\n1,1\n2,NA\n3,0")

# POSIXct
test(1658.36, fwrite(data.table(D = as.POSIXct(seq(as.Date("2038-01-19"), as.Date("2038-01-20"), by = "day")))),
    output="D\n2038-01-19T00:00:00Z\n2038-01-20T00:00:00Z")

# input is of class matrix
test(1658.37, fwrite(matrix("foo"), quote=TRUE), output='"V1"\n.*"foo"', message = "x being coerced from class: matrix to data.table")
#                                                              ^^ this is to pass testing with verbose=TRUE; there is some verbose output between column names and the data
test(1658.38, fwrite(matrix(1:4, nrow=2, ncol=2), quote = TRUE), output = '"V1","V2"\n.*1,3\n2,4', message = "x being coerced from class: matrix to data.table")
test(1658.39, fwrite(matrix(1:3, nrow=3, ncol=1), quote = TRUE), output = '"V1"\n.*1\n2\n3', message = "x being coerced from class: matrix to data.table")
test(1658.40, fwrite(matrix(1:4, nrow=2, ncol=2, dimnames = list(c("ra","rb"),c("ca","cb"))), quote = TRUE), output = '"ca","cb"\n.*1,3\n2,4', message = "x being coerced from class: matrix to data.table")

# fwrite compress
if (!haszlib()) {
  test(1658.409, fwrite(data.table(a=1), file=tempfile(), compress="gzip"), error="header files were not found at the time data.table was compiled")
} else {
  test(1658.41, fwrite(data.table(a=c(1:3), b=c(1:3)), compress="gzip"), output='a,b\n1,1\n2,2\n3,3')  # compress ignored on console
  DT = data.table(a=rep(1:2,each=100), b=rep(1:4,each=25))
  test(1658.421, fwrite(DT, file=f1<-tempfile(fileext=".gz"), verbose=TRUE), NULL,
                 output="args.nrow=200 args.ncol=2.*maxLineLen=5[12].*Writing 200 rows in 1 batches of 200 rows.*nth=1")  # [12] for Windows where eolLen==2
  test(1658.422, fwrite(DT, file=f2<-tempfile()), NULL)
  test(1658.423, file.info(f1)$size < file.info(f2)$size)  # 74 < 804  (file.size() isn't available in R 3.1.0)
  if (test_R.utils) test(1658.43, fread(f1), DT)  # use fread to decompress gz (works cross-platform)
  fwrite(DT, file=f3<-tempfile(), compress="gzip")   # compress to filename not ending .gz
  test(1658.441, file.info(f3)$size, file.info(f1)$size)
  unlink(c(f1,f2,f3))
}
DT = data.table(a=1:3, b=list(1:4, c(3.14, 100e10), c("foo", "bar", "baz")))
test(1658.45, fwrite(DT), output=c("a,b","1,1|2|3|4","2,3.14|1e+12","3,foo|bar|baz"))
DT[3,b:=as.raw(0:2)]
test(1658.46, fwrite(DT), error="Row 3 of list column is type 'raw'")
DT[3,b:=factor(letters[1:3])]
test(1658.47, fwrite(DT), error="Row 3 of list column is type 'factor'")

# fwrite bom
DT = data.table(l=letters, n=1:26)
fwrite(DT, f1<-tempfile(), bom=TRUE)
f1con = file(f1, encoding="UTF-8")  # Windows readLines needs to be told otherwise it thinks n_lines==1
test(1658.48, length(readLines(f1con)), 27L)
test(1658.49, readBin(f1, raw(), 6L), as.raw(c(0xef, 0xbb, 0xbf, 0x6c, 0x2c, 0x6e)))
close(f1con)
fwrite(DT, f2<-tempfile(), bom=FALSE)
test(1658.50, readBin(f2, raw(), 3L), as.raw(c(0x6c, 0x2c, 0x6e)))
# re-write to the same file should overwrite.
# Windows seems to cache the connection to f2 and fails on a subsequent read, hence using file(,encoding="UTF-8")
fwrite(DT, f2, bom=TRUE)
f2con = file(f2, encoding="UTF-8")
test(1658.51, length(readLines(f2con)), 27L)
close(f2con)
test(1658.52, file.info(f1)$size, file.info(f2)$size)
unlink(c(f1, f2))

# compression error -5 due to only 3 bytes (bom) in first block; #3599
if (haszlib()) {
  DT = data.table(l=letters, n=1:26)
  test(1658.53, fwrite(DT, file=f<-tempfile(fileext=".gz"), bom=TRUE, col.names=FALSE), NULL)
  if (test_R.utils) test(1658.54, fread(f), setnames(DT,c("V1","V2")))
  unlink(f)
}

# complex column support for fwrite, part of #3690
DT = data.table(a=1:3, z=0:2 - (2:0)*1i)
test(1658.55, fwrite(DT), output='a,z\n1,0-2i\n2,1-1i\n3,2+0i')
test(1658.56, fwrite(data.table(exp(1) - pi*1i)), output='2.718[0-9]*-3.141[0-9]*i')
## formerly 1658.46
DT = data.table(a=1:3, b=list(1:4, c(3.14, 100e10), c(3i,4i,5i)))
test(1658.57, fwrite(DT), output='0+3i|0+4i|0+5i')
DT[ , b := c(1i, -1-1i, NA_complex_)]
test(1658.58, fwrite(DT), output='a,b\n1,0\\+1i\n2,-1-1i\n3,$')

# more coverage
test(1658.59, fwrite(data.table(a=list('a')), verbose=TRUE),
     output='fields will be quoted if the field contains either sep.*sep2.*list column')
test(1658.60, fwrite(data.table(r=as.raw(0))), error = "'raw' - not yet implemented")

options(oldverbose)
## End fwrite tests

# tests for #679, inrange(), FR #707
dt = data.table(a=c(8,3,10,7,-10), val=runif(5))
range = data.table(start = 1:5, end = 6:10)
test(1659.1, dt[a %inrange% range], dt[1:4])
test(1659.2, dt[inrange(a, range$start, range$end)], dt[1:4])
test(1659.3, dt[inrange(a, range$start, range$end, incbounds=FALSE)], dt[c(1,2,4)])
range[4, `:=`(start=-12L, end=-4L)]
test(1659.4, dt[a %inrange% range], dt)

# tests for non-equi joins returning columns correctly when j is missing
dt1 = fread('Chr    Start    End    Region
chr6    3324    3360   Region1
chr4    2445    2455   Region2
chr1    1034    1090   Region4')
dt2 = fread('Site    Chr     Location    Gene
Site1   chr4    2447        GeneB
Site2   chr9    1153        GeneT
Site3   chr6    3350        GeneM
Site4   chr1    1034        GeneC
Site5   chr1    2000        GeneU
Site6   chr6    3359        GeneF
Site7   chr7    1158        GeneI
Site8   chr4    2451        GeneO
Site9   chr6    3367        GeneZ   ')
test(1660.1, names(dt2[dt1, on=.(Chr, Location>=Start, Location<=End)]), c(names(dt2), "Location.1", "Region"))
test(1660.2, names(dt1[dt2, on=.(Chr, Start<=Location, End>=Location)]), c(names(dt1), "Site", "Gene"))

# `names<-` should NOT modify by reference #1015
DT = data.table(x=1, y=2)
nn = names(DT)
test(1661.1, {names(DT) <- c("k", "m"); nn}, c("x","y"))
test(1661.2, names(DT), c("k","m"))

# rbindlist support for complex type
dt1 = data.table(x=1L, y=2+3i)
dt2 = data.table(x=0:101, y=3+sample(102)*1i)
test(1665.1, rbindlist(list(dt1,dt2)), setDT(rbind(as.data.frame(dt1), as.data.frame(dt2))))
# print method now works (when rows > 100 it uses rbind/rbindlist internally)
test(1665.2, ans <- capture.output(dt2), ans) # just checking that it doesn't error, really.

# Use existing index even when auto index is disabled #1422
d = data.table(k=3:1) # subset - no index
options("datatable.use.index"=TRUE, "datatable.auto.index"=TRUE)
test(1666.01, d[k==1L, verbose=TRUE], d[3L], output="Creating new index 'k'")
d = data.table(k=3:1)
options("datatable.use.index"=TRUE, "datatable.auto.index"=FALSE)
test(1666.02, grep("Creating new index", capture.output(d[k==1L, verbose=TRUE])), integer(0)) # do not create index
d = data.table(k=3:1)
options("datatable.use.index"=FALSE, "datatable.auto.index"=FALSE)
test(1666.03, grep("Creating new index", capture.output(d[k==1L, verbose=TRUE])), integer(0))
d = data.table(k=3:1)
options("datatable.use.index"=FALSE, "datatable.auto.index"=TRUE)
test(1666.04, grep("Creating new index", capture.output(d[k==1L, verbose=TRUE])), integer(0))
d = data.table(k=3:1) # subset - index
setindex(d, k)
options("datatable.use.index"=TRUE, "datatable.auto.index"=TRUE)
test(1666.05, d[k==1L, verbose=TRUE], d[3L], output="Optimized subsetting with index 'k'")
options("datatable.use.index"=TRUE, "datatable.auto.index"=FALSE)
test(1666.06, d[k==1L, verbose=TRUE], d[3L], output="Optimized subsetting with index 'k'")
options("datatable.use.index"=FALSE, "datatable.auto.index"=FALSE)
test(1666.07, grep("Using existing index", capture.output(d[k==1L, verbose=TRUE])), integer(0)) # not using existing index
options("datatable.use.index"=FALSE, "datatable.auto.index"=TRUE)
test(1666.08, grep("Using existing index", capture.output(d[k==1L, verbose=TRUE])), integer(0))
d1 = data.table(k=3:1) # join - no index
d2 = data.table(k=2:4)
options("datatable.use.index"=TRUE, "datatable.auto.index"=TRUE)
test(1666.09, d1[d2, on="k", verbose=TRUE], d1[d2, on="k"], output="ad hoc")
options("datatable.use.index"=TRUE, "datatable.auto.index"=FALSE)
test(1666.10, d1[d2, on="k", verbose=TRUE], d1[d2, on="k"], output="ad hoc")
options("datatable.use.index"=FALSE, "datatable.auto.index"=FALSE)
test(1666.11, grep("Looking for existing (secondary) index", capture.output(d1[d2, on="k", verbose=TRUE])), integer(0)) # not looking for index
options("datatable.use.index"=FALSE, "datatable.auto.index"=TRUE)
test(1666.12, grep("Looking for existing (secondary) index", capture.output(d1[d2, on="k", verbose=TRUE])), integer(0))
d1 = data.table(k=3:1,v1=10:12) # join - index
d2 = data.table(k=2:4,v2=20:22)
setindex(d1, k)
ans = data.table(k=2:4, v1=c(11L,10L,NA), v2=20:22)
options("datatable.use.index"=TRUE, "datatable.auto.index"=TRUE)
test(1666.13, d1[d2, on="k", verbose=TRUE], ans, output="existing index")
options("datatable.use.index"=TRUE, "datatable.auto.index"=FALSE)
test(1666.14, d1[d2, on="k", verbose=TRUE], ans, output="existing index")
options("datatable.use.index"=FALSE, "datatable.auto.index"=FALSE)
test(1666.15, d1[d2, on="k", verbose=TRUE], ans, output='ad hoc')
options("datatable.use.index"=FALSE, "datatable.auto.index"=TRUE)
test(1666.16, d1[d2, on="k", verbose=TRUE], ans, output='ad hoc')
# reset defaults
options("datatable.use.index"=TRUE, "datatable.auto.index"=TRUE)

#testing fix to #1654 (dcast should only error when _using_ duplicated names)
DT <- data.table(a = 1:4, a = 1:4, id = rep(1:4, 2), V1 = 8:1)
test(1667.1, dcast(DT, id ~ rowid(id), value.var = "V1"),
     output = "   id 1 2\n1:  1 8 4\n2:  2 7 3\n3:  3 6 2\n4:  4 5 1")
DT <- data.table(a = 1:4, id = 1:4, id = rep(1:4, 2), V1 = 8:1)
test(1667.2, dcast(DT, id ~ rowid(id), value.var = "V1"), error = "data.table to cast")

# fix for #1672
test(1668, chmatch(c("a","b"), c("a","c"), nomatch = integer()), c(1L, NA_integer_))

# fix for #1650, segfault in rolling joins resulting from fixing #1405.
x = data.table(Date = as.Date(c("2015-12-29", "2015-12-29", "2015-12-29", "2015-12-29", "2016-01-30", "2016-01-30",
                                "2016-01-30", "2016-01-30", "2016-02-29", "2016-02-29", "2016-02-29", "2016-02-29",
                                "2016-03-26", "2016-03-26", "2016-03-26", "2016-03-26")),
                 ID = c("A", "B", "C", "D", "A", "B", "C", "D", "A", "B", "C", "D", "A", "B", "C", "D"),
              Value = c("A201512", "B201512", "C201512", "D201512", "A201601", "B201601", "C201601", "D201601",
                        "A201602", "B201602", "C201602", "D201602", "A201603", "B201603", "C201603", "D201603"),
              key = c('Date', 'ID'))
y = CJ(Date = as.Date(c("2015-12-31", "2016-01-31", "2016-02-29", "2016-03-31")), ID = unique(x$ID))
test(1669, x[y, on=c("ID", "Date"), roll=TRUE, which=TRUE], 1:16)

# 1680 fix, fread header encoding issue
x = "Stra\xdfe"
Encoding(x) = "latin1"
nm = names(fread(testDir("1680-fread-header-encoding.csv"), encoding="Latin-1"))
test(1670, nm[2], x)

# as.data.table must return a copy even if 'x' is a data.table
x = data.table(a=1, b=2)
test(1670.1, address(x) != address(as.data.table(x)), TRUE)
setattr(x, 'class', c('a', class(x)))
test(1670.2, class(as.data.table(x)), class(x)[2:3])

# #1676, `:=` with by shouldn't add cols on supported types
dt = data.table(x=1, y=2)
test(1671, dt[, z := sd, by=x],
     error=gettextf("invalid type/length (%s/%d) in vector allocation", "closure", 1L, domain="R"))

# 1683
DT <- data.table(V1 = rep(1:2, 3), V2 = 1:6)
test(1672.1, DT[ , .(.I[1L], V2[1L]), by = V1],
     output = "   V1 V1 V2\n1:  1  1  1\n2:  2  2  2")
#make sure GForce operating
test(1672.2, DT[ , .(.I[1L], V2[1L]), by = V1, verbose = TRUE],
     output = "GForce optimized j")
#make sure GForce not operating for inversion
test(1672.3, DT[ , .(.I[-1L], V2[1L]), by = V1, verbose = TRUE],
     output = "GForce FALSE")
#make sure works on .I by itself
test(1672.4, DT[ , .I[1L], by = V1],
     output = "   V1 V1\n1:  1  1\n2:  2  2")
#make sure GForce here as well
test(1672.5, DT[ , .I[1L], by = V1, verbose = TRUE],
     output = "GForce optimized j")
#make sure works with order
test(1672.6, DT[order(V1), .I[1L], by = V1],
     output = "   V1 V1\n1:  1  1\n2:  2  2")
# should also work with subsetting
test(1672.7, DT[1:5, .(.I[1L], V2[1L]), by = V1],
     output = "   V1 V1 V2\n1:  1  1  1\n2:  2  2  2")

#tests for #1528
TT <- as.IDate("2016-04-25")
test(1673.1, TT + 4L, as.IDate("2016-04-29"))
test(1673.2, TT + 4, as.IDate("2016-04-29"))
test(1673.3, TT - 3, as.IDate("2016-04-22"))
test(1673.4, TT - 3L, as.IDate("2016-04-22"))
test(1673.5, as.IDate("2016-04-28") - as.IDate("2016-04-20"), 8L)


# test for radix integer order when MAXINT is present AND decreasing=TRUE AND na.last=FALSE
# https://bugs.r-project.org/bugzilla/show_bug.cgi?id=16925
# It seems this 'just' fails ASAN, but also results in seg fault under some compilers
# https://github.com/rstudio/shiny/issues/1200
test(1674, forderv(c(2147483645L, 2147483646L, 2147483647L, 2147483644L), order=-1L), INT(3,2,1,4))

# fix for #1718
# In R-devel somwhere between 12 June 2017 (r72786) and 27 June 2017 (r72859), the behaviour of factor() changed.
# Test updated minimally to create the previous representation directly instead of going via factor().
A = data.table(foo = c(1, 2, 3), bar = c(4, 5, 6))
A[, bar := factor(bar, levels = c(4, 5), labels = c("Boop", "Beep"), exclude = 6)]
B = data.table(foo = c(1, 2, 3, 4, 5, 6), bar = structure(c(3L, 3L, 3L, 1L, 2L, NA), .Label=c("Boop","Beep",NA), class="factor"))
test(1675.1, as.integer(B[A, bar := i.bar, on="foo"]$bar), c(1:2,NA,1:2,NA))  # remove the NA level is change in v1.12.4
A = data.table(foo = c(1, 2, 3), bar = c(4, 5, 6))
B = data.table(foo = c(1, 2, 3, 4, 5, 6), bar = c(NA, NA, NA, 4, 5, 6))
A[, bar := factor(bar, levels = c(4, 5), labels = c("Boop", "Beep"), exclude = 6)]
B[, bar := factor(bar, levels = c(4, 5), labels = c("Boop", "Beep"), exclude = 6)]
test(1675.2, as.integer(B[A, bar := i.bar, on="foo"]$bar), c(1:2,NA,1:2,NA))

# fwrite na arg segfault fix, #1725
dt = data.table(x=1:2, y=c(NA,"a"))
f = tempfile()
test(1676.1, fwrite(dt, f, na=NULL), error="is not TRUE")
fwrite(dt, f, na=NA)
test(1676.2, fread(f), data.table(x=1:2, y=c(NA, "a")))
unlink(f)

# duplicate names in foverlaps #1730
a = data.table(start = 1:5, end = 2:6, c2 = rnorm(10), c2 = rnorm(10), key=c("start","end"))
b = data.table(start = 1:5, end = 2:6, c3 = rnorm(5), key=c("start","end"))
test(1677.1, foverlaps(a, b), error="x has some duplicated column")
test(1677.2, foverlaps(b, a), error="y has some duplicated column")

# na.omit.data.table removes indices #1734
dt = data.table(a=4:1, b=c(letters[c(1L,NA,2:3)]))
setindexv(dt, "a")
test(1678.1, indices(dt2 <- na.omit(dt, cols="b")), NULL)
setindexv(dt2, "a")
test(1678.2, indices(na.omit(dt2, cols="b")), "a")

# rleid gains `prefix` argument, similar to rowid
x = sample(3,10,TRUE)
test(1679.1, rleid(x, prefix="id"), paste0("id", rleid(x)))
test(1679.2, rleidv(x, prefix="id"), paste0("id", rleidv(x)))

# melt.data.table call along with patterns from within a function, #1749
x = data.table(x1=1:2, x2=3:4, y1=5:6, y2=7:8, z1=9:10, z2=11:12)
foo <- function(x) {
  pats = c("^y", "z")
  melt(x, measure.vars=patterns(pats))
}
test(1680.1, foo(x), melt(x, measure.vars=patterns("^y", "^z")))

# melt warning prints only first 5 cols, #1752
if (test_R.utils) {
  DT = fread(testDir("melt-warning-1752.tsv.gz"))
  ans = suppressWarnings(melt(DT[, names(DT) %like% "(^Id[0-9]*$)|GEOGRAPHIC AREA CODES", with=FALSE], id=1:2))
  test(1681, melt(DT[, names(DT) %like% "(^Id[0-9]*$)|GEOGRAPHIC AREA CODES", with=FALSE], id.vars=1:2),
      ans, warning="are not all of the same type")
}

# non-equi joins with by=.EACHI, not as exhaustive, but given the previous
# tests were, this should be fine.. we'll add tests as we go along.
set.seed(45L)
dt1 = data.table(x=sample(8,20,TRUE), y=sample(8,20,TRUE), z=1:20)
dt2 = data.table(c(2,5), c(5,7), c(2,4))
dt3 = data.table(c(12,5), c(15,7), c(2,4))

test(1682.1, dt1[dt2, .N, by=.EACHI, on=.(x>=V1, y<=V2)], dt1[dt2, on=.(x>=V1, y<=V2)][, .N, by=.(x,y)])
test(1682.2, dt1[dt2, sum(z), by=.EACHI, on=.(x>=V1, y<=V2)], dt1[dt2, on=.(x>=V1, y<=V2)][, sum(z), by=.(x,y)])
test(1682.3, dt1[dt2, as.numeric(median(z)), by=.EACHI, on=.(x>=V1, y<=V2)], dt1[dt2, on=.(x>=V1, y<=V2)][, median(z), by=.(x,y)])
test(1682.4, dt1[dt3, .N, by=.EACHI, on=.(x>=V1, y<=V2)], dt1[dt3, on=.(x>=V1, y<=V2)][, .(N=sum(!is.na(z))), by=.(x,y)])
test(1682.5, dt1[dt3, .N, by=.EACHI, on=.(x>=V1, y<=V2), nomatch=0L], dt1[dt3, on=.(x>=V1, y<=V2), nomatch=0L][, .N, by=.(x,y)])
test(1682.6, dt1[dt2, on=.(x>=V1, y<=V2), sum(z)*V3, by=.EACHI], dt1[dt2, on=.(x>=V1, y<=V2)][, sum(z)*V3[1L], by=.(x,y)])
test(1682.7, dt1[dt3, on=.(x>=V1, y<=V2), sum(z)*V3, by=.EACHI], dt1[dt3, on=.(x>=V1, y<=V2)][, sum(z)*V3[1L], by=.(x,y)])
# add test for update operation
idx = dt1[dt2[1], which=TRUE, on=.(x>=V1, y<=V2)]
test(1682.8, copy(dt1)[dt2[1], z := 2L*z, by=.EACHI, on=.(x>=V1, y<=V2)], copy(dt1)[(idx), z := 2L*z])
# test for add by reference
test(1682.9, copy(dt1)[dt2[1], foo := z, by=.EACHI, on=.(x>=V1, y<=V2)], copy(dt1)[(idx), foo := z])
# test for nomatch=0L with by=.EACHI fix for non-equi joins
dt = data.table(x=c(1,4,7,10), y=c(6,12,18,24), z=4:1)
test(1683.1, dt[.(c(2,15), c(100,25)), sum(z), on=.(x>=V1, y<=V2), by=.EACHI], data.table(x=c(2,15), y=c(100,25), V1=c(6L, NA)))
test(1683.2, dt[.(c(2,15), c(100,25)), sum(z), on=.(x>=V1, y<=V2), by=.EACHI, nomatch=0L], data.table(x=2, y=100, V1=6L))

# unique should remove index #1760
dt <- data.table(a = c("1", "1", "2", "2", "3", "4", "4", "4"),
                 b = letters[1:8],
                 d = c(TRUE, TRUE, FALSE, FALSE, TRUE, FALSE, FALSE, FALSE))
dt[d == TRUE, `:=`(b = "M")] # create index
udt <- unique(dt, by = c("a", "b"))
test(1684, nrow(udt[d == TRUE]), 2L)

# #1758, data.table print issue
foo <- function(annot=c("a", "b")) {
  dt = data.table(x=annot, y=NA)
  ro = structure(list(dt=dt), class="dtu")
  suppressWarnings(ro$dt[, flag := TRUE])
  ro
}
old = options(datatable.verbose=FALSE)
test(1685, grep("dtu", capture.output(foo())), 7L)
options(old)

# fix for #1771
test(1685.1, uniqueN(1L), 1L)
test(1685.2, uniqueN(1L, na.rm=TRUE), 1L)

# fix for #1744
DT = data.table(ID = 1:2, A = 3:4, B = 5:6)
test(1686.1, DT[, .(A,B)], DT[, c(mget("A"), .SD), .SDcols="B"])
test(1686.2, DT[, .(V1=A,B)], DT[, c(.(get("A")), .SD), .SDcols="B"])

# tests for first
test(1687.1, first(1:5), 1L)
test(1687.2, first(data.table(x=1:5, y=6:10)), data.table(x=1L, y=6L))
test(1687.3, first(integer(0L)), integer(0L))
test(1687.4, first(1:5, 2), 1:2)

if (test_bit64) {
  # fix for #1385 and part of #1459
  x1 = data.table(id=1, value=as.integer64(1))
  x2 = data.table(id=c(1,2))
  test(1688.1, merge(x2, x1, by="id", all.x=TRUE)$value, as.integer64(c(1,NA)))

  x1 = data.table(x = c(1),y = integer64(1))
  x2 = data.table(x = c(1,2))
  test(1688.2, merge(x1, x2, all=TRUE, by="x")$y, as.integer64(c(0, NA)))
}

# Check that tz is passed though to as.Date(), #1498
date_tz = as.POSIXct("2016/01/13 17:00", tz = "America/Los_Angeles")
test(1689.1, capture.output(IDateTime(date_tz)), c("        idate    itime", "1: 2016-01-13 17:00:00"))
# and that as.IDate.POSIXct is exported too
test(1689.2, as.IDate(date_tz), output="2016-01-13")
date_tz = structure(1496275200.11903, class = c("POSIXct", "POSIXt"), tzone = "America/Los_Angeles")
test(1689.3, as.character(as.IDate(date_tz)), "2017-05-31")
test(1689.4, as.character(as.IDate(date_tz, tz="UTC")), "2017-06-01")
test(1689.5, IDateTime("20171002095512", format="%Y%m%d%H%M%S"), data.table(idate=as.IDate("2017-10-02"), itime=as.ITime("09:55:12")))  #2402

# fix for #1766 and #1704
A = data.table(i = 1:6, j = rep(1:2, 3), x = letters[1:6], key = "i")
B = data.table(j = 1:2, y = letters[1:2], key = "j")
test(1690.1, key(A[B, on = "j"]), NULL)
test(1690.2, key(A[B, on = "j"]), NULL)

dt <-  data.table(
        origin = c("A", "A", "A", "A", "A", "A", "B", "B", "A", "A", "C", "C", "B", "B", "B", "B", "B", "C", "C", "B", "A", "C", "C", "C", "C", "C", "A", "A", "C", "C", "B", "B"),
        destination = c("A", "A", "A", "A", "B", "B", "A", "A", "C", "C", "A", "A", "B", "B", "B", "C", "C", "B", "B", "A", "B", "C", "C", "C", "A", "A", "C", "C", "B", "B", "C", "C"),
        points_in_dest = c(5, 5, 5, 5, 4, 4, 5, 5, 3, 3, 5, 5, 4, 4, 4, 3, 3, 4, 4, 5, 4, 3, 3, 3, 5,5, 3, 3, 4, 4, 3, 3),
        depart_time = c(7, 8, 16, 18, 7, 8, 16, 18, 7, 8, 16, 18, 7, 8, 16, 7, 8, 16, 18, 8, 16, 7, 8, 18, 7, 8, 16, 18, 7, 8, 16, 18),
        travel_time = c(0, 0, 0, 0, 70, 10, 70, 10, 10, 10, 70, 70, 0, 0, 0, 70, 10, 10, 70, 70, 10, 0, 0, 0, 10, 70, 10, 70, 10, 70, 70, 10))
dt[ depart_time<=8  & travel_time < 60, condition1 := TRUE]
dt[ depart_time>=16 & travel_time < 60, condition2 := TRUE]
setkey(dt, origin, destination)
res <- unique(dt[(condition1)],by=key(dt))[unique(dt[(condition2)], by=key(dt)),
                                on = c(destination = "origin", origin = "destination"),
                                nomatch = 0L]
test(1690.3, res[, .(points = sum(points_in_dest)),  keyby = origin], data.table(origin=LETTERS[1:3], points=c(9,7,12), key="origin"))

# fix for #1626 (so that rbind plays nicely with non-list inputs, e.g., package
# psych creates a list with the input data.frame/data.table and a matrix it
# creates...)
dt = data.table(x=1:5, y=6:10)
test(1691, rbind(dt, dt), rbind(dt, as.matrix(dt)))

# For #1783 -- subsetting a data.table by an ITime object
test(1692, capture.output(as.data.table(structure(57600L, class = "ITime"))),
     c("         V1", "1: 16:00:00"))

# testing all time part extraction routines (subsumes #874)
t <- "2016-08-03 01:02:03.45"
test(1693.01, second(t), 3L)
test(1693.02, minute(t), 2L)
test(1693.03, hour(t), 1L)
test(1693.04, yday(t), 216L)
test(1693.05, wday(t), 4L)
test(1693.06, week(t), 31L)
test(1693.07, month(t), 8L)
test(1693.08, quarter(t), 3L)
test(1693.09, year(t), 2016L)
test(1693.10, yearmon(t), 2016+7/12)
test(1693.11, yearqtr(t), 2016.5)

# fix for #1740 - sub-assigning NAs for factors
dt = data.table(x = 1:5, y = factor(c("","a","b","a", "")), z = 5:9)
ans = data.table(x = 1:5, y = factor(c(NA,"a","b","a", NA)), z = 5:9)
test(1694.0, dt[y=="", y := NA], ans)

# more tests for between()
x = c(NaN, NA, 1, 5, -Inf, Inf)
test(1695.01, x %between% c(3, 7), c(NA, NA, FALSE, TRUE, FALSE, FALSE))
test(1695.02, x %between% c(NA, 7), c(NA, NA, TRUE, TRUE, TRUE, FALSE))
test(1695.03, x %between% c(3, NA), c(NA, NA, FALSE, TRUE, FALSE, TRUE))
test(1695.04, x %between% c(NA, NA), c(NA, NA, TRUE, TRUE, TRUE,TRUE))
test(1695.05, x %between% c(NA_real_, NA_real_), c(NA, NA, TRUE, TRUE, TRUE,TRUE))
test(1695.06, x %between% list(c(1,2,3,4,5,6), 10),  c(NA, NA, FALSE, TRUE, FALSE, FALSE))
x = c(NA, 1L, 5L)
test(1695.07, x %between% c(3, 7), c(NA, FALSE, TRUE))
test(1695.08, x %between% c(NA, 7), c(NA, TRUE, TRUE))
test(1695.09, x %between% c(3, NA), c(NA, FALSE, TRUE))
test(1695.11, x %between% c(NA, NA), c(NA, TRUE, TRUE))
x = rep(NA_integer_, 3)
test(1695.12, x %between% c(3, 7), rep(NA, 3L))
test(1695.13, x %between% c(NA, 7), rep(NA, 3L))
test(1695.14, x %between% c(3, NA), rep(NA, 3L))
test(1695.15, x %between% c(NA, NA), rep(NA, 3L))
x = integer(0)
test(1695.16, x %between% c(3, 7), logical(0))
test(1695.17, TRUE %between% c(3, 7), error="between has been passed an argument x of type logical")
x = c("foo","bar","paz")
test(1695.18, between(x, "bag", "fog"), c(FALSE, TRUE, FALSE))
test(1695.19, between(x, c("b","f","a"), "q"), c(TRUE, FALSE, TRUE))
test(1695.20, between(x, c("foo","baq","bar"), "paz", incbounds=TRUE), c(TRUE, TRUE, TRUE))
test(1695.21, between(x, c("foo","baq","bar"), "paz", incbounds=FALSE), c(FALSE, TRUE, FALSE))
x = c(3.14, 3.20, -42, Inf)
test(1695.22, between(x, c(3,4,-60,5), c(3.14,10,-30,Inf)), c(TRUE,FALSE,TRUE,TRUE))
test(1695.23, between(x, c(3,4,-60,5), c(3.14,10,-30,Inf), incbounds=FALSE), c(FALSE,FALSE,TRUE,FALSE))
test(1695.24, between(x, c(3,4,-60), 99), error="Incompatible vector lengths: length(x)==4 length(lower)==3 length(upper)==1. Each should be either length 1 or the length of the longest")
test(1695.25, between(x, c(3,4,-60,5), c(99,98)), error="Incompatible vector lengths: length(x)==4 length(lower)==4 length(upper)==2. Each should be either length 1 or the length of the longest")
test(1695.26, between(0, -5:2, -2:5), c(FALSE, FALSE, TRUE, TRUE, TRUE, TRUE, FALSE, FALSE))
test(1695.27, between(0:1, -5:2, -2:5), error="Incompatible vector lengths: length(x)==2 length(lower)==8 length(upper)==8. Each should be either length 1 or the length of the longest")
test(1695.28, between(0, -5:2, -2:4), error="Incompatible vector lengths: length(x)==1 length(lower)==8 length(upper)==7. Each should be either length 1 or the length of the longest")

# test for #1819, verbose message for bmerge
options(datatable.verbose = TRUE)
x = data.table(A = 10:17)
test(1696.0, x[A %inrange% 13:14], output="bmerge")
# restore verbosity
options(datatable.verbose = FALSE)

# adding a test for #1825 (though it is not on timing, but correctness while
# joining on keyed tables using 'on' argument)
x = data.table(a=1:3, b=4:6, key="a")
y = data.table(a=2:4, c=7:9)
test(1697.1, x[y], x[y, on=key(x)])
y = data.table(m=2:4, c=7:9, key="m")
test(1697.2, x[y], x[y, on=c(a="m")])

# #1823, fix for 'on='' on keyed anti-joins loses key
x = data.table(id = 1:10, val = letters[1:10], key = "id")
y = data.table(id = 3:6, key = "id")
test(1698.1, key(x[!y]), key(x[!y, on = "id"]))

# minor enhancement to dcast, #1821
dt = data.table(x=c(1,1,1,2,2,2), y=1:6, z=6:1)
test(1699.1, dcast(dt, x ~ ., value.var="z", fun.aggregate=list(sd, mean)), data.table(x=c(1,2), z_sd=1, z_mean=c(5,2), key="x"))

# minor enhancement to dcast, #1810
dt = data.table(
  var1 = c("a","b","c","b","d","e","f"),
  var2 = c("aa","bb","cc","dd","ee","ee","ff"),
  subtype = c("1","2","2","2","1","1","2"),
  type = c("A","A","A","A","B","B","B")
)
test(1700.1, dcast(dt, type ~ subtype, value.var = c("var1", "var2"), fun.aggregate = function(v) paste0(unique(v), collapse = "|")),
    data.table(type=c("A","B"), var1_1=c("a", "d|e"), var1_2=c("b|c", "f"),
                var2_1=c("aa", "ee"), var2_2=c("bb|cc|dd","ff"), key="type"))

# fixing regression introduced on providing functionality of 'x.' prefix in 'j' (for non-equi joins)
A = data.table(x=c(1,1,1,2,2), y=1:5, z=5:1)
B = data.table(x=c(2,3), val=4)
col1 = "y"
col2 = "x.y"
test(1701.1, A[, .(length(x), length(y)), by=x], data.table(x=c(1,2), V1=1L, V2=c(3:2)))
test(1701.2, A[, .(x), by=x], data.table(x=c(1,2), x=c(1,2)))
test(1701.3, A[B, x.x, on="x"], c(2,2,NA))
test(1701.4, A[B, x.y, on="x"], c(4:5,NA))
test(1701.5, A[B, .(get("x"), get("x.x")), on="x"], data.table(V1=c(2,2,3), V2=c(2,2,NA)))
test(1701.6, A[B, mget(c("x", "x.x")), on="x"], data.table(x=c(2,2,3), x.x=c(2,2,NA)))
# 1761 fix as well
test(1701.7, A[B, .(x.x, get("x.x"), x.y), on="x", by=.EACHI], data.table(x=c(2,2,3), x.x=c(2,2,NA), V2=c(2,2,NA), x.y=c(4:5,NA)))
dt = data.table(a=1L)
test(1701.8, dt[dt, .(xa=x.a, ia=i.a), .EACHI, on="a"], data.table(a=1L, xa=1L, ia=1L))

# ISO 8601-consistent week numbering, #1765
#  test cases via https://en.wikipedia.org/wiki/ISO_week_date
#  as well as specified in relation to #2407
test_cases <- c("2005-01-01", "2005-01-02", "2005-12-31",
                "2007-01-01", "2007-12-30", "2007-12-31",
                "2008-01-01", "2008-12-28", "2008-12-29",
                "2008-12-30", "2008-12-31", "2009-01-01",
                "2009-12-31", "2010-01-01",
                "2010-01-02", "2010-01-03",
                #see https://stackoverflow.com/questions/43944430 & #2407
                "2014-12-29", "2014-12-22", "2015-02-02")

test_values <- c(53L, 53L, 52L, 1L, 52L, 1L, 1L,
                 52L, 1L, 1L, 1L, 1L, 53L, 53L, 53L, 53L,
                 1L, 52L, 6L)

test(1702.1, isoweek(test_cases), test_values)
# calculating via character skirts timezone issues,
#   but calculating from Date brings these into play, #2407
test(1702.2, isoweek(as.Date(test_cases)), test_values)

# *** OBSCURE ERROR WHEN Sys.timezone() = 'America/Argentina/Buenos_Aires' ***
test(1702.3, isoweek(as.POSIXct(test_cases)), test_values)

# 1% sample of a 400-year cycle of dates for extra robustness
if (test_R.utils) test(1702.4, isoweek((DT<-fread(testDir('isoweek_test.csv.bz2')))$input_date), DT$expected_output, ignore.warning="datetimes before") ## ignore.warning due to #5785

# fread, ensure no shell commands #1702
if (.Platform$OS.type=="unix") {
  cat("a,b\n4,2", file=f<-tempfile())
  cmd <- sprintf("cat %s", f)
  options(datatable.fread.input.cmd.message = TRUE)
  test(1703.01, fread(cmd), ans<-data.table(a=4L, b=2L), message="security concern.*Please read item 5 in the NEWS file for v1.11.6")
  options(datatable.fread.input.cmd.message = NULL)  # when option is missing as it is by default, then TRUE
  test(1703.02, fread(cmd), ans, message="security concern")
  options(datatable.fread.input.cmd.message = FALSE)
  test(1703.03, fread(cmd), ans)
  options(datatable.fread.input.cmd.message = NULL)
  test(1703.04, fread(cmd=cmd), ans)
  test(1703.05, fread(file=cmd), error=sprintf("File '%s' does not exist", cmd))
  unlink(f)
  # Test 'text' argument
  test(1703.06, fread(text="https://example.com,A\na,b"), data.table(`https://example.com`='a', A='b'))
  # errors
  test(1703.07, fread(input="A,B", text="A,B"), error="Used more than one of the arguments input=, file=, text= and cmd=")
  test(1703.08, fread(file="A,B",  text="A,B"), error="Used more than one of the arguments input=, file=, text= and cmd=")
  test(1703.09, fread(input="A,B", file="A,B"), error="Used more than one of the arguments input=, file=, text= and cmd=")
  test(1703.10, fread(text=1),                  error="'text=' is type double but must be character")
  # Zero-length text
  test(1703.11, fread(text = character(0)), data.table())
  # Multi-length text
  test(1703.12, fread(text=c("A B","C D"), sep=" ", data.table=FALSE), y=read.table(text=c("A B","C D"), as.is=TRUE, header=TRUE))
  # test error if length>1 character passed to input, not text:
  test(1703.13, fread(c("foo","bar","baz")), error="must be a single character string")
  cat("a,b\n8,4", file=f<-tempfile("has space"))
  test(1703.14, fread(f), data.table(a=8L, b=4L))  # if file with space exists, the file name takes precedence not command
  unlink(f)
}
test(1703.15, fread("."), error="File '.' is a directory. Not yet implemented.")
# tmpdir argument
d = tempfile("dir")
test(1703.16, fread(text=c('a,b','1,2'), tmpdir=d),
     error=base_messages$cant_open_file, warning=base_messages$missing_file)
dir.create(d)
test(1703.17, fread(text=c('a,b','1,2'), tmpdir=d), data.table(a=1L,b=2L))
test(1703.18, fread(text=c('a,b','1,2')), data.table(a=1L, b=2L))
unlink(d)
test(1703.19, fread(text="a b c"), data.table(a=logical(), b=logical(), c=logical()))  # text= with no \n, #4689

# Ensure all.equal respects 'check.attributes' w.r.t. column names. As testthat::check_equivalent relies on this
# as used by package popEpi in its tests
test(1704, all.equal(data.table( a=1:3, b=4:6 ), data.table( A=1:3, B=4:6 ), check.attributes=FALSE))

# all.equal.data.table should consider modes equal like base R (detected via Bioc's flowWorkspace tests)
test(1707.1, all.equal( data.frame(a=0L), data.frame(a=0) ) )
test(1707.2, all.equal( data.table(a=0L), data.table(a=0) ) )
test(1708.1, !isTRUE(all.equal( data.frame(a=0L), data.frame(a=FALSE) )))
test(1708.2, all.equal( data.table(a=0L), data.table(a=FALSE) ),
             "Datasets have different column modes. First 3: a(numeric!=logical)")
x = data.frame(a=0L)
y = data.frame(a=0)
setattr(y[[1]],"class",c("hello","world"))
test(1709.1, !isTRUE(all.equal(x,y,check.attributes=TRUE)))   # desired
test(1709.2, !isTRUE(all.equal(x,y,check.attributes=FALSE)))  # not desired
x = as.data.table(x)
y = as.data.table(y)
test(1710.1, mode(x[[1]]) == mode(y[[1]]))
test(1710.2, storage.mode(x[[1]]) != storage.mode(y[[1]]))
test(1710.3, class(y[[1]]), c("hello","world"))
test(1710.4, all.equal(x,y,check.attributes=TRUE),            # desired
             "Datasets have different column classes. First 3: a(numeric!=hello;world)")
test(1710.5, isTRUE(all.equal(x,y,check.attributes=FALSE)))   # desired

# Include tests as-is from #1252 (unexpected NA row from logical subsets with 1-row containing NA)
DT = data.table(a=1, d=NA)
test(1711, DT[!is.na(a) & d == "3"], DT[0])
DT = data.table(a = c(1,2), d = c(NA,3))
test(1712, DT[!is.na(a) & d == "3"], DT[2])
test(1713, DT[d==3], DT[2])

# Test new helpful error message suggested by Jan
notAColName = 1
test(1714.1, exists("notAColName")) # use a long column name to be sure it exists and unique
test(1714.2, !exists("notInCallingScope")) # use a long column name to be sure it exists and unique

DT = data.table(a=1:3, b=4:6)
test(1715, DT[,b], 4:6)    # old behaviour for sure tested before but here for context

test(1716.1, DT[,notAColName], error="column name 'notAColName' is not found")  # ensure it doesn't find it calling scope either
test(1716.2, DT[, ..notInCallingScope], error="Variable 'notInCallingScope' is not found in calling scope")
test(1716.3, DT[, notInCallingScope, with=FALSE], error="Variable 'notInCallingScope' is not found in calling scope")

# Test out-of-bounds error on numeric j
DT = data.table(a=1:3, b=4:6, c=7:9)
test(1717, DT[,4], error="Item 1 of j is 4 which is outside the column number range.*ncol=3")
test(1718, DT[,0], null.data.table())
test(1719, DT[,c(2,0,1)], data.table(b=4:6, a=1:3))
test(1720.1, DT[,c(-2,2)], error="j mixes positives and negatives")
test(1720.2, DT[,-2], DT[,c(1,3)])
test(1720.3, DT[,c(-2,-3)], DT[,1])
test(1720.4, DT[,-(1:3)], null.data.table())
test(1721, DT[,c(1,0,5)], error="Item 3 of j is 5 which.*ncol=3")  # to check it says Item 3 even though 0 gets removed internally

# Tests to ensure auto with=FALSE of ! and - only allow symbols around : (i.e. DT[,!(colB:colE)] and not any other symbol usage inside ! and -.  Thanks to Mark L #1864 and confirmed by Michael C with both tests added as-is
DT = data.table(FieldName = c(1,2,NA,4,NA,6), rowId=1:6, removalIndex=c(2,7,0,5,10,0))
test(1722.1, DT[,!is.na(as.numeric(FieldName))],   c(TRUE,TRUE,FALSE,TRUE,FALSE,TRUE))
test(1722.2, DT[,(!is.na(as.numeric(FieldName)))], c(TRUE,TRUE,FALSE,TRUE,FALSE,TRUE))
test(1723.1, DT[removalIndex>0,rowId-(2*removalIndex-1)], c(-2,-11,-5,-14))
test(1723.2, DT[removalIndex>0,(rowId-(2*removalIndex-1))], c(-2,-11,-5,-14))
DT = data.table(FieldName = c("1", "2", "3", "four", "five", "6"))
test(1724.1, DT[, is.na(as.numeric(FieldName))], c(FALSE,FALSE,FALSE,TRUE,TRUE,FALSE), warning=base_messages$coerce_na)
test(1724.2, DT[, !is.na(as.numeric(FieldName))], c(TRUE,TRUE,TRUE,FALSE,FALSE,TRUE), warning=base_messages$coerce_na)

# Ensure NA's are added properly when a new column is added, not all the target rows are joined to, and the number of i
# rows is equal or greater than the number of rows in the target table.
DT = data.table(a=1:3, key="a")
DT[.(4), add0:=1.1][]          # didn't break due to 95e438c on 29 Sep 2016
DT[.(c(3,4)), add1:=1.1][]     # didn't break
DT[.(c(3,3,4)), add2:=1.1][]   # did break
DT[.(2:4), add3:=1.1][]        # did break
test(1725, DT, data.table(a=1:3, add0=NA_real_, add1=c(NA,NA,1.1), add2=c(NA,NA,1.1), add3=c(NA,1.1,1.1), key="a"))

# keyby= runs groups in sorted order, #606. Only relevant when j does something that depends on previous group, perhaps
# by using <<-. To run in appearance order use by=. See also #1880.
# It wasn't useful to always run groups in appearance order. Now we have the option and it's consistent.
DT = data.table(grp=rep(3:1,each=3), val=1:9)
lastGrp = 0L
test(1726.1, DT[, {ans=mean(val)+lastGrp; lastGrp<<-min(val); .(ans, .GRP)}, keyby=grp],
           data.table(grp=1:3, ans=c(8,12,6), GRP=1:3, key="grp") )
test(1726.2, lastGrp, 1L)
lastGrp = -1L
test(1726.3, DT[, {ans=mean(val)+lastGrp; lastGrp<<-min(val); .(ans, .GRP)}, by=grp],
           data.table(grp=3:1, ans=c(1,6,12), GRP=1:3) )
test(1726.4, lastGrp, 7L)
rm(lastGrp)

# better := verbose messages, #1808
DT = data.table(a = 1:10)
test(1727.1, DT[a < 5, a := 5L, verbose=TRUE], output="Assigning to 4 row subset of 10 rows")
test(1727.2, DT[a < 5, a := 5L, verbose=TRUE], output="No rows match i.*Assigning to 0 row subset of 10 rows")
test(1727.3, DT[0, d:=1, verbose=TRUE], data.table(a=c(rep(5L,5L),6:10), d=NA_real_),
             output = "Assigning to 0 row subset of 10 rows.*Added 1 new column initialized with all-NA")
test(1727.4, DT[.(a=11L), on="a", c("f","g"):=.(1L,"dummy"), verbose=TRUE],
             data.table(a=c(rep(5L,5L),6:10), d=NA_real_, f=NA_integer_, g=NA_character_),
             output = "Assigning to 0 row subset of 10 rows.*Added 2 new columns initialized with all-NA")

# Add test for working and no problem na.last=NA with subgroup size 2 containing 1 NA
# and 2 randomly not working cases with na.last=NA size 2 with 1 NA, due to using uninitialized memory
DT = data.table(x=INT(2,2,2,1,1), y=INT(1,NA,3,2,NA))
test(1728.01, DT[order(x,y,na.last=TRUE)], data.table(x=INT(1,1,2,2,2), y=INT(2,NA,1,3,NA)))
test(1728.02, DT[order(x,y,na.last=FALSE)], data.table(x=INT(1,1,2,2,2), y=INT(NA,2,NA,1,3)))
test(1728.03, DT[order(x,y,na.last=NA)], data.table(x=INT(1,2,2), y=INT(2,1,3)))
# 1 row
DT = data.table(x=NA_integer_, y=1)
test(1728.04, DT[order(x,y,na.last=TRUE)], DT)
test(1728.05, DT[order(x,y,na.last=FALSE)], DT)
test(1728.06, DT[order(x,y,na.last=NA)], DT[0])
# 2 row with 1 NA
DT = data.table(x=as.integer(c(NA,1)), y=2:3)
test(1728.07, DT[order(x,y,na.last=TRUE)], DT[c(2,1)])
test(1728.08, DT[order(x,y,na.last=FALSE)], DT)
test(1728.09, DT[order(x,y,na.last=NA)], DT[2]) # was randomly wrong
test(1728.10, DT[order(x,na.last=TRUE)], DT[c(2,1)])
test(1728.11, DT[order(x,na.last=FALSE)], DT)
test(1728.12, DT[order(x,na.last=NA)], DT[2])  # was randomly wrong

# fwrite wrong and crash on 9.9999999999999982236431605, #1847
if (test_longdouble) {  #3258

  old = options(datatable.verbose=FALSE)  # capture.output() exact tests must not be polluted with verbosity

  test(1729.01, fwrite(data.table(V1=c(1), V2=c(9.9999999999999982236431605997495353221893310546875))),
                output="V1,V2\n1,10")
  test(1729.02, fwrite(data.table(V2=c(9.9999999999999982236431605997495353221893310546875), V1=c(1))),
                output="V2,V1\n10,1")
  DT = data.table(V1=c(9999999999.99, 0.00000000000000099, 0.0000000000000000000009, 0.9, 9.0, 9.1, 99.9,
                       0.000000000000000000000999999999999999999999999,
                       99999999999999999999999999999.999999))
  ans = "V1\n9999999999.99\n9.9e-16\n9e-22\n0.9\n9\n9.1\n99.9\n1e-21\n1e+29"
  test(1729.03, fwrite(DT), output=ans)
  test(1729.04, write.csv(DT,row.names=FALSE,quote=FALSE), output=ans)

  # same decimal/scientific rule (shortest format) as write.csv
  DT = data.table(V1=c(-00000.00006, -123456789.123456789,
                       seq.int(-1000,1000,17),
                       seq(-1000,1000,pi*87),
                       -1.2345678912345 * 10^(c((-30):30)),
                       +1.2345678912345 * 10^(c((-30):30)),
                       -1.2345 * 10^((-20):20),
                       +1.2345 * 10^((-20):20),
                       -1.7 * 10^((-20):20),
                       +1.7 * 10^((-20):20),
                       -7 * 10^((-20):20),
                       +7 * 10^((-20):20),
                       0, NA, NaN, Inf, -Inf,
                       5.123456789e-290, -5.123456789e-290,
                       5.123456789e-307, -5.123456789e-307,
                       5.123456789e+307, -5.123456789e+307))
  test(1729.05, nrow(DT), 507L)

  x = capture.output(fwrite(DT,na="NA"))[-1]   # -1 to remove the column name V1
  y = capture.output(write.csv(DT,row.names=FALSE,quote=FALSE))[-1]
  # One mismatch that seems to be accuracy in base R's write.csv
  # tmp = cbind(row=1:length(x), `fwrite`=x, `write.csv`=y)
  # tmp[x!=y,]
  # row  fwrite                  write.csv
  # 177  "-1234567891234500000"  "-1234567891234499840"
  # 238  "1234567891234500000"   "1234567891234499840"
  # looking in surrounding rows for the first one shows the switch point :
  # tmp[175:179,]
  # row  fwrite                  write.csv
  # 175  "-12345678912345000"    "-12345678912345000"     # ok
  # 176  "-123456789123450000"   "-123456789123450000"    # ok
  # 177  "-1234567891234500000"  "-1234567891234499840"   # e+18 last before switch to scientific
  # 178  "-1.2345678912345e+19"  "-1.2345678912345e+19"   # ok
  # 179  "-1.2345678912345e+20"  "-1.2345678912345e+20"   # ok
  test(1729.06, x[c(177,238)], c("-1234567891234500000","1234567891234500000"))
  x = x[-c(177,238)]
  y = y[-c(177,238)]
  test(1729.07, length(x), 505L)
  test(1729.08, x, y)
  if (!identical(x,y)) print(data.table(row=1:length(x), `fwrite`=x, `write.csv`=y)[x!=y])

  DT = data.table(c(5.123456789e+300, -5.123456789e+300,
                    1e-305,1e+305, 1.2e-305,1.2e+305, 1.23e-305,1.23e+305))
  ans = c("V1","5.123456789e+300","-5.123456789e+300",
          "1e-305","1e+305","1.2e-305","1.2e+305","1.23e-305","1.23e+305")
  # explicitly check against ans rather than just comparing fwrite to write.csv so that :
  # i) we can easily see intended results right here in future without needing to run
  # ii) we don't get a false pass if fwrite and write.csv agree but are both wrong because of
  #     a problem with the test mechanism itself or something else strange or unexpected
  # Exactly the same binary representation on both linux and windows (so any differences in
  # output are not because the value itself is stored differently) :

  test(1729.09, binary(DT[[1]]),
  c("0 11111100101 111010011010000100010111101110000100 11110100 00000100",
    "1 11111100101 111010011010000100010111101110000100 11110100 00000100",
    "0 00000001001 110000010110110001011100010100100101 00110101 01110101",
    "0 11111110100 001000111010010100010110111010000010 11011001 10111010",
    "0 00000001010 000011011010011101101010100101111100 10111001 10101101",
    "0 11111110100 010111011111100101001110101100000011 01101011 10101100",
    "0 00000001010 000101000110010100110011101010000110 00111110 01010001",
    "0 11111110100 011001101011100100100011110110110000 01001110 01011101"))
  test(1729.10, fwrite(DT,na=""), output=ans)
  test(1729.11, write.csv(DT,row.names=FALSE,quote=FALSE), output=ans)
  DT = data.table(unlist(.Machine[c("double.eps","double.neg.eps","double.xmin","double.xmax")]))
  #    double.eps double.neg.eps    double.xmin    double.xmax
  #  2.220446e-16   1.110223e-16  2.225074e-308  1.797693e+308
  test(1729.12, typeof(DT[[1L]]), "double")
  test(1729.13, capture.output(fwrite(DT)), capture.output(write.csv(DT,row.names=FALSE,quote=FALSE)))

  options(old)  # restore the previous datatable.verbose value, for example for the CRAN_Release test with verbose on
}

if (test_bit64) {
  test(1730.1, typeof(-2147483647L), "integer")
  test(1730.2, as.integer(-2147483648), NA_integer_, warning="coercion")
  test(1730.3, as.integer("-2147483647"), -2147483647L)
  test(1730.4, as.integer("-2147483648"), NA_integer_, warning="coercion")
  test(1730.5, as.integer64("-2147483648"), as.integer64(-2147483648))
  # Currently bit64 truncs to extremes in character coercion. Don't test that in case bit64 changes in future.
  # as.integer64("-9223372036854775808") == NA
  # as.integer64("-9223372036854775999") == NA
  # as.integer64("+9223372036854775808") == 9223372036854775807
  # as.integer64("+9223372036854775999") == 9223372036854775807
  DT = data.table( as.integer64(c(
    "-9223372036854775807",  # integer64 min  2^63-1
    "+9223372036854775807",  # integer64 max
    "-9223372036854775806","+9223372036854775806",  # 1 below extreme just to check
    "0","-1","1",
    "NA",NA,
    "-2147483646", # 1 below extreme to check
    "-2147483647", # smallest integer in R
    "-2147483648", # NA_INTEGER == INT_MIN but valid integer64
    "-2147483649",
    "+2147483646", # positives as well just in case
    "+2147483647",
    "+2147483648",
    "+2147483649"
  )))
  ans = c('"V1"',"-9223372036854775807","9223372036854775807","-9223372036854775806","9223372036854775806",
          "0","-1","1","__NA__","__NA__",
          "-2147483646","-2147483647","-2147483648","-2147483649",
          "2147483646","2147483647","2147483648","2147483649")
  test(1731.1, class(DT[[1L]]), "integer64")
  test(1731.2, fwrite(DT,na="__NA__"), output=ans)
  f = tempfile()
  test(1731.3, fwrite(DT, f, na="__NA__"), NULL)
  test(1731.4, readLines(f), ans)
  unlink(f)
  ans[1] = "V1"  # the field is unquoted under `quote=FALSE`
  test(1731.5, write.csv(DT,na="__NA__",row.names=FALSE,quote=FALSE), output=ans)
  # write.csv works on integer64 because it calls bit64's as.character method
}

# fwrite(,quote='auto' and qmethod)
DT = data.table(x=c("fo,o", "foo", 'b"ar', NA, "", "NA"),
                "ColName,WithComma"=1:6,
                'Three\nLine\nColName'=c('bar\n', "noNeedToQuote", 'a\nlong\n"sentence"', "0000", " \n  ", '   "\n  '))
x = capture.output(fwrite(DT,na="NA",quote=TRUE, qmethod='escape'))
y = capture.output(write.table(DT,row.names=FALSE,quote=TRUE,sep=",",qmethod='escape'))
test(1732.1, x, y)
x = capture.output(fwrite(DT,na="NA",quote=TRUE,qmethod='double'))
y = capture.output(write.table(DT,row.names=FALSE,quote=TRUE,sep=",",qmethod='double'))
test(1732.2, x, y)
x = capture.output(fwrite(DT,na="NA",quote=FALSE))
y = capture.output(write.csv(DT,row.names=FALSE,quote=FALSE))
test(1732.3, x, y)
f = tempfile()
fwrite(DT,f,quote='auto',qmethod='escape')
# write.csv / write.table don't do field-by-field quoting so can't compare to them.
ans = c('x,"ColName,WithComma","Three', 'Line', 'ColName"',
        '"fo,o",1,"bar','"',
        'foo,2,noNeedToQuote',
        '"b\\"ar",3,"a',  'long', "\\\"sentence\\\"\"",
        ',4,0000',
        '"",5," ','  "',
        "NA,6,\"   \\\"", "  \"")
test(1732.4, readLines(f), ans)
fwrite(DT,f,quote='auto',qmethod='double')
ans[7] = '"b""ar",3,"a'
ans[9] = "\"\"sentence\"\"\""
ans[13] = "NA,6,\"   \"\""
test(1732.5, readLines(f), ans)
DT = data.table(A=c("foo","ba,r","baz"), B=c("AA","BB","CC"), C=c("DD","E\nE","FF"))
test(1732.6, fwrite(DT, quote='auto'), output='A,B,C\nfoo,AA,DD\n"ba,r",BB,"E\nE"\nbaz,CC,FF')
unlink(f)

DT = data.table(A=c(NA, "NA", "", "monty"), B=c(5, 7, 0, NA))
test(1732.7, fwrite(DT, quote='auto'), output='A,B\n,5\nNA,7\n"",0\nmonty,')
test(1732.8, fwrite(DT, quote='auto', na="NA"), output='"A","B"\nNA,5\n"NA",7\n"",0\n"monty",NA')

# dec=","
test(1733.1, fwrite(data.table(pi),dec=","), error="dec != sep is not TRUE")
test(1733.2, fwrite(data.table(c(1.2,-8.0,pi,67.99),1:4),dec=",",sep=";"),
           output="V1;V2\n1,2;1\n-8;2\n3,14159265358979;3\n67,99;4")

# fwrite implied and actual row.names
DT = data.table(foo=1:3,bar=c(1.2,9.8,-6.0))
test(1734.01, capture.output(fwrite(DT,row.names=TRUE,quote=FALSE)),
              capture.output(write.csv(DT,quote=FALSE)))
test(1734.02, capture.output(fwrite(DT,row.names=TRUE,quote=TRUE)),
              capture.output(write.csv(DT)))
test(1734.03, fwrite(DT,row.names=TRUE,quote='auto'),   # same other than 'foo' and 'bar' column names not quoted
              output="\"\",foo,bar\n1,1,1.2\n2,2,9.8\n3,3,-6")
DF = as.data.frame(DT)
test(1734.04, capture.output(fwrite(DF,row.names=TRUE,quote=FALSE)),
              capture.output(write.csv(DF,quote=FALSE)))
test(1734.05, capture.output(fwrite(DF,row.names=TRUE,quote=TRUE)),
              capture.output(write.csv(DF)))
rownames(DF)[2] = "someName"
rownames(DF)[3] = "another"
test(1734.06, capture.output(fwrite(DF,row.names=TRUE,quote=FALSE)),
              capture.output(write.csv(DF,quote=FALSE)))
test(1734.07, capture.output(fwrite(DF,row.names=TRUE,quote=TRUE)),
              capture.output(write.csv(DF)))
rownames(DF) = c(10L, -20L, 30L) ## test for #4957
test(1734.08, capture.output(fwrite(DF, row.names=TRUE, quote=TRUE)),
              capture.output(write.csv(DF)))
test(1734.09, capture.output(fwrite(DF, row.names=TRUE, quote=FALSE)),
              capture.output(write.csv(DF, quote=FALSE)))
test(1734.10, fwrite(DF, row.names=TRUE, quote='auto'),
              output=c('"",foo,bar','10,1,1.2','-20,2,9.8','30,3,-6'))

# list columns and sep2
set.seed(1)
DT = data.table(A=1:4,
                B=list(1:10,15:18,7,9:10),
                C=list(letters[19:23],c(1.2,2.3,3.4,pi,-9),c("foo","bar"),c(TRUE,TRUE,FALSE)))
test(1736.01, capture.output(fwrite(DT,logical01=FALSE)), c("A,B,C", "1,1|2|3|4|5|6|7|8|9|10,s|t|u|v|w",
            "2,15|16|17|18,1.2|2.3|3.4|3.14159265358979|-9", "3,7,foo|bar", "4,9|10,TRUE|TRUE|FALSE"))
test(1736.02, fwrite(DT, sep2=","), error="length(sep2)")
test(1736.03, fwrite(DT, sep2=c("",",","")), error="sep.*,.*sep2.*,.*must all be different")
test(1736.04, fwrite(DT, sep2=c("","||","")), error="nchar.*sep2.*2")
test(1736.05, capture.output(fwrite(DT, sep='|', sep2=c("c(",",",")"), logical01=FALSE)), c("A|B|C", "1|c(1,2,3,4,5,6,7,8,9,10)|c(s,t,u,v,w)",
 "2|c(15,16,17,18)|c(1.2,2.3,3.4,3.14159265358979,-9)", "3|c(7)|c(foo,bar)", "4|c(9,10)|c(TRUE,TRUE,FALSE)"))
test(1736.06, capture.output(fwrite(DT, sep='|', sep2=c("{",",","}"), logicalAsInt=TRUE)),
 c("A|B|C", "1|{1,2,3,4,5,6,7,8,9,10}|{s,t,u,v,w}",
 "2|{15,16,17,18}|{1.2,2.3,3.4,3.14159265358979,-9}", "3|{7}|{foo,bar}", "4|{9,10}|{1,1,0}"),
 warning="logicalAsInt has been renamed logical01")
DT = data.table(A=c("foo","ba|r","baz"))
test(1736.07, capture.output(fwrite(DT,na="")), c("A","foo","ba|r","baz"))    # no list column so no need to quote
test(1736.08, capture.output(fwrite(DT)), c("A","foo","ba|r","baz"))
DT = data.table(A=c("foo","ba|r","baz"), B=list(1:3,1:4,c("fo|o","ba,r","baz"))) # now list column and need to quote
test(1736.09, capture.output(fwrite(DT)), c("A,B", "foo,1|2|3", "\"ba|r\",1|2|3|4", "baz,\"fo|o\"|\"ba,r\"|baz"))
test(1736.10, capture.output(fwrite(DT,quote=TRUE)), c("\"A\",\"B\"", "\"foo\",1|2|3", "\"ba|r\",1|2|3|4", "\"baz\",\"fo|o\"|\"ba,r\"|\"baz\""))

# any list of same length vector input
test(1737.1, fwrite(list()), NULL, warning="fwrite was passed an empty list of no columns")
test(1737.2, fwrite(list(1.2)), output="1.2")
test(1737.3, fwrite(list(1.2,B="foo")), output=",B\n1.2,foo")
test(1737.4, fwrite(list("A,Name"=1.2,B="fo,o")), output="\"A,Name\",B\n1.2,\"fo,o\"")
test(1737.5, fwrite(list(1.2,B=c("foo","bar"))), error="Column 2's length (2) is not the same as column 1's length (1)")

# fwrite ITime, Date, IDate
DT = data.table(A=as.ITime(c("23:59:58","23:59:59","12:00:00","00:00:01",NA,"00:00:00")))
test(1738.1, capture.output(fwrite(DT)), c("A","23:59:58","23:59:59","12:00:00","00:00:01","","00:00:00"))
test(1738.2, capture.output(fwrite(DT,na="")), capture.output(write.csv(DT,row.names=FALSE,quote=FALSE, na="")))
dts = c("1901-05-17","1907-10-22","1929-10-24","1962-05-28","1987-10-19","2008-09-15",
        "1968-12-30","1968-12-31","1969-01-01","1969-01-02")
DT = data.table(A=as.Date(dts), B=as.IDate(dts))
test(1738.3, sapply(DT,typeof), c(A="double",B="integer"))
test(1738.4, capture.output(fwrite(DT)), capture.output(write.csv(DT,row.names=FALSE,quote=FALSE)))
test(1738.5, as.integer(as.Date(c("0000-03-01","9999-12-31"))), c(-719468L,2932896L))

# 1739 moved to benchmark.Rraw, #5517

# dateTimeAs
DT = data.table(
  A = as.Date(d<-c("1907-10-21","1907-10-22","1907-10-22","1969-12-31","1970-01-01","1970-01-01",
                   "1972-02-29","1999-12-31","2000-02-29","2016-09-12")),
  B = as.IDate(d),
  C = as.ITime(t<-c("23:59:59","00:00:00","00:00:01", "23:59:58", "00:00:00","00:00:01",
                   "12:00:00", "01:23:45", "23:59:59","01:30:30")),
  D = as.POSIXct(dt<-paste(d,t), tz="UTC"),
  E = as.POSIXct(paste0(dt,c(".999",".0",".5",".111112",".123456",".023",".0",".999999",".99",".0009")), tz="UTC"))

test(1740.0, fwrite(DT,dateTimeAs="iso"), error="dateTimeAs must be 'ISO','squash','epoch' or 'write.csv'")
test(1740.1, fwrite(DT,dateTimeAs=c("ISO","squash")), error="dateTimeAs must be a single string")
test(1740.2, capture.output(fwrite(DT,dateTimeAs="ISO")), c(
"A,B,C,D,E",
"1907-10-21,1907-10-21,23:59:59,1907-10-21T23:59:59Z,1907-10-21T23:59:59.999Z",
"1907-10-22,1907-10-22,00:00:00,1907-10-22T00:00:00Z,1907-10-22T00:00:00Z",
"1907-10-22,1907-10-22,00:00:01,1907-10-22T00:00:01Z,1907-10-22T00:00:01.500Z",
"1969-12-31,1969-12-31,23:59:58,1969-12-31T23:59:58Z,1969-12-31T23:59:58.111112Z",
"1970-01-01,1970-01-01,00:00:00,1970-01-01T00:00:00Z,1970-01-01T00:00:00.123456Z",
"1970-01-01,1970-01-01,00:00:01,1970-01-01T00:00:01Z,1970-01-01T00:00:01.023Z",
"1972-02-29,1972-02-29,12:00:00,1972-02-29T12:00:00Z,1972-02-29T12:00:00Z",
"1999-12-31,1999-12-31,01:23:45,1999-12-31T01:23:45Z,1999-12-31T01:23:45.999999Z",
"2000-02-29,2000-02-29,23:59:59,2000-02-29T23:59:59Z,2000-02-29T23:59:59.990Z",
"2016-09-12,2016-09-12,01:30:30,2016-09-12T01:30:30Z,2016-09-12T01:30:30.000900Z"))
test(1740.3, capture.output(fwrite(DT,dateTimeAs="squash")), c(
"A,B,C,D,E",
"19071021,19071021,235959,19071021235959000,19071021235959999",
"19071022,19071022,000000,19071022000000000,19071022000000000",
"19071022,19071022,000001,19071022000001000,19071022000001500",
"19691231,19691231,235958,19691231235958000,19691231235958111",
"19700101,19700101,000000,19700101000000000,19700101000000123",
"19700101,19700101,000001,19700101000001000,19700101000001023",
"19720229,19720229,120000,19720229120000000,19720229120000000",
"19991231,19991231,012345,19991231012345000,19991231012345999",
"20000229,20000229,235959,20000229235959000,20000229235959990",
"20160912,20160912,013030,20160912013030000,20160912013030000"))
test(1740.4, capture.output(fwrite(DT,dateTimeAs="epoch")), c(
"A,B,C,D,E",
"-22718,-22718,86399,-1962748801,-1962748800.001",
"-22717,-22717,0,-1962748800,-1962748800",
"-22717,-22717,1,-1962748799,-1962748798.5",
"-1,-1,86398,-2,-1.888888",
"0,0,0,0,0.123456",
"0,0,1,1,1.023",
"789,789,43200,68212800,68212800",
"10956,10956,5025,946603425,946603425.999999",
"11016,11016,86399,951868799,951868799.99",
"17056,17056,5430,1473643830,1473643830.0009"))

test(1741.1, attr(DT[[4]],"tzone"), "UTC")
test(1741.2, attr(DT[[5]],"tzone"), "UTC")
# Remove tzone attribute to make write.csv write in local time.
# That local time will vary on the boxes this test runs on, so we just compare to
# write.csv rather than fixed strings as above.
setattr(DT[[4]], "tzone", NULL)
setattr(DT[[5]], "tzone", NULL)

# format() now supports digits = 0, to display nsmall decimal places.
# Oct 2022: R-devel changed write.csv behavior to no longer respect digits.secs, #5478.
# For now we'll get out of the way while R-devel discussion is ongoing so that 1.14.4 can
# be submitted to CRAN.
# These tests test fwrite(, dateTimeAs="write.csv") whose
# very point is to match write.csv. Rather than turn off these tests, we'll for now
# continue to test that at least fwrite continues to work as intended. Otherwise
# coverage will drop and we could miss a plain old crash or error bug.
# Note that tzone has been removed above so these tests output the POSIXct in the
# R session's timezone because here dateTimeAs="write.csv" and that's what write.csv does.
# This is the reason `y` can't be fixed strings because depending on the timezone of the
# session which is running test.data.table, the results will be different.
# data.table's fwrite achieves local timezone writing (when dateTimeAs="write.csv") via
# an R call to format.POSIXct in fwriteR.c. By default fwrite writes datetime in UTC for
# consistent and reproducible research, which is different to write.csv.
# TODO: revisit when R-devel has settled w.r.t. write.csv behavior.
format_rows_as_csv = function(DT, digits) apply(sapply(DT, format, digits=digits), 1L, paste0, collapse=",")
old=options(digits.secs=0)
test(1741.3, x1<-capture.output(fwrite(DT,dateTimeAs="write.csv")),
             c("A,B,C,D,E", format_rows_as_csv(DT, digits=0L)))
           # capture.output(write.csv(DT,row.names=FALSE,quote=FALSE)))
options(digits.secs=3)
test(1741.4, x2<-capture.output(fwrite(DT,dateTimeAs="write.csv")),
             c("A,B,C,D,E", format_rows_as_csv(DT, digits=3L)))
           # capture.output(write.csv(DT,row.names=FALSE,quote=FALSE)))
options(digits.secs=6)
test(1741.5, x3<-capture.output(fwrite(DT,dateTimeAs="write.csv")),
             c("A,B,C,D,E", format_rows_as_csv(DT, digits=6L)))
           # capture.output(write.csv(DT,row.names=FALSE,quote=FALSE)))
# check that extra digits made it into output
test(1741.6, sum(nchar(x1)) < sum(nchar(x2)) && sum(nchar(x2)) < sum(nchar(x3)))
options(old)

# fread should properly handle NA in colClasses argument #1910
test(1743.01, sapply(fread("a,b\n3,a", colClasses=c(NA, "factor")), class), c(a="integer", b="factor"))
test(1743.02, sapply(fread("a,b\n3,a", colClasses=c(NA, NA)), class), c(a="integer", b="character"))
test(1743.03, fread("a,b\n1,a", colClasses=c(NA, TRUE)), error="colClasses is.*logical.*but it has some TRUE or FALSE.*not allowed")
test(1743.04, fread("a,b\n1,a", colClasses=c("character", "factor")), data.table(a="1", b=factor("a")))

# and the length-1 character case; #4237
test(1743.041, fread("a,b\n1,a", colClasses=NA_character_), data.table(a=1L, b="a"))
test(1743.042, fread("a,b\n1,a", colClasses=""), data.table(a=1L, b="a"))
test(1743.043, fread("a\n1", colClasses=NA_character_), data.table(a=1L))
test(1743.044, fread("a\n1", colClasses=""), data.table(a=1L))

# Issue #1634: 'fread doesn't check colClasses to be valid type'
# Currently using BioGenerics, which doesn't support USE.NAMES
## Date supported character/list colClasses
test(1743.05, sapply(fread("a,b\n2017-01-01,1", colClasses=c("Date", "integer")), class), c(a="Date", b="integer"))
test(1743.06, sapply(fread("a,b\n2017-01-01,1", colClasses=list(Date = 1L, integer = 2L)), class), c(a="Date", b="integer"))
test(1743.07, sapply(fread("a,b\n2017-01-01,2017-01-02", colClasses=list(Date = 1:2)), class), c(a="Date", b="Date"))
test(1743.08, sapply(fread("a,b,c\n2017-01-01,1,1+3i", colClasses=c("Date", "integer", "complex")), class), c(a="Date", b="integer", c="complex"))
test(1743.09, sapply(fread("a,b,c\n2017-01-01,1,1+3i", colClasses=c("Date", "integer", "complex")), class), c(a="Date", b="integer", c="complex"))
test(1743.10, sapply(fread("a,b,c,d\n2017-01-01,1,1+3i,05", colClasses=c("Date", "integer", "complex", NA)), class), c(a="Date",b="integer",c="complex",d="integer"))
test(1743.11, sapply(fread("a,b,c,d\n2017-01-01,1,1+3i,05", colClasses=c("Date", "integer", "complex", "raw")), class), c(a="Date",b="integer",c="complex",d="raw"))
test(1743.121, sapply(fread("a,b\n2015-01-01,2015-01-01", colClasses=c(NA,"IDate")), inherits, what="IDate"), c(a=TRUE, b=TRUE))
test(1743.122, fread("a,b\n2015-01-01,2015-01-01", colClasses=c("POSIXct","Date")), data.table(a=as.POSIXct("2015-01-01"), b=as.Date("2015-01-01")))
test(1743.123, fread("a,b\n1+3i,2015-01-01", colClasses=c(NA,"IDate")), data.table(a="1+3i", b=as.IDate("2015-01-01")))

## Attempts to impose incompatible colClasses is a warning (not an error)
## and does not change the value of the columns
test(1743.13, sapply(fread("a,b\n09/05/98,2015-01-01", colClasses = "Date"), class), y=c(a="character", b="Date"), warning="standard unambiguous format")

## Just invalid
test(1743.14, sapply(fread("a,b\n2017-01-01,1", colClasses=c("foo", "integer")), class), c(a="character", b="integer"), warning="[nN]o method .*for .*foo")
test(1743.15, sapply(fread("a,b\n2017-01-01,1", colClasses=c("foo", "integer")), class), c(a="character", b="integer"), warning="the column has been left as type .*character")
test(1743.16, sapply(fread("a,b\n2017-01-01,2", colClasses=list(foo=1)), class), c(a="character", b="integer"), warning="the column has been left as type .*character")

## When colClasses is a list, it should still work if factor is a name of multiple elements.
test(1743.17, sapply(fread("a,b\nc,d", colClasses = list(factor = 1L, factor = 2L)), class), c(a="factor", b="factor"))
test(1743.18, sapply(fread("a,b,c,d\nw,x,y,z", colClasses = list(factor = 1L, factor = 2L, factor = "c")), class), c(a="factor", b="factor", c ="factor", d="character"))

## When colClasses is used with select, integers in colClasses refer to the original column order
test(1743.191, sapply(fread("a,b,c\nd,e,f", colClasses = list(Date = 1L), select = 2:3), class), y = c(b="character", c="character"))
test(1743.192, sapply(fread("a,b,c,d\n2,2,0f,x", colClasses = list(raw = c(1L, 3L), Date = 4), select = 3:2), class), y = c(c="raw", b="integer"))
test(1743.193, sapply(fread("a,b,c,d\n2,2,0f,x", colClasses = list(raw = c(1L, 3L), Date = 4), drop = c(1, 4)), class), y = c(b="integer", c="raw"))
test(1743.194, sapply(fread("a,b,c,d\n2,2,0f,x", colClasses = list(raw = c("a", "c"), Date = "d"), drop = c(1L, 4L)), class), y = c(b="integer", c="raw"))
test(1743.195, sapply(fread("a,b,c,d\n2,2,0f,x", colClasses = list(raw = c("a", "c"), Date = "d"), select = c(2L, 3L)), class), y = c(b="integer", c="raw"))
test(1743.196, sapply(fread("a,b,c,d\n2,0+1i,2,x", colClasses = list(raw = c("a", "c"), complex = "b", Date = "d"), select = c(2L, 3L)), class), y = c(b="complex", c="raw"))

# colClasses in select; #1426
test(1743.197, fread("A,B,C,D\nA,B,X,4", select=c(1,4,3,2), colClasses=c("factor","factor","character","integer")), ans<-data.table(A=factor("A"), D=4L, C="X", B=factor("B")))
test(1743.198, fread("A,B,C,D\nA,B,X,4", select=list(c(1,4,3,2), c("factor","integer","character","factor"))), error="select= is type list but has no names")
test(1743.199, fread("A,B,C,D\nA,B,X,4", select=c(A="factor", D="integer", C="character", B="factor")), ans)
test(1743.200, fread("A,B,C,D\nA,B,X,4", select=list(factor="A", integer=4, character="C", factor=2)), ans)  # all 4 columns but in different order by list form of select
test(1743.201, fread("A,B,C,D\nA,B,X,4", select=list(factor="A"), colClasses="character"), error="select= is type list.*but colClasses= has been provided as well. Please remove colClasses.")
test(1743.202, fread("A,B,C,D\nA,B,X,4", select=c(A="factor"), colClasses="character"), error="select= is a named vector.*but colClasses= has been provided as well. Please remove colClasses=.")
test(1743.203, fread("A,B,C,D\nA,B,X,4", select=list(character="D", factor="B")), data.table(D="4", B=factor("B")))
test(1743.204, fread("A,B,C,D\nA,B,X,4", select=list(character=4, character=2)), data.table(D="4", B="B"))

## factors
test(1743.211, sapply(fread("a,b,c\n2,2,f", colClasses = list(factor = 1L), select = 2:3), class), y = c(b="integer", c="character"))
test(1743.212, sapply(fread("a,b,c\n2,2,f", colClasses = list(factor = c(1L, 3L)), select = 2:3), class), y = c(b="integer", c="factor"))
## concordance with #1445 - respect select's order
test(1743.213, sapply(fread("a,b,c\n2,2,f", colClasses = list(factor = c(1L, 3L)), select = 3:2), class), y = c(c="factor", b="integer"))
test(1743.214, sapply(fread("a,b,c,d\n2,2,f,x", colClasses = list(factor = c(1L, 3L), Date = 4), select = 3:2), class), y = c(c="factor", b="integer"))
test(1743.215, sapply(fread("a,b,c\n2,2,f", colClasses = c("integer", "integer", "factor"), select=2:3), class), y = c(b="integer", c="factor"))
test(1743.216, sapply(fread("a,b\n1,x", colClasses = list(factor = "b"), select = "b"), class), c(b = "factor"))
test(1743.217, sapply(fread("a,b,c,d,e,f\na,b,c,d,e,f", colClasses = list(factor = c(1, 2, 4), factor = 3), select = c(5, 6, 2, 4)), class), y = c(e = "character", f = "character", b = "factor", d = "factor"))
test(1743.218, sapply(fread("a,b,c,d,e,f\na,b,c,d,e,f", colClasses = list(factor = c(1, 2, 4), factor = 3), select = c(5, 4, 2, 3)), class), y = c(e = "character", d = "factor", b = "factor", c = "factor"))

test(1743.22, fread("a,b,c\n1999/01/01,2,f", colClasses=list(Date=1L), drop="a"), data.table(b=2L, c="f"))
test(1743.231, fread("a,b,c\n2,1,4j", colClasses=list(complex="c", integer=2L), drop="a"), data.table(b=1L, c="4j"),
     warning=paste0(base_messages$coerce_na, ".*left as type 'character'"))
test(1743.232, fread("a,b,c\n2,1,3+4i", colClasses=list(complex="c", integer=2L), drop="a"), data.table(b=1L, c=3+4i))
test(1743.241, fread("a,b,c\n2,2,f", colClasses = list(character="c", integer="b"), drop="a"), data.table(b=2L, c="f"))
test(1743.242, fread("a,b,c\n2,2,f", colClasses = c("integer", "integer", "factor"), drop="a"), data.table(b=2L, c=factor("f")))

## POSIXct
tt = Sys.getenv("TZ", unset=NA)
TZnotUTC = !identical(tt,"") && !is_utc(tt)
if (TZnotUTC) {
  # from v1.13.0 these tests work when running under non-UTC because they compare to as.POSIXct which reads these unmarked datetime in local
  # the new tests 2150.* cover more cases
  # from v1.14.0, the tz="" is needed
  test(1743.25, fread("a,b,c\n2015-06-01 11:00:00,1,ae", colClasses=c("POSIXct","integer","character"), tz=""),
                data.table(a=as.POSIXct("2015-06-01 11:00:00"),b=1L,c="ae"))
  test(1743.26, fread("a,b,c,d,e,f,g,h\n1,k,2015-06-01 11:00:00,a,1.5,M,9,0", colClasses=list(POSIXct="c", character="b"), drop=c("a","b"), logical01=TRUE, tz=""),
              ans<-data.table(c=as.POSIXct("2015-06-01 11:00:00"), d="a", e=1.5, f="M", g=9L, h=FALSE))
  test(1743.27, fread("a,b,c,d,e,f,g,h\n1,k,2015-06-01 11:00:00,a,1.5,M,9,0", colClasses=list(POSIXct="c", character=2), drop=c("a","b"), logical01=TRUE, tz=""),
              ans)
}

## raw same behaviour as read.csv
test(1743.28, sapply(fread("a,b\n05,05", colClasses = c("raw", "integer")), class), sapply(read.csv(text ="a,b\n05,05", colClasses = c("raw", "integer")), class))
test(1743.29, sapply(fread("a,b\n05,05", colClasses = list(raw = 1L)), class), sapply(read.csv(text = "a,b\n05,05", colClasses = c("raw", "integer")), class))

## colClasses Examples
data1743 = "A,B,C,D\n1,3,5,7\n2,4,6,8\n"
test(1743.301, fread(data1743, colClasses=c("B"="NULL","C"="NULL")), ans<-data.table(A=1:2, D=7:8))
test(1743.302, fread(data1743, colClasses=list(NULL=c("B","C"))),    ans)
test(1743.303, fread(data1743, drop=c("B","C")),                     ans)
test(1743.3041, fread(data1743, drop=2:3),                           ans)
test(1743.3042, fread(data1743, drop=c(2,NA,3)),                     ans, warning="drop[2] is NA")
test(1743.3043, fread(data1743, colClasses=list(NULL=c(2,NA,3))),    ans, warning="colClasses[[1]][2] is NA")
test(1743.305, fread(data1743, colClasses=c("integer", "NULL", "NULL", "integer")), ans)
test(1743.306, fread(data1743, colClasses=c("integer", "NULL", "NULL", "integer"), drop=4), data.table(A=1:2))
test(1743.3071, fread(data1743, colClasses=list(NULL=c("C","D"), NULL=1:2)), data.table(NULL))
test(1743.3072, fread(data1743, colClasses=list(NULL=c("C","D"), NULL=1)), data.table(B=3:4))
test(1743.308, fread(data1743, colClasses=list(NULL=c("C","D")), drop=1:2), data.table(NULL))
test(1743.311, fread(data1743, colClasses="NULL"), ans<-data.table(A=1:2, B=3:4, C=5:6, D=7:8), warning="colClasses.*quoted.*interpreted as colClasses.*NULL")
test(1743.312, fread(data1743, colClasses=character()), ans)
test(1743.32, fread("A,B\na,0+1i", colClasses="complex"), data.table(A="a", B=1i),
              warning=paste0("Column 'A' was requested to be 'complex'.*",
                             base_messages$coerce_na,
                             ".*column has been left as.*character"))
test(1743.33, fread(data1743, colClasses=list("character"=4, "numeric"=c(2,NA,1))), data.table(A=c(1,2), B=c(3,4), C=5:6, D=c("7","8")), warning="colClasses[[2]][2] is NA")
test(1743.34, fread(data1743, select=list("character"=4, "numeric"=c(2,NA,1))), data.table(D=c("7","8"), B=c(3,4), A=c(1,2)), warning="colClasses[[2]][2] is NA")
old = options(warn=2)
test(1743.35, fread(data1743, select=list("character"=4, "numeric"=c(2,NA,1))), error="colClasses[[2]][2] is NA")
options(old)

# stringsAsFactors = double; #2025
fwrite(data.table(V1 = sample(letters, size=26*10, replace=TRUE),
                  V2 = paste0("A", c(1:259, 1)),
                  V3 = sample.int(26, n=260, replace=TRUE)),  f<-tempfile(fileext = ".csv"))
test(1743.411, class(fread(f)[[1]]),                                      "character")
test(1743.412, class(fread(f, stringsAsFactors=0)[[1]]),                  "character")
test(1743.413, class(fread(f, stringsAsFactors=0.10, verbose=TRUE)[[1]]), "character", output="stringsAsFactors=0.1 converted 0 column")
test(1743.414, class(fread(f, stringsAsFactors=0.11, verbose=TRUE)[[1]]), "factor",    output="stringsAsFactors=0.11 converted 1 column")
test(1743.415, class(fread(f, stringsAsFactors=0.12)[[1]]),               "factor")
test(1743.416, class(fread(f, stringsAsFactors=1.00)[[1]]),               "factor")
unlink(f)

# rolling join stopped working for double with fractions, #1904
DT = data.table(A=c(1999.917,2000.417,2000.917,2001.417,2001.917))
setkey(DT,A)
x = c(2000.167,2000.417,2000.667,2000.917,2001.167)
test(1744.1, DT[.(x),roll=FALSE,which=TRUE], INT(NA,2,NA,3,NA))
test(1744.2, DT[.(x),roll=TRUE, which=TRUE], INT(1,2,2,3,3))
test(1744.3, DT[.(x),roll=1/12, which=TRUE], INT(NA,2,NA,3,NA))

# 0's at the end of a non-empty subset of empty DT, #1937
test(1745.1, data.table(a=character(0))[c(1,0)], data.table(a=NA_character_))
test(1745.2, data.table(a=numeric(0))[c(1,0)], data.table(a=NA_real_))
test(1745.3, data.table(a=integer(0))[c(1,0)], data.table(a=NA_integer_))

# Long standing crash when by=.EACHI, nomatch=0, the first item in i has no match
# AND j has function call that is passed a key column, #1933.
DT = data.table(A=letters[1:5],B=1:5,key="A")
ids = c("p","q","r","c","s","d")
test(1746.1, DT[ids, A, by=.EACHI, nomatch=0], data.table(A=c("c","d"),A=c("c","d")))   # was always ok
test(1746.2, DT[ids, print(A), by=.EACHI, nomatch=0],                                   # reliable crash in v1.9.6 and v1.9.8
             data.table(A=character(0)), output="\"c\".*\"d\"")
test(1746.3, DT[ids, {print(A);A}, by=.EACHI, nomatch=0],                               # reliable crash in v1.9.6 and v1.9.8
             data.table(A=c("c","d"),V1=c("c","d")), output="\"c\".*\"d\"")

# combining on= with by= and keyby=, #1943
freshDT = data.table(x = rep(c("a", "b"), each = 4), y = 1:0, z = c(3L, 6L, 8L, 5L, 4L, 1L, 2L, 7L))
DT = copy(freshDT)
test(1747.01, DT["b", max(z), by    = y, on = "x"], ans1<-data.table(y=1:0, V1=c(4L,7L)))
test(1747.02, DT["b", max(z), keyby = y, on = "x"], ans2<-data.table(y=0:1, V1=c(7L,4L), key="y"))
test(1747.03, DT[x=="b", max(z), by = y], ans1)
test(1747.04, DT[x=="b", max(z), keyby = y], ans2)
DT = copy(freshDT)  # to clear any auto indexes
test(1747.05, DT[x=="b", max(z), by = y], ans1)
test(1747.06, DT[x=="b", max(z), keyby = y], ans2)
setkey(DT, x)
test(1747.07, DT["b", max(z), by = y], ans1)
test(1747.08, DT["b", max(z), keyby = y], ans2)
DT = copy(freshDT)  # and agin without the == having run before the setkey
setkey(DT, x)
test(1747.09,  DT["b", max(z), by = y], ans1)
test(1747.10, DT["b", max(z), keyby = y], ans2)

DT = as.data.table(mtcars[mtcars$cyl %in% c(6, 8), c("am", "vs", "hp")])
test(1748.1, DT[.(0), max(hp), by    = vs, on = "am"], ans1<-data.table(vs=c(1,0), V1=c(123,245)))
test(1748.2, DT[.(0), max(hp), keyby = vs, on = "am"], ans2<-data.table(vs=c(0,1), V1=c(245,123), key="vs"))
DT = as.data.table(mtcars[mtcars$cyl %in% c(6, 8), c("am", "vs", "hp")])
test(1748.3, DT[am==0, max(hp), by=vs], ans1)
test(1748.4, DT[am==0, max(hp), keyby=vs], ans2)

# indices() can return list of vectors, #1589
DT = data.table(A=5:1,B=letters[5:1])
setindex(DT)
setindex(DT, A)
setindex(DT, B)
indices(DT, vectors = TRUE)
test(1749.1, indices(DT), c("A__B","A","B"))
test(1749.2, indices(DT, vectors = TRUE), list(c("A","B"),"A","B"))

# Grouping Sets #1377
n = 24L
set.seed(25)
dt <- data.table(
  color = sample(c("green","yellow","red"), n, TRUE),
  year = as.Date(sample(paste0(2011:2015,"-01-01"), n, TRUE)),
  status = as.factor(sample(c("removed","active","inactive","archived"), n, TRUE)),
  amount = sample(1:5, n, TRUE),
  value = sample(c(3, 3.5, 2.5, 2), n, TRUE)
)
test(1750.01, # empty input gets grand total only when asked in `sets` with `character()`
  groupingsets(dt[0L], j = sum(value), by = c("color","year","status"), sets=list(c("color"))),
  data.table(color=character(), year=as.Date(NA)[-1L], status=factor(), V1=numeric())
)
test(1750.02, # empty input gets grand total non-NA, if asked.  Was affected by as.factor(NA) in R 2.15.0
  groupingsets(dt[0L], j = sum(value), by = c("color","year","status"), sets=list(c("color"), character())),
  data.table(color=NA_character_, year=as.Date(NA), status=as.factor(NA), V1=0)
)
test(1750.03, # empty input non-NA grand total, also retain classes and aggregation level
  groupingsets(dt[0L], j = lapply(.SD, sum), by = c("color","year","status"), sets=list(c("color"), character()), id=TRUE),
  data.table(grouping=7L, color=NA_character_, year=as.Date(NA), status=as.factor(NA), amount=0L, value=0)
)
test(1750.04, # `sets=list()` produces 0 nrow, for grand total use `set=list(character())` - test at top
  nrow(groupingsets(dt, j = c(list(cnt=.N), lapply(.SD, sum)), by = c("year","status"), .SDcols=c("amount","value"), sets=list(), id=TRUE)),
  0L
)
test(1750.05, # `by` must have unique column names
  groupingsets(dt, j = c(list(cnt=.N), lapply(.SD, sum)), by = c("year","status","year"), .SDcols=c("amount","value"), sets=list("year"), id=TRUE),
  error = "Argument 'by' must have unique column names"
)
test(1750.06, # 0 ncol `x`
  groupingsets(data.table(), j = c(list(cnt=.N), lapply(.SD, sum)), by = c("year","status"), .SDcols=c("amount","value"), sets=list(c("year")), id=TRUE),
  error = "Argument 'x' is a 0-column data.table; no measure to apply grouping over."
)
test(1750.07, # 0 length `by`, must also use `sets=list()`, so 0L rows result
  nrow(groupingsets(dt, j = c(list(cnt=.N), lapply(.SD, sum)), by = character(), .SDcols=c("amount","value"), sets=list(), id=TRUE)),
  0L
)
# for any single value from dataset there should be always be the same aggregate result on any level of grouping
# changed from all(sapply()) to for() to save ram, #5517
for (i in seq_len(nrow(dt))) {
  test(1750.08+i/10000, uniqueN(
    groupingsets(dt[i], j = lapply(.SD, sum), by = c("color","year","status"), sets=list(c("color","year","status"), c("year"), c("status"), character())),
    by=c("amount","value")) == 1L)
}
# all grouping id matches in all totals
r = groupingsets(dt, j = c(list(cnt=.N), lapply(.SD, sum)), by = c("color","year","status"), sets=list(c("color","year","status"), c("year"), c("status"), character()), id=TRUE)
test(1750.09, uniqueN(
  r[, lapply(.SD, sum), by = "grouping", .SDcols = c("cnt","amount","value")],
  by = c("cnt","amount","value")
), 1L)
# groupingsets grouping by 'value' still possible
r = groupingsets(dt, j = sum(amount), by = c("color","year","status","value"), sets=list(c("color","year","status"), c("year"), c("status"), character()))
test(1750.10,
  sapply(r, class),
  c("color"="character","year"="Date","status"="factor","value"="numeric","V1"="integer")
)
# groupingsets on aggregate using grouping col char type and sum - error
test(1750.11,
  groupingsets(dt, j = lapply(.SD, sum), by = c("status","year"), sets=list(character()), .SDcols="color"),
  error=base_messages$invalid_arg_sum("character")
)
# groupingsets on aggregate using grouping col factor type and sum - error
test(1750.12,
  groupingsets(dt, j = lapply(.SD, sum), by = c("color","year"), sets=list(character()), .SDcols="status"),
  error = "not meaningful for factors"
)
# groupingsets on aggregate using grouping col char type and length, match on all subtotals
r = groupingsets(dt, j = lapply(.SD, length), by = c("status","year"), sets=list(c("year"), c("status","year"), character()), .SDcols="color", id=TRUE)
test(1750.13, uniqueN(
  r[, lapply(.SD, sum), by = "grouping", .SDcols = c("color")],
  by = c("color")
), 1L)
# groupingsets double listing column, to measure and grouping
test(1750.14,
  groupingsets(dt, j = lapply(.SD, sum), by = c("color","amount"), sets=list(c("color"), c("color","amount")), .SDcols="amount", id=TRUE),
  error = "There exists duplicated column names in the results"
)
test(1750.15,
  groupingsets(dt, j = .(color = sum(value)), by = c("color","amount"), sets=list(c("color"), c("color","amount")), id=TRUE),
  error = "There exists duplicated column names in the results"
)
# set equals to `character(0)` should return grand total
sets = list(character())
test(1750.16,
  groupingsets(dt, j = c(list(cnt=.N), lapply(.SD, sum)), by = c("color","year","status"), sets=sets, id=TRUE),
  dt[, c(list(cnt=.N), lapply(.SD, sum)), .(grouping=rep(7L,n), color=rep(NA_character_,n), year=rep(as.Date(NA),n), status=as.factor(rep(NA_character_,n)))]
)
# duplicate entries in `sets` vector-wise
sets = list("color", c("color","year","status","year","status"), "year", character())
test(1750.17,
  groupingsets(dt, j = c(list(cnt=.N), lapply(.SD, sum)), by = c("color","year","status"), sets=sets, id=TRUE),
  error = "Character vectors in 'sets' list must not have duplicated column names within a single grouping set."
)
# duplicate entries in `sets` - double counting - actually aggregate `grouping!=5L` (not double counted) to compare to double counted values on `grouping==5L`, as double counting is expected results for this unexpected usage
sets = list("year", c("color","year"), "year", character())
test(1750.18, uniqueN({
  r <- groupingsets(dt, j = c(list(cnt=.N), lapply(.SD, sum)), by = c("color","year","status"), sets=sets, id=TRUE)
  r[, lapply(.SD, sum), by = .(double_counting = grouping==5L, double_counting = grouping!=5L), .SDcols = c("cnt","amount","value")]
}, by = c("cnt","amount","value")
), 1L, warning = "'sets' contains a duplicate")
# duplicate entries in `sets` but reorderd - double counting on `grouping==1L`
sets = list(c("color","year"), "year", c("year","color"), character())
test(1750.19, uniqueN({
  r <- groupingsets(dt, j = c(list(cnt=.N), lapply(.SD, sum)), by = c("color","year","status"), sets=sets, id=TRUE)
  r[, lapply(.SD, sum), by = .(double_counting = grouping==1L, double_counting = grouping!=1L), .SDcols = c("cnt","amount","value")]
}, by = c("cnt","amount","value")
), 1L, warning = "'sets' contains a duplicate")
# entries in `by` / `sets` not exists in data.table
test(1750.20, exists("notexist"), FALSE)  # https://github.com/Rdatatable/data.table/issues/3055#issuecomment-423364960
test(1750.21, groupingsets(dt, j = c(list(cnt=.N), lapply(.SD, sum)), by = c("color","year","notexist"), sets=list(c("color"), character()), id=TRUE), error=base_messages$missing_object("notexist"))
test(1750.22, groupingsets(dt, j = c(list(cnt=.N), lapply(.SD, sum)), by = c("color","year","status"), sets=list(c("color"), "stat"), id=TRUE), error = "Columns used in 'sets' but not present in 'by': [stat]")
test(1750.23, groupingsets(dt, j = .(a=sum(notexist)), by = c("color","year","status"), sets=list(c("color"), character()), id=TRUE), error=base_messages$missing_object("notexist"))
# update by ref `:=` forbidden
test(1750.24,
  groupingsets(dt, j = sum_value := sum(value), by = c("color","year","status"), sets=list(c("color"), character())),
  error = "Expression passed to grouping sets function must not update by reference."
)
# rollup
sets = local({
  by=c("color","year","status")
  lapply(length(by):0, function(i) by[0:i])
})
test(1750.31,
  rollup(dt, j = c(list(cnt=.N), lapply(.SD, sum)), by = c("color","year","status"), id=TRUE),
  groupingsets(dt, j = c(list(cnt=.N), lapply(.SD, sum)), by = c("color","year","status"), sets=sets, id=TRUE)
)
sets = local({
  by=c("year","status")
  lapply(length(by):0, function(i) by[0:i])
})
test(1750.32,
  rollup(dt, j = c(list(cnt=.N), lapply(.SD, sum)), by = c("year","status"), .SDcols=c("amount","value"), id=TRUE),
  groupingsets(dt, j = c(list(cnt=.N), lapply(.SD, sum)), by = c("year","status"), .SDcols=c("amount","value"), sets=sets, id=TRUE)
)
# cube
test(1750.33,
  cube(dt, j = c(list(cnt=.N), lapply(.SD, sum)), by = c("color","year","status"), id=TRUE),
  groupingsets(dt, j = c(list(cnt=.N), lapply(.SD, sum)), by = c("color","year","status"),
               sets = list(c("color", "year", "status"),
                           c("color", "year"),
                           c("color", "status"),
                           "color",
                           c("year", "status"),
                           "year",
                           "status",
                           character(0)),
               id = TRUE)
)
test(1750.34,
  cube(dt, j = c(list(cnt=.N), lapply(.SD, sum)), by = c("year","status"), .SDcols=c("amount","value"), id=TRUE),
  groupingsets(dt, j = c(list(cnt=.N), lapply(.SD, sum)), by = c("year","status"), .SDcols=c("amount","value"),
               sets = list(c("year","status"),
                           "year",
                           "status",
                           character(0)),
               id = TRUE)
)
# grouping sets with integer64
if (test_bit64) {
  set.seed(26)
  dt[, c("id1","id2") := list(as.integer64(sample(sample(n, n/4), n, TRUE)), as.integer64(sample(sample(n, n/2), n, TRUE)))]
  # int64 as grouping cols
  r = groupingsets(dt, j = lapply(.SD, sum), by = c("color","id1","id2"), sets=list(c("color","id1"), c("color","id1","id2"), "id2", c("id1","id2"), "color", character()), .SDcols=c("amount","value"), id=TRUE)
  test(1750.41, # grand total
      r[grouping==7L, .(color, id1, id2, amount, value)],
      dt[, lapply(.SD, sum), .(color=rep(NA_character_, n), id1=as.integer64(rep(NA,n)), id2=as.integer64(rep(NA,n))), .SDcols=c("amount","value")]
  )
  test(1750.42, # by color
      r[grouping==3L, .(color, id1, id2, amount, value)],
      dt[, lapply(.SD, sum), .(color, id1=as.integer64(rep(NA,n)), id2=as.integer64(rep(NA,n))), .SDcols=c("amount","value")]
  )
  test(1750.43, # by id2
      r[grouping==6L, .(color, id1, id2, amount, value)],
      dt[, lapply(.SD, sum), .(color=rep(NA_character_,n), id1=as.integer64(rep(NA,n)), id2), .SDcols=c("amount","value")]
  )
  test(1750.44, # by id1, id2
      r[grouping==4L, .(color, id1, id2, amount, value)],
      dt[, lapply(.SD, sum), .(color=rep(NA_character_,n), id1, id2), .SDcols=c("amount","value")]
  )
  # int64 as measure cols
  r = groupingsets(dt, j = lapply(.SD, sum), by = c("color","status"), sets=list(c("color","status"), "status", character()), .SDcols=c("amount","value","id1","id2"), id=TRUE)
  test(1750.45, # grand total.   # was affected by as.factor(NA) in R 2.15.0
      r[grouping==3L, .(color, status, amount, value, id1, id2)],
      dt[, lapply(.SD, sum), .(color=rep(NA_character_,n), status=as.factor(rep(NA_character_,n))), .SDcols=c("amount","value","id1","id2")]
  )
  test(1750.46, # by status
      r[grouping==2L, .(color, status, amount, value, id1, id2)],
      dt[, lapply(.SD, sum), .(color=rep(NA_character_,n), status), .SDcols=c("amount","value","id1","id2")]
  )
  # int64 as grouping and measure cols
  r = groupingsets(dt, j = lapply(.SD, sum), by = c("color","id1"), sets=list(c("color","id1"), "id1", character()), .SDcols=c("amount","value","id2"), id=TRUE)
  test(1750.47, # grand total
    r[grouping==3L, .(color, id1, amount, value, id2)],
    dt[, lapply(.SD, sum), .(color=rep(NA_character_,n), id1=as.integer64(rep(NA,n))), .SDcols=c("amount","value","id2")]
  )
  test(1750.48, # by id1
    r[grouping==2L, .(color, id1, amount, value, id2)],
    dt[, lapply(.SD, sum), .(color=rep(NA_character_,n), id1), .SDcols=c("amount","value","id2")]
  )
}
# end Grouping Sets

# for completeness, added test for NA problem to close #1837.
DT = data.table(x=NA)
test(1751.1, capture.output(fwrite(DT, verbose=FALSE)), c("x",""))
test(1751.2, capture.output(fwrite(DT,na="",verbose=FALSE)), c("x",""))
test(1751.3, capture.output(fwrite(DT,na="NA",verbose=FALSE)), c("\"x\"","NA"))
test(1751.4, fread({fwrite(DT, f<-tempfile());f}), DT)  # the important thing
unlink(f)

# 1752 tested nanotime moved to other.Rraw 22, #5516

# check too many fields error from ,\n line ending highlighted in #2044
test(1753.1, fread("X,Y\n1,2\n3,4\n5,6"), data.table(X=INT(1,3,5),Y=INT(2,4,6)))
test(1753.2, fread("X,Y\n1,2\n3,4,\n5,6",logical01=TRUE), ans<-data.table(X=TRUE,Y=2L), warning="Stopped.*line 3. Expected 2 fields but found 3.*discarded.*<<3,4,>>")
test(1753.3, fread("X,Y\n1,2\n3,4,7\n5,6",logical01=TRUE), ans,                         warning="Stopped.*line 3. Expected 2 fields but found 3.*discarded.*<<3,4,7>>")

# issue 2051 where a quoted field contains ",  New quote rule detection handles it.
if (test_R.utils) test(1753.4, fread(testDir("issue_2051.csv.gz"))[2,grep("^Our.*tool$",COLUMN50)], 1L)

# check omp critical around SET_STRING_ELT
# minimal construction big enough for parallelism with 8 or less threads. On a machine with more, do setDTthreads(8) first otherwise
# it'll switch back to single threaded. In dev I have 8 threads and on CRAN there are 2 which will run this test nicely.
# Without the critical in fread.c, this test will crash R consistently which is correct (tested).
# Needs to be run in a fresh R session, otherwise it will work just because these strings have been seen before and added to
# the global character cache already.
# Created with:
# x = unlist(outer(outer(LETTERS,LETTERS,paste0),LETTERS,paste0))
# dt = as.data.table(matrix(x, ncol=2))
# setnames(dt,paste0("col",1:2))
# fwrite(dt,"allchar.csv")
# fwrite(dt,"allchar.csv",append=TRUE)
if (test_R.utils) test(1754, fread(testDir("allchar.csv.gz"))[c(1,2,17575,17576),col2], c("AAN","BAN","YZZ","ZZZ"))

# unescaped embedded quotes from here: http://stackoverflow.com/questions/42939866/fread-multiple-separators-in-a-string
test(1755, fread(testDir("unescaped.csv"), logical01=TRUE),
  data.table(No     =c(FALSE,TRUE),
             Comment=c('he said:"wonderful."', 'The problem is: reading table, and also "a problem, yes." keep going on.'),
             Type   =c('A','A')),
  warning="resolved improper quoting" )

# test duplicated colClasses
txt = "A,B,C,D\n1,3,5,7\n2,4,6,8\n"
test(1756.1, fread(txt), data.table(A=1:2, B=3:4, C=5:6, D=7:8))
test(1756.2, fread(txt, colClasses=list('numeric'=c(1,3))),   ans<-data.table(A=as.double(1:2), B=3:4, C=as.double(5:6), D=7:8))
test(1756.3, fread(txt, colClasses=list('numeric'=c(1,3,1))), ans, warning="Column 1 ('A') appears more than once in colClasses. The second time is colClasses[[1]][3]")
test(1756.4, fread(txt, colClasses=list('numeric'=c(1,3),'character'=2)),   ans<-data.table(A=as.double(1:2), B=c("3","4"), C=as.double(5:6), D=7:8))
test(1756.5, fread(txt, colClasses=list('numeric'=c(1,3),'character'=2:3)), ans, warning="Column 3 ('C') appears more than once in colClasses. The second time is colClasses[[2]][2]")

# Windows \r\n line endings when using multiple threads and detecting type within quoted fields, #2087
if (test_R.utils) {
  test(1757, fread(testDir("winallquoted.csv.bz2"))[c(1,2,4998,4999)],
           data.table(station_id=2L, bikes_available=c(2L,2L,11L,11L), docks_available=c(25L,25L,16L,16L),
           time=c("2013/08/29 12:06:01","2013/08/29 12:07:01","2013/09/02 08:48:01","2013/09/02 08:50:01")))
}

test(1758, sapply(fread("A,B\n,"),class), c(A="logical",B="logical"))

# Slowdown when parallel and all columns are character, #2091. This test tests the data loads ok but we need a
# performance test environment to make sure the slowdown doesn't come back.  Fix was to delay call to SET_.
if (test_R.utils) test(1759, fread(testDir("alluniquechar.csv.gz"))[c(1,2,499,500)],
           data.table(A=c("jptokakysooopwtmlkeimzbgpeinhy","bchguwmynjhecsxpxldyzlemavmwvz",
                          "avlyclruzkazfqhyxnppaafwcveolb","dkmyfqhltlwzwwxyvshwrzrdmfyqdm"),
                      B=c("jptokakysooopwtmlkei","bchguwmynjhecsxpxldy","avlyclruzkazfqhyxnpp","dkmyfqhltlwzwwxyvshw"),
                      C=c("kakysooopwt","uwmynjhecsx","clruzkazfqh","fqhltlwzwwx"),
                      D=c("pt","ch","vl","km"),
                      E=c("i","y","p","w"),
                      F=c("kyso","mynj","ruzk","hltl"),
                      G=c("ptokakysooopwtmlkeimz","chguwmynjhecsxpxldyzl","vlyclruzkazfqhyxnppaa","kmyfqhltlwzwwxyvshwrz"),
                      H=c("tokakysooopwtmlkeimzbgpein","hguwmynjhecsxpxldyzlemavmw",
                          "lyclruzkazfqhyxnppaafwcveo","myfqhltlwzwwxyvshwrzrdmfyq")))

# 1760 moved to benchmark.Rraw, #5517

# fread single column with superfluous fill=TRUE, #2118
test(1761.1, fread("1\n2\n3", fill=TRUE), data.table(V1=1:3))
test(1761.2, fread("1\n2\n3", fill=FALSE), data.table(V1=1:3))

# non-error with non-empty empty j, #2142
DT = data.table(a = 1:5)
test(1762, DT[ , {}], NULL)

# rbindlist empty items segfault, #2019
x = list(list(a = 1), list(), list(a = 2))
ans = data.table(id=c(1L,3L),a=c(1,2))
for (i in 1:100) test(1763+i/1000, rbindlist(x, idcol="id"), ans)

# as.ITime(character(0)) used to fail, #2032
test(1764.1, format(as.ITime(character(0))), character(0))
# Edge case from #2171
test(1764.2, format(structure(NA_integer_, class = "ITime")), NA_character_)

# IDateTime error when tzone is NULL, #1973
x = as.POSIXct('2017-03-17', tz="UTC")
attr(x, 'tzone') = NULL
test(1765.1, print(IDateTime(x)), output=".*idate.*itime.*1: 2017-03-1[67]",
             ignore.warning="timedatectl") # R 3.4's Sys.timezone() raises this warning in docker, #4182

# test test's ignore.warning
test(1765.2, {warning("foo"); 4L}, 4L, ignore.warning="foo")
test(1765.3, {warning("foo"); 4L}, 4L, ignore.warning="Foo", warning="foo")
test(1765.4, {warning("foobar1"); warning("foobar2"); warning("FOO"); 4L}, 4L, ignore.warning="bar", warning="FOO")
test(1765.5, {warning("foobar1"); warning("foobar2"); warning("FOO"); 4L}, 4L, ignore.warning="2", warning=c("foobar1","FOO"))

# print(null.data.table()) should not output NULL as well, #1852
# use capture.output() in this case rather than output= to ensure NULL is not output
test(1766, capture.output(print(data.table(NULL))), "Null data.table (0 rows and 0 cols)")

# Bug on subset of 1-row data.table when expr returns a named logical vector #2152
options(datatable.auto.index=FALSE)
dt = data.table(x=1, y="a")
val = c(foo=1L)
test(1767, dt[x == val], data.table(x=1, y="a"))
options(datatable.auto.index=TRUE)

# fread sampling overlap and reaching end early on small files with varying line lengths, #2157
if (test_R.utils) {
  test(1768, fread(file=testDir("issue_2157_sampling_overlap.txt.gz"))[,c("X1","X2","X7","X8")],
           output="X1 X2.*1: ABCD021917 NA.*678.0000.*2:.*1314: ABCD032617.*732.9818")
  test(1769, fread(file=testDir("issue_2157_sampling_reached_eof_early.txt.bz2"))[,c("X1","X2","X10","X11")],
           output="X1 X2.*1:.*6.00.*2: 2005-08-15.*1228: 2017-05-10  0 -112186.00 500")
}

# Test unbounded strstr() (in particular when fileSize is exactly 64k on Windows), #2201
ff = file(f<-tempfile(), open="wb")
line255 = paste(rep("123,456,789,0AB",16),collapse=",")
test(1770.1, nchar(line255), 255L)
for (i in 1:256) cat(line255, "\x0A", sep="", file=ff)  # use \n line ending even on Windows
close(ff)
test(1770.2, file.info(f)$size, 65536)
test(1770.3, fread(f)[256,V64], "0AB")
test(1770.4, fread(f, skip="spam"), error="not found in input")
unlink(f)
# Now without final newline but still exactly 65536 in size :
ff = file(f<-tempfile(), open="wb")
for (i in 1:255) cat(line255, "\x0A", sep="", file=ff)
cat(line255, "C", sep="", file=ff)
close(ff)
test(1770.5, file.info(f)$size, 65536)
test(1770.6, fread(f)[256,V64], "0ABC")
test(1770.7, fread(f, skip="spam"), error="not found in input")
unlink(f)

# CJ retains attributes and classes, #2029, PR#2150

l <- list(a = as.POSIXct(c("2016-01-01", "2017-01-01"), tz = "UTC"),
          b = as.POSIXct(c("2016-01-01", "2017-01-01")),
          c = as.Date("2015-01-01"), ## according to comment about CJ loosing date class
          d = factor(c("a", "b", "c"), ordered = TRUE), ## according to comment about bug with ordered factors
          e = factor(c("a", "b", "c"), ordered = FALSE),
          f = c(1,2),
          g = c("a", "b"),
          h = c(TRUE, FALSE))
setattr(l$g, "test", "testval")## add hand-made attribute

test(1771.1, lapply(l, attributes), lapply(do.call(CJ, l), attributes))
test(1771.2, lapply(l, class), lapply(do.call(CJ, l), class))

l <- list(a = factor(c("a", "b", "c"), ordered = TRUE),
          b = as.POSIXct(c("2016-01-01", "2017-01-01")),
          c = as.Date("2015-01-01"),
          d = factor(c("a", "b", "c"), ordered = TRUE),
          e = as.POSIXct(c("2016-01-01", "2017-01-01"), tz = "UTC"),
          f = c(1,2),
          g = c("a", "b"),
          h = c(TRUE, FALSE))


test(1771.3, lapply(l, attributes), lapply(do.call(CJ, l), attributes))
test(1771.4, lapply(l, class), lapply(do.call(CJ, l), class))

l <- list(a = factor(c("a", "b", "c"), ordered = TRUE),
          b = as.POSIXct(c("2016-01-01", "2017-01-01")),
          c = as.Date("2015-01-01"),
          d = factor(c("a", "b", "c"), ordered = TRUE),
          e = c(TRUE, FALSE),
          f = c(1,2),
          g = c("a", "b"),
          h = as.POSIXct(c("2016-01-01", "2017-01-01"), tz = "UTC"))

test(1771.5, lapply(l, attributes), lapply(do.call(CJ, l), attributes))
test(1771.6, lapply(l, class), lapply(do.call(CJ, l), class))

l <- list(a = NA,
          c = c(1,2),
          d = as.POSIXct("2016-01-01", tz = "UTC"))

test(1771.7, lapply(l, attributes), lapply(do.call(CJ, l), attributes))
test(1771.8, lapply(l, class), lapply(do.call(CJ, l), class))

# split.data.table should respect non-alphabetic order if passed a factor in by, #2082
DT = data.table(a = factor(c('a', 'b', 'b', 'a'), levels = c('b', 'a')),
                b = c(2, 2, 1, 1), c = 1:4)
test(1772.1, split(DT, by = 'a', sorted = TRUE),
     list(b = data.table(a = structure(c(1L, 1L), .Label = c("b", "a"), class = "factor"),
                         b = c(2, 1), c = 2:3),
          a = data.table(a = structure(c(2L, 2L), .Label = c("b", "a"), class = "factor"),
                         b = c(2, 1), c = c(1L, 4L))))
test(1772.2, split(DT, by = c('a', 'b'), sorted = TRUE),
     list(b.1 = data.table(a = structure(1L, .Label = c("b", "a"), class = "factor"), b = 1, c = 3L),
          b.2 = data.table(a = structure(1L, .Label = c("b", "a"), class = "factor"), b = 2, c = 2L),
          a.1 = data.table(a = structure(2L, .Label = c("b", "a"), class = "factor"), b = 1, c = 4L),
          a.2 = data.table(a = structure(2L, .Label = c("b", "a"), class = "factor"), b = 2, c = 1L)))

# More helpful error message when using a single symbol name for a logical column to subset, #1844
# Used to be just 'not found'
if (exists("A")) rm(A)
if (exists("B")) rm(B)
if (exists("NOTEXIST")) rm(NOTEXIST)
if (exists("MyCol")) rm(MyCol)
DT <- data.table(A = c(FALSE, TRUE), B = 2:1, C=c(2,3), MyCol=c(2,2))
test(1773.01, DT[A], error = "'A' is not found in calling scope, but it is a column of type logical.*==TRUE.*When the first argument")
test(1773.02, DT[B], error = "'B' is not found in calling scope, but it is a column of type integer.*DT\\[\\(col\\)\\].*When the first argument")   # 697
test(1773.03, DT[C], error = "'C' is not found in calling scope, but it is a column of type double")  # C picks up stats::C in calling scope
test(1773.04, DT[MyCol], error="'MyCol' is not found in calling scope, but it is a column of type double.*DT\\[\\(col\\)\\].*When the first argument")
test(1773.05, DT[NOTEXIST], error = "'NOTEXIST' is not found in calling scope and it is not a column name either. When the first argument")
test(1773.06, DT[(A)], DT[2])
test(1773.07, DT[A==TRUE], DT[2])
test(1773.08, DT[(B)], data.table(A=c(TRUE,FALSE), B=1:2, C=c(3,2), MyCol=2))
test(1773.09, DT[(MyCol)], data.table(A=c(TRUE,TRUE), B=INT(1,1), C=c(3,3), MyCol=2))
test(1773.10, DT[(C)], data.table(A=c(TRUE,NA), B=c(1L,NA), C=c(3,NA), MyCol=c(2,NA)))
test(1773.11, data.table(subset=c(TRUE,FALSE))[subset], # i being a function name that's also a column name, #5014
              error="'subset' is not found in calling scope, but")

# New as.data.table.array method in v1.10.5
set.seed(1L)
ar.dimnames = list(color = sort(c("green","yellow","red")),
                   year = as.character(2011:2015),
                   status = sort(c("active","inactive","archived","removed")))
ar.dim = sapply(ar.dimnames, length)
ar = array(sample(c(rep(NA, 4), 4:7/2), prod(ar.dim), TRUE),
           unname(ar.dim), # array() having length(dims) < 3 will be created as matrix in R so will not be dispatched here but as.data.table.matrix
           ar.dimnames)
dt = as.data.table(ar, na.rm=FALSE)
dimcols = head(names(dt), -1L)
test(1774.01, TRUE, all(
  nrow(dt) == 60L,
  prod(sapply(ar.dimnames, length)) == dt[, prod(sapply(.SD, uniqueN)), .SDcols = dimcols],
  dt[is.na(value), .N] == 30L,
  dt[, .N==1L, c(dimcols)]$V1
))
dt = as.data.table(ar)
dimcols = head(names(dt), -1L)
test(1774.02, TRUE, all(
  nrow(dt) == 30L,
  prod(sapply(ar.dimnames, length)) == dt[, prod(sapply(.SD, uniqueN)), .SDcols = dimcols],
  dt[is.na(value), .N] == 0L,
  dt[, .N==1L, c(dimcols)]$V1
))
# 4D unnamed
x = array(1:81, dim=rep(3L,4))
dt = as.data.table(x, na.rm=FALSE)
test(1774.03, all(
  identical(dim(dt), c(81L,5L)),
  identical(names(dt), c(paste0("V",1:4),"value")),
  all(dt[J(1L)][1L, value] == 1L, dt[J(2L)][1L, value] == 2L, dt[J(3L)][.N, value] == 81L) # this also tests if dt is keyed
))
# 4D named dim values but not dims
x = array(1:81, dim=rep(3L, 4L), dimnames=rep(list(letters[1:3]), 4L))
dt = as.data.table(x, na.rm=FALSE)
test(1774.04, all(
  identical(dim(dt), c(81L,5L)),
  identical(names(dt), c(paste0("V",1:4),"value")),
  all(dt[J("a")][1L, value] == 1L, dt[J("b")][1L, value] == 2L, dt[J("c")][.N, value] == 81L)
))
# 4D named dim values and dims
x = array(1:81, dim=rep(3L, 4L), dimnames=setNames(rep(list(letters[1:3]), 4L), letters[1:4]))
dt = as.data.table(x, na.rm=FALSE)
test(1774.05, all(
  identical(dim(dt), c(81L,5L)),
  identical(names(dt), c(letters[1:4],"value")),
  all(dt[J("a")][1L, value] == 1L, dt[J("b")][1L, value] == 2L, dt[J("c")][.N, value] == 81L)
))
# third dim of length 1L so really 2D
x = array(1:4, dim=c(2L,2L,1L), dimnames=list(a=letters[1:2], b=letters[1:2], c="a"))
dt = as.data.table(x, na.rm=FALSE)
test(1774.06, all(
  identical(dim(dt), c(4L,4L)),
  identical(names(dt), c("a","b","c","value")),
  all(dt[J("a")][, value] == c(1L,3L), dt[J("b")][, value] == c(2L,4L))
))
# second and third dim of length 1L so really 1D
x = array(1:2, dim=c(2L,1L,1L), dimnames=list(a=letters[1:2], b="a", c="a"))
dt = as.data.table(x, na.rm=FALSE)
test(1774.07, all(
  identical(dim(dt), c(2L,4L)),
  identical(names(dt), c("a","b","c","value")),
  all(dt[J("a")][, value] == 1L, dt[J("b")][, value] == 2L)
))
# 3x3x3 na.rm=FALSE / sorted=TRUE
set.seed(2)
x = rnorm(27)
x[sample(length(x), length(x)/2)] = NA
dim(x) = c(3L,3L,3L)
dt = as.data.table(x, na.rm=FALSE)
test(1774.08, all(
  identical(dim(dt), c(27L,4L)),
  identical(names(dt), c(paste0("V",1:3),"value")),
  dt[is.na(value), .N] > 0L,
  length(key(dt)) > 0L
))
# na.rm=TRUE / sorted=TRUE
dt = as.data.table(x)
test(1774.09, all(
  identical(dim(dt), c(14L,4L)),
  identical(names(dt), c(paste0("V",1:3),"value")),
  dt[is.na(value), .N] == 0L,
  length(key(dt)) > 0L
))
# na.rm=TRUE / sorted=FALSE
dt = as.data.table(x, sorted=FALSE)
test(1774.10, all(
  identical(dim(dt), c(14L,4L)),
  identical(names(dt), c(paste0("V",1:3),"value")),
  dt[is.na(value), .N] == 0L,
  is.unsorted(dt[[1]]),
  is.null(key(dt))
))
# na.rm=FALSE / sorted=FALSE
dt = as.data.table(x, na.rm=FALSE, sorted=FALSE)
test(1774.11, all(
  identical(dim(dt), c(27L,4L)),
  identical(names(dt), c(paste0("V",1:3),"value")),
  is.unsorted(dt[[1]]),
  is.null(key(dt))
))
# expects error on value.name overlapping with column names in result (dimension names)
x = array(1:2, dim=c(2L,1L,1L), dimnames=list(a=letters[1:2], b="a", c="a"))
test(1774.12, as.data.table(x, value.name="a"), error = "Argument 'value.name' should not overlap with column names in result")
x = array(1:2, dim=c(2L,1L,1L), dimnames=list(a=letters[1:2], b="a", value="a"))
test(1774.13, as.data.table(x), error = "Argument 'value.name' should not overlap with column names in result")

## unsupported usage of as.data.table.array
test(1774.14, as.data.table.array(as.matrix(x)), error="method should only be called for arrays with 3+")
test(1774.15, as.data.table(x, value.name=NA), error="'value.name' must be scalar")
test(1774.16, as.data.table(x, sorted='a'), error="'sorted' must be scalar")
test(1774.17, as.data.table(x, na.rm='a'), error="'na.rm' must be scalar")

# verify print.keys works
DT1 <- data.table(a = 1:3, key = "a")
test(1775.1, capture.output(print(DT1, print.keys = TRUE)),
     c("Key: <a>", "   a", "1: 1", "2: 2", "3: 3"))
DT2 <- data.table(a = 1:3, b = 4:6)
setindexv(DT2, c("b","a"))
test(1775.2, capture.output(print(DT2, print.keys = TRUE)),
     c("Index: <b__a>", "   a b", "1: 1 4", "2: 2 5", "3: 3 6"))
setindexv(DT2, "b")
test(1775.3, capture.output(print(DT2, print.keys = TRUE)),
     c("Indices: <b__a>, <b>", "   a b", "1: 1 4", "2: 2 5", "3: 3 6"))
setkey(DT2, a)
setindexv(DT2, c("b","a"))
test(1775.4, capture.output(print(DT2, print.keys = TRUE)),
     c("Key: <a>", "Index: <b__a>", "   a b", "1: 1 4", "2: 2 5", "3: 3 6"))

# dev regression #2285
cat("A  B  C\n1  2  3\n4  5  6", file=f<-tempfile())
test(1776.1, fread(f), data.table(A=c(1L,4L), B=c(2L,5L), C=c(3L,6L)))
unlink(f)
cat("A,B,C\n1,2,3\n4,5,", file=f<-tempfile())
test(1776.2, fread(f), data.table(A=c(1L,4L), B=c(2L,5L), C=c(3L,NA)))
unlink(f)
txt = '"b","bc8d5",\n"c",,"2f685"\n"d",,\n,"cdfb9",\n'
cat(txt, file=f<-tempfile())
test(1776.3, fread(f), fread(txt))
unlink(f)

# column name detection when some columns are empty, #2370
test(1777.01, fread(",A,B\n1,3,5\n2,4,6\n"), data.table(V1=1:2, A=3:4, B=5:6))
test(1777.02, fread("A,,B\n1,3,5\n2,4,6\n"), data.table(A=1:2, V2=3:4, B=5:6))
test(1777.03, fread("A,B,\n1,3,5\n2,4,6\n"), data.table(A=1:2, B=3:4, V3=5:6))
test(1777.04, fread(",A,\n1,3,5\n2,4,6\n"), data.table(V1=1:2, A=3:4, V3=5:6))
test(1777.05, fread("A,,\n1,3,5\n2,4,6\n"), data.table(A=1:2, V2=3:4, V3=5:6))
test(1777.06, fread(",,A\n1,3,5\n2,4,6\n"), data.table(V1=1:2, V2=3:4, A=5:6))
test(1777.07, fread(",9,A\n1,3,5\n2,4,6\n"), data.table(V1=1:2, "9"=3:4, A=5:6))
test(1777.08, fread(",A,9\n1,3,5\n2,4,6\n"), data.table(V1=1:2, A=3:4, "9"=5:6))
test(1777.09, fread(",7,9\n1,3,5\n2,4,6\n"), data.table(V1=c(NA,1:2), V2=c(7L,3:4), V3=c(9L,5:6)))
# we skip test numbers .10, .20 etc because they print as .1 and .2
test(1777.10, fread(",,\n1,3,5\n2,4,6\n"), data.table(V1=c(NA,1:2), V2=c(NA,3:4), V3=c(NA,5:6)))
test(1777.11, fread(",A,B\n1,3,5\n2,4,6\n", logical01=FALSE), data.table(V1=1:2, A=3:4, B=5:6))  # logical01 is included to catch a prior bug despite there being no logical columns
test(1777.12, fread(",A,B\n1,3,5\n2,4,6\n", header=TRUE), data.table(V1=1:2, A=3:4, B=5:6))
test(1777.13, fread(",A,B\n1,3,5\n2,4,6\n", header=FALSE), data.table(V1=c(NA,1:2), V2=c("A",3:4), V3=c("B",5:6)))
test(1777.14, fread("A,B,C\n", verbose=TRUE), data.table(A=logical(),B=logical(),C=logical()),
              output="because there are no number fields in the first and only row")
test(1777.15, fread("A,B,3\n", verbose=TRUE), data.table(V1="A",V2="B",V3=3L),
              output="because there are number fields in the first and only row")
test(1777.16, fread("A,B,3\nC,D,4\n", verbose=TRUE), data.table(V1=c("A","C"),V2=c("B","D"),V3=3:4),
              output="because there are some number columns and those columns do not have a string field at the top of them")
test(1777.17, fread("A,B,C\nD,E,F\n", verbose=TRUE), data.table(A="D", B="E", C="F"),
              output="because all columns are type string and a better guess is not possible")
test(1777.18, fread("A,B,C\nC,D,4\n", verbose=TRUE), data.table(A="C",B="D",C=4L),
              output="due to column 3 containing a string on row 1 and a lower type.*in the rest of the.*sample rows")

# unquoted fields containing \r, #2371
test(1778.1, fread("A,B,C\n0,,\n1,hello\rworld,2\n3,test,4\n", verbose=TRUE),
           DT <- data.table(A=c(0L,1L,3L), B=c("","hello\rworld","test"), C=c(NA,2L,4L)),
           output="has been found.*common and ideal")
fwrite(DT, f<-tempfile())
test(1778.2, readLines(f), c("A,B,C", "0,\"\",", "1,\"hello", "world\",2", "3,test,4"))
# fwrite quotes the field containing \r ........... ^^ ............ ^^
# and that reading back in gets us back to DT faithfully
test(1778.3, fread(f), DT)
tt = setDT(read.csv(f, stringsAsFactors=FALSE))
tt[2, B:=gsub("\n","\r",B)]  # base R changes the \r to a \n, so restore that
test(1778.4, tt, DT)
unlink(f)

# #1392 IDate ITime new methods for faster conversion
# conversion in-out match for UTC
same = list(l = as.POSIXlt("2015-10-12 13:19:35", tz = "UTC"))
same$p = as.POSIXct(same$l)
same$d = as.Date(same$p)
same$n = as.numeric(same$d)
same$i = as.integer(same$d)
ld = sapply(same, as.IDate)
test(1779.01, uniqueN(ld)==1L)
lt = sapply(same[1:2], as.ITime) # exclude date
test(1779.02, uniqueN(lt)==1L)
# some random timestamps old defaults vs new methods UTC
intpx = function(x) as.integer(as.POSIXct(x, origin = "1970-01-01", tz = "UTC"))
set.seed(1)
i = sample(intpx("2015-10-12")-intpx("2014-10-12"), 1e3, TRUE) + intpx("2014-10-12")  # 1e5 reduced to 1e3, #5517
p = as.POSIXct(i, origin = "1970-01-01", tz = "UTC")
test(1779.03, identical(as.ITime.default(p), as.ITime(p)))
test(1779.04, identical(as.IDate.default(p), as.IDate(p)))
# test for non-UTC
p = as.POSIXct(i, origin = "1970-01-01", tz = "Asia/Hong_Kong")
test(1779.05, identical(as.ITime.default(p), as.ITime(p)))
test(1779.06, identical(as.IDate.default(p), as.IDate(p)))
p = as.POSIXct(i, origin = "1970-01-01", tz = "America/New_York")
test(1779.07, identical(as.ITime.default(p), as.ITime(p)))
test(1779.08, identical(as.IDate.default(p), as.IDate(p)))

# R 3.0.1 had the following bug fix in R News :
#  " as.POSIXct.numeric was coercing origin using the tz argument and not "GMT" as documented (PR#14973) "
# So tz="UTC" is required on next line for test 1779.9 to pass R 3.0.0 (current stated dependency).
# Test 1779.09 would be fine without the tz="UTC" from R 3.0.1 onwards.
p = as.POSIXct(i, origin = "1970-01-01", tz="UTC")
test(1779.09, identical(as.ITime.default(p), as.ITime(p)))
test(1779.10, identical(as.IDate.default(p), as.IDate(p)))
test(1779.11, as.IDate("20170929", "%Y%m%d"), as.IDate("20170929", format="%Y%m%d"))   # 2453
test(1779.12, as.IDate(1),  as.IDate("1970-01-02"))  # 2446
test(1779.13, as.IDate(1L), as.IDate("1970-01-02"))


##########################

test(1800.1, fread("A\n6e55693457e549ecfce0\n"), data.table(A=c("6e55693457e549ecfce0")))
test(1800.2, fread("A\n1e55555555\n-1e+234056\n2e-59745"), data.table(A=c("1e55555555","-1e+234056","2e-59745")))

#
# Tests thanks to Pasha copied verbatim from his PR#2200
#
# Test files with "round" sizes (different multiples of 2, from 512B to 64KB)
for (mul in c(16, 128, 512, 1024, 2048)) {
  ff = file(f<-tempfile(), open="wb")
  cat(paste(rep("1234,5678,9012,3456,7890,abcd,4\x0A", mul), collapse=""), file=ff)
  close(ff)
  DT = data.table(V1=rep(1234L, mul), V2=5678L, V3=9012L, V4=3456L, V5=7890L, V6="abcd", V7=4L)
  test(1801 + log2(mul)/100 + 0.001, file.info(f)$size, mul*32)
  test(1801 + log2(mul)/100 + 0.002, fread(f), DT)
}
# Test without the newline
ff = file(f<-tempfile(), open="wb")
cat(paste("1", paste(rep("1234,5678,9012,3456,7890,zyxw,4", 128), collapse="\x0A"), sep=""), file=ff)
close(ff)
test(1803.1, file.info(f)$size, 4096)
DT = data.table(V1=rep(1234L, 128), V2=5678L, V3=9012L, V4=3456L, V5=7890L, V6="zyxw", V7=4L)
DT[1, 1] = 11234L
test(1803.2, fread(f), DT)

test(1804.1, fread("A,B\n", na.strings=" NA"), error="NAstring .* has whitespace at the beginning or end")
test(1804.2, fread("A,B\n", na.strings="NA\t"), error="NAstring .* has whitespace at the beginning or end")
test(1805, fread("A\n", verbose=TRUE), data.table(A=logical()), output="text input (not a filename)")
test(1806, fread('"A,B,C\n1,2,3\n4,5,6'), data.table('"A'=c(1L,4L), B=c(2L,5L), C=c(3L,6L)), warning="resolved improper quoting")
test(1807, fread('A,B,"C\nD",E'), data.table(A=logical(), B=logical(), "C\nD"=logical(), E=logical()))
test(1808.1, fread("A,B\r1,2\r3,4"), data.table(A=c(1L,3L),B=c(2L,4L)))
test(1808.2, fread("A,B\r1,2\r3,4\r"), data.table(A=c(1L,3L),B=c(2L,4L)))
cat("A,B\r1,2\r3,4",file=f<-tempfile())
  test(1808.3, fread(f), data.table(A=c(1L,3L),B=c(2L,4L)))
unlink(f)
test(1808.4, fread("A,B\r1,3\r\r\r2,4\r", logical01=TRUE), data.table(A=TRUE, B=3L), warning="Discarded single-line footer: <<2,4>>")
test(1808.5, fread("A,B\r4,3\r\r \r2,4\r"), data.table(A=4L, B=3L), warning="Discarded single-line footer: <<2,4>>")
test(1808.6, fread("A,B\r1,3\r\r \r2,4\r", blank.lines.skip=TRUE), data.table(A=1:2, B=3:4))
test(1808.7, fread("A,B\r1,3\r\r \r2,4\r", fill=TRUE), data.table(A=c(1L,NA,NA,2L), B=c(3L,NA,NA,4L)))
test(1808.8, fread("A,B\r1,3\r\r \r2,\r", blank.lines.skip=TRUE, fill=TRUE), data.table(A=1:2, B=c(3L,NA)))
test(1809, fread("A,B\n\r1,2\n\r3,4\n\r5,6"), data.table(A=c(1L,3L,5L), B=c(2L,4L,6L)))
cat("A,B\n1,q\n2,w\n3,xyz", file=f<-tempfile()); test(1810, fread(f,verbose=TRUE), data.table(A=c(1L,2L,3L), B=c("q","w","xyz")), output="File ends abruptly with 'z'.*cow page"); unlink(f)
test(1811, fread("A,B\n1,2\n3,4", skip="boo"), error="skip='boo' not found in input")
test(1812, fread("A,B\n1,2\n3,4\n", skip="4", verbose=TRUE), data.table(V1=3L, V2=4L), output="Found skip='4' on line 3")
test(1813, fread("A,B\n1,2\n3,4", skip=10L), error="skip=10 but the input only has 3 lines")
test(1814, fread("A,B\n1,2\n3,4\n   \n\t", skip=3L), error="skip has been set after the last non-whitespace")

# 1815 moved to benchmark.Rraw, #5517

test(1816.1, fread("A,E\n1,2\n5,7\n4,6\n\x1A\x1A", verbose=TRUE),
             data.table(A=c(1L, 5L, 4L), E=c(2L, 7L, 6L)),
             output="Last byte.*0x1A.*Ctrl.Z.*removed")  #1612
ff = file(f <- tempfile())
open(ff, "wb")
cat("A,B\n5,2", file=ff)
writeBin(as.raw(c(0x00, 0x00, 0x00)), ff)
close(ff)
test(1816.2, fread(f, verbose=TRUE),
             data.table(A=c(5L), B=c(2L)),
             output="Last byte.*0x00.*NUL.*removed")  #1895
unlink(f)

if (test_R.utils) {
  test(1817, fread(testDir("bad.txt.bz2"))[c(1,.N),c(1,3)],  #2238, fileSize multiple of 4096
           data.table("####################"=c("#############","#########"),
                      "###############################################"=c(0,0)))   # not sure why this all-0 column is detectected as numeric rather than integer
  test(1818, fread(testDir("session_aborted_fatal_error.txt.bz2"))[c(1,.N),c(1,2,250,251)], data.table(V1=c("ACSSF","ACSSF"),V2=c("2010m1","2010m1"),V250=-1L,V251=-1L))
}

# expansion of uses of as.ITime.character, PR#1796
test(1819, as.ITime("2015-09-29 08:22:00"), structure(30120L, class = "ITime"))

# Issue 2287: the % sign in the error/warning message should not be interpreted as a format string!
test(1820.1, fread("name,id\nfoo,2\nbar%\n"), data.table(name="foo", id=2L), warning="Discarded single-line footer: <<bar%>>")
test(1820.2, fread("name,id\nfoo,2\nbar%d"), data.table(name="foo", id=2L), warning="Discarded single-line footer: <<bar%d>>")
test(1820.3, fread("name,id\nfoo,2\nbar%s"), data.table(name="foo", id=2L), warning="Discarded single-line footer: <<bar%s>>")

# new argument for print.data.table: col.names
#   issue #1482 / PR #1483
DT = data.table(a = 1:21, b = 22:42)
test(1821.1, sum(grepl("a.*b", capture.output(print(DT, col.names = "auto", nrows=30)))), 2L)
test(1821.2, sum(grepl("a.*b", capture.output(print(DT, col.names = "top")))), 1L)
x = capture.output(print(DT, col.names = "none", nrows=30))
test(1821.3, sum(grepl("a.*b", x)), 0L)
test(1821.4, length(x), nrow(DT))
test(1821.5, print(DT, col.names = "asdf"), error = "Valid options")
test(1821.6, capture.output(print(DT[1:5], col.names = "none", class = TRUE)),
     c("1: 1 22", "2: 2 23", "3: 3 24", "4: 4 25", "5: 5 26"),
     warning = "Column classes.*suppressed")
suppressWarnings(
  x <- capture.output(print(DT, col.names = "none", class = TRUE))
)
test(1821.7, sum(grepl("<", x)), 0L)

# Issue 2299: snprintf(%zd / %zu) on Windows is not working
# The following example forces a wrong column count outside of the sampled rows
src = paste(c("A,B",
              paste(rep("1,2", 100), collapse="\n"),
              "999",
              paste(rep("3,4", 10000), collapse="\n"),
              ""),
            collapse="\n")
test(1822, fread(src), data.table(A=rep(1L,100L), B=2L), warning="Stopped early on line 102. Expected 2 fields but found 1.*discarded.*<<999>>")
# NB: The first sample jump uses the first 100 rows and just misses the 999. Since the data is large enough, the other jumps capture the type bump from 1 (bool) to 3 (int).

# Issue 2326: .SD mistakenly includes column being set when get() appears in j
DT <- data.table(x = seq(1, 10), y = seq(10, 1))
DT[, z := ncol(.SD) + y, .SDcols = "x"]
test(1823.1, DT$z, seq(11, 2))
DT[, z := ncol(.SD) + get("y"), .SDcols = "x"]
test(1823.2, DT$z, seq(11, 2))
DT[, z := ncol(.SD) + get("y"), .SDcols = c("x", "z")]
test(1823.3, DT$z, seq(12, 3))
DT[, x := {.SD; x + 1}, .SDcols = "y"]
test(1823.4, DT$x, as.double(seq(2, 11)))
DT[, z := ncol(.SD) + x, .SDcols = "y"]
test(1823.5, DT$z, as.double(seq(3, 12)))
DT[, z := ncol(.SD) + x, .SDcols = c("x", "y")]
test(1823.6, DT$z, as.double(seq(4, 13)))

# Issue 2250
test(1824, fread("A,B\n2,384325987234905827340958734572934\n"), data.table(A=2L, B="384325987234905827340958734572934"))

# Issue 2251
test(1825.01, fread('A,B\n"1","2"', colClasses = "integer"), data.table(A=1L, B=2L))
test(1825.02, fread('A,B\n"1","2"', colClasses = "character"), data.table(A="1", B="2"))
test(1825.03, fread('A,B\n"1","2"', colClasses = "numeric"), data.table(A=1.0, B=2.0))
test(1825.04, fread("A,B\n1,TRUE", colClasses=c("integer", "logical")), data.table(A=1L, B=TRUE))  # 2766
str <- "x1,x2,x3,x4,x5\n1,2,1.5,T,cc\n3,4,2.5,F,ff"                                               # 2922
test(1825.05, fread(str), ans0<-data.table(x1=INT(1,3), x2=INT(2,4), x3=c(1.5,2.5), x4=c("T","F"), x5=c("cc","ff")))
test(1825.06, fread(str, colClasses=c("integer","numeric","numeric","integer","character")),
             ans<-data.table(x1=INT(1,3), x2=c(2,4),   x3=c(1.5,2.5), x4=c("T","F"), x5=c("cc","ff")),
             warning="Attempt to override column 4 <<x4>> of inherent type 'string' down to 'int32' ignored. Only overrides to a higher type are currently supported.")
test(1825.07, fread(str, colClasses=c("integer","numeric","numeric","logical","character")),       ans, warning="Attempt.*column 4.*'string'.*'bool8' ignored.")
test(1825.08, fread(str, colClasses=c("integer", "numeric", "numeric", "character", "character")), ans)
test(1825.09, fread(str, colClasses=c("integer", "NULL", "numeric", "character", "character")), data.table(x1=INT(1,3), x3=c(1.5,2.5), x4=c("T","F"), x5=c("cc","ff")))
test(1825.10, fread(str, colClasses="NULL"), ans0, warning='colClasses="NULL" (quoted) is interpreted as colClasses=NULL (the default) as opposed to dropping every column')
test(1825.11, fread("a,b,c\n1,2,3.0\n2,3,4.5", colClasses = c("integer", "integer", "integer")), # 2863
              data.table(a=1:2, b=2:3, c=c(3,4.5)),
              warning="Attempt to override column 3 <<c>> of inherent type 'float64' down to 'int32'")
test(1825.12, fread("a,b,c\n1,2,3.0\n2,3,4.5", colClasses=list(NULL="b")), data.table(a=1:2, c=c(3,4.5)))
test(1825.13, fread(str, colClasses=list(integer=1:2, NULL=3:5)), data.table(x1=INT(1,3), x2=INT(2,4)))
test(1825.14, fread(str, colClasses=list(numeric=2, NULL=3:5), drop=1), data.table(x2=c(2,4)))
test(1825.15, fread(str, colClasses=(cl<-list(numeric=2, NULL=3:5)), drop=cl$`NULL`), data.table(x1=INT(1,3), x2=c(2,4)))  # cover commit f0bd6e3
# NULL didn't work in 1.11.0-1.11.8 so some usage exists where drop= is used to respecify the NULLs. The warning could be reintroduced in future.
# https://github.com/Rdatatable/data.table/issues/3233#issuecomment-453674647
test(1825.16, fread(str, colClasses=c("integer","integer","NULL","character","NULL"), drop=3), data.table(x1=INT(1,3), x2=INT(2,4), x4=c("T","F")))
test(1825.17, fread(str, colClasses=c("integer","numeric","NULL","character","NULL"), drop=3:4), data.table(x1=INT(1,3), x2=c(2,4)))
test(1825.18, fread(str, drop=6), data.table(x1=INT(1,3), x2=INT(2,4), x3=c(1.5,2.5), x4=c("T","F"), x5=c("cc","ff")), warning="drop[1] is 6 which is out of range [1,ncol=5]")
# extra tests from #3143
DT = data.table(a = c(1.0, 2.0, 3.0, 4.0, 5.1), b = c("1", "2", "E", "4", "5"))
fwrite(DT, f<-tempfile())
test(1825.19, fread(f, colClasses = c(b = "integer")), DT, warning="Attempt to override.*ignored")
DT = data.table(a = c(1.0, 2.0, 3.0, 4.0, 5.0), b = c("1", "2", "E", "4", "5"))
fwrite(DT, f)
test(1825.20, fread(f, colClasses = c(b = "integer")), DT[, a:=as.integer(a)], warning="Attempt to override column 2.*ignored")  # 'a' is read as integer via fwrite not via colClasses
DT = data.table(b = c("1", "2", "E", "4", "5"))
fwrite(DT, f)
test(1825.21, fread(f, colClasses = c(b = "integer")), DT, warning="Attempt to override.*ignored")
DT = data.table(a = c(1.0, 2.0, 3.0, 4.0, 5.0), b = c("1", "2", "E", "4", "5"))
fwrite(DT, f)
test(1825.22, fread(f, colClasses = c(a = "numeric", b = "integer")), DT, warning="Attempt to override column 2.*ignored")
unlink(f)

# 1826 moved to benchmark.Rraw, #5517

# Issue 2222
test(1827.1, fread("A,B\n1987,1\n1987,3\n", na.strings=c("1987", "NA")), data.table(A=c(NA,NA),B=c(1L,3L)))
test(1827.2, fread("A,B\n1987,1\n4,3\n",    na.strings=c("1987", "NA")), data.table(A=c(NA,4L),B=c(1L,3L)))
test(1827.3, fread("A,B\n1987,1\n1987,3\n", na.strings="1987"), data.table(A=c(NA,NA),B=c(1L,3L)))
test(1827.4, fread("A,B\n1987,1\n1,3\n",    na.strings="198"),  data.table(A=c(1987L,1L),B=c(1L,3L)))

# Issue 2246 : reading from a table where the number of rows is not estimated correctly up-front
DT1 = data.table(A=rep(123L, 100L), B=456L)
DT2 = data.table(A=rep(1L, 200L), B=2L)
DT = rbind(DT1, DT2, DT1, DT2, DT1, DT2, DT1, DT2, DT1, DT2, DT1, DT2, DT1, DT2, DT1, DT2, DT1, DT2, DT1, DT1)
fwrite(DT, f<-tempfile())
test(1828, fread(f), DT)

# Reading hexadecimal floating point numbers
test(1829.1, fread("A\n0x1.0p0\n-0x1.0p1\n0X1.0P3\n0x1.4p3\n0x1.9p6\nNaN\nInfinity\n-Infinity"),
             data.table(A=c(1, -2, 8, 10, 100, NaN, Inf, -Inf)))
test(1829.2, fread("A\n0x1.e04b81cad165ap-1\n0x1.fb47e352e9a63p-5\n0x1.fa0fd778c351ap-1\n0x1.7c0a21cf2b982p-7\n"),
             data.table(A=c(0.93807607, 0.06192393, 0.98840211, 0.01159789)))
test(1829.3, fread("A\n0x0.FFFFFFFFFFFFp-1022\n0x0.0000000000001p-1022\n"),  # largest/smallest subnormal numbers
             data.table(A=c(2.2250738585072e-308, 4.940656458412e-324)))
test(1829.4, fread("A\n0x1.FFFFFFFFFFFFp+1023\n0x1.0000000000000p-1022\n"),  # largest/smallest normal numbers
             data.table(A=c(1.7976931348623e+308, 2.225073858507e-308)))
test(1829.5, fread("A,B,C,D,E,F\n0x2.0p1,0x1.333,0x1.aaaaaaaaaaaaaaaP1,0x1.ABCDEFGp1,0x1.0p-1023,0x0.1p1"),
             data.table(A="0x2.0p1", B="0x1.333", C="0x1.aaaaaaaaaaaaaaaP1", D="0x1.ABCDEFGp1", E="0x1.0p-1023", F="0x0.1p1"))

# Reading "advanced" floating point literals (i.e. various NaNs / Infs)
test(1830.1, identical(
  fread("A\n+Inf\nINF\n-inf\n-Infinity\n1.3e2"),
  data.table(A=c(Inf, Inf, -Inf, -Inf, 130))))
test(1830.2, identical(
  fread("B\n.2\nnan\nNaN\n-NAN\nqNaN\n+NaN%\nsNaN\nNaNQ\nNaNS\n-.999e-1"),
  data.table(B=c(0.2, NaN, NaN, NaN, NaN, NaN, NaN, NaN, NaN, -0.0999))))
test(1830.3, !identical(
  fread("B\n.2\nnan\nNaN\n-NAN\nqNaN\n+NaN%\nsNaN\nNaNQ\nNaNS\n-.999e-1"),
  data.table(B=c(0.2, NaN, NaN, NaN, NA, NaN, NaN, NaN, NaN, -0.0999))))
test(1830.4, identical(
  fread("C\n1.0\nNaN3490\n-qNaN9\n+sNaN99999\nNaN000000\nNaN000"),
  data.table(C=c(1, NaN, NaN, NaN, NaN, NaN))))
test(1830.5, identical(
  fread("D\n1.\n1.#SNAN\n1.#QNAN\n1.#IND\n1.#INF\n"),
  data.table(D=c(1, NaN, NaN, NaN, Inf))))
test(1830.6, identical(
  fread("E\n0e0\n#DIV/0!\n#VALUE!\n#NULL!\n#NAME?\n#NUM!\n#REF!\n#N/A\n1e0\n"),
  data.table(E=c(0, NaN, NaN, NA, NA, NA, NA, NA, 1))))
if (test_longdouble) {  #3258
  test(1830.7, identical(
    fread("F\n1.1\n+1.333333333333333\n5.9e300\n45609E11\n-00890.e-003\n"),
    data.table(F=c(1.1, 1.333333333333333, 5.9e300, 45609e11, -890e-3))))
  test(1830.8, identical(
    fread("G\n0.000000000000000000000000000000000000000000000000000000000000449548\n"),
    data.table(G=c(4.49548e-61))))
}

# Test that integers just above 128 or 256 characters in length parse as strings, not as integers/floats
# This guards against potential overflows in the count of digits
src1 = paste0(rep("1234567890", 13), collapse="")  # length = 130, slightly above 128
src2 = paste0(rep("12345678900987654321", 13), collapse="")  # length = 260, slightly above 256
test(1831.1, fread(paste0("A\n", src1)), data.table(A=src1))
test(1831.2, fread(paste0("A\n", src2)), data.table(A=src2))
test(1831.3, fread(paste0("A\n", src2, ".33")), data.table(A=1.2345678900987655e+259))
test(1831.4, fread(paste0("A\n", "1.", src2)), data.table(A=1.1234567890098766))

DT = as.data.table(matrix(5L, nrow=10, ncol=10))
test(1832.1, fwrite(DT, f<-tempfile(), verbose=TRUE), output="Column writers")
DT = as.data.table(matrix(5L, nrow=10, ncol=60))
# Using capture.output directly to look for the "..." because test(,output=) intercepts [] for convenience elsewhere
test(1832.2, any(grepl("^Column writers.* [.][.][.] ", capture.output(fwrite(DT, f, verbose=TRUE)))))
unlink(f)

# ensure explicitly setting select to default value doesn't error, #2007
test(1833, fread('V1,V2\n5,6', select = NULL),
     data.table(V1 = 5L, V2 = 6L))

# fread file for which nextGoodLine in sampling struggles, #2404
# Every line in the first 100 has a quoted field containing sep, so the quote rule was being
#   bumped to 3 (now fixed not to) which gave rise to nextGoodLine struggling later.
# The file is not finished with \n either, but that's not an issue.
if (test_R.utils) {
  test(1834.1, dim(DT<-fread(testDir("grr.csv.gz"), header=FALSE)), INT(2839, 12))
  test(1834.2, DT[c(1,2,.N-1,.N), c(1,2,11,12)],
               data.table(V1="AAAAAAAAAA",
                          V2=c("AAAAAAAA","AAAAAAAAAA","AAAAAAAAAA","AAAAAAAAAA"),
                          V11=c("AAAAAAAAAAAAAAAA","","AAAAAAAAAA","AAAA"),
                          V12=c("AAAAAAAAAAAAA","","AAAAAAA","AAA")))
}

# 1835 moved to benchmark.Rraw, #5517

test(1836, fread('1,2,"3,a"\n4,5,"6,b"'), data.table(V1=c(1L,4L), V2=c(2L,5L), V3=c("3,a","6,b")))   # 2196

test(1837.1, fread('v1,v2,v3,v4,v5\n1,2,3,4,5', select=-1), error="negative but should be in the range.*Consider drop= for column exclusion")  #2423 and #2782
test(1837.2, fread('v1,v2,v3,v4,v5\n1,2,3,4,5', select=0), error="select = 0.*has no meaning")
test(1837.3, fread('v1,v2,v3,v4,v5\n1,2,3,4,5', select=6), error="too large for this table, which only has")

test(1838, fread("default payment next month\n0.5524\n0.2483\n0.1157\n"), data.table("default payment next month"=c(0.5524,0.2483,0.1157)))  #2322

# better writing and reading of NA in single column input, #2106
DT = data.table(a=c(4,NA,2,3.14,999,NA))
fwrite(DT, f<-tempfile(), na="")
test(1839.1, fread(f), data.table(a=c(4,NA,2,3.14,999,NA)))
test(1839.2, fread(f, blank.lines.skip=TRUE), data.table(a=c(4,2,3.14,999)))
test(1839.3, fread(f, fill=TRUE), data.table(a=c(4,NA,2,3.14,999,NA)))
test(1839.4, fread(f, fill=TRUE, blank.lines.skip=TRUE), data.table(a=c(4,2,3.14,999)))
fwrite(DT, f, na="NA")  # base R does not do this though, it writes ,, for NAs in numeric columns (as does fwrite)
test(1839.5, fread(f, na.strings=""), data.table(a=c("4","NA","2","3.14","999","NA")))
test(1839.6, fread(f, na.strings="NA"), DT)  # TOOD: auto handle (unusual, even as written by R) "NA" in numeric columns
unlink(f)

lines = c("DECLARATION OF INDEPENDENCE",
          "We hold these truths to be self-evident, that all men are created equal,",
          "that they are endowed by their Creator with certain unalienable Rights,",
          "that among these are Life, Liberty and the pursuit of Happiness.",
          "",
          "That to secure these rights, Governments are instituted among Men,",
          "deriving their just powers from the consent of the governed.")
txt = paste(lines, collapse="\n")
test(1839.7, fread(txt, sep=""), data.table("DECLARATION OF INDEPENDENCE"=lines[-1]))  # fread should eventually be able auto-detect sep=""

# readLines behaviour, #1616
txt = 'a,b\n ab,cd,ce\n abcdef\n hjkli \n'  # now auto detected as ncol 1 anyway
test(1840.1, fread(txt), data.table("a,b" = c("ab,cd,ce","abcdef","hjkli")))
write('a,b\n ab,cd,ce\nabc,def \n hj,kli  ', f<-tempfile())  # write to file to generate \r\n line ending on Windows, test 1840.6 below
test(1840.2, fread(f), data.table("ab"=c("abc","hj"), "cd"=c("def","kli"), "ce"=NA), warning="Detected 3 column names but the data has 2.*Filling.*automatically")
test(1840.3, fread(f, sep=NA), error="!is.na(sep) is not TRUE")
test(1840.4, fread(f, sep=NA_character_), error="!is.na(sep) is not TRUE")
test(1840.5, fread(f, sep=""), ans<-data.table("a,b"=c("ab,cd,ce","abc,def","hj,kli")))
test(1840.6, fread(f, sep="\n"), ans)
test(1840.7, fread(f, sep=NULL), ans)
test(1840.8, fread(f, sep=NULL, strip.white=FALSE), data.table("a,b"=c(" ab,cd,ce","abc,def "," hj,kli  ")))
unlink(f)

test(1841, fread("A\n0.58E-2141\n"), data.table(A="0.58E-2141"))   # no ERANGE warning and so no leak, #918

DT = data.table()     # 2452
test(1842, setnames(DT, character(0)), DT)

test(1843, is.sorted((0+0i)^(-3:3)), error = "type 'complex' is not yet supported")  # to cover error message in forder.c

# forder consistent coverage, #2454
# test loop 1253.13* covers these cases sometimes depending on its random time-based seed
# make a minimal example where there's a group size of 2 in the 2nd column (type double) with an NA too and na.last=NA
# covers the branch in forder.c:dsort line 1070 starting: if (nalast == 0 && n == 2) {
DT = data.table(c("a","a","a","b","b"),c(2,1,3,NA,2))
test(1844.1, forder(DT,V1,V2,na.last=NA), INT(2,1,3,0,5))
DT = data.table(c("a","a","a","b","b"),c(2,1,3,2,NA))
test(1844.2, forder(DT,V1,V2,na.last=NA), INT(2,1,3,0,4))  # prior to v1.12.0 this was 2,1,3,4,0. As long as it's the same with 0's removed, think it's ok
# now with two NAs in that 2-group covers forder.c:forder line 1269 starting: else if (nalast == 0 && tmp==-2) {
DT = data.table(c("a","a","a","b","b"),c(2,1,3,NA,NA))
test(1844.3, forder(DT,V1,V2,na.last=NA), INT(2,1,3,0,0))
DT = data.table(as.raw(0:6), 7:1)
test(1844.4, forder(DT,V1,V2), error="Column 1 passed to [f]order is type 'raw', not yet supported")
test(1844.5, forder(DT,V2,V1), error="Column 2 passed to [f]order is type 'raw', not yet supported")
DT = data.table(as.raw(0:6), c(5L,5L,1L,2L,2L,2L,2L))
test(1844.6, forder(DT,V2,V1), error="Column 2 passed to [f]order is type 'raw', not yet supported")

# fix for non-equi joins issue #1991. Thanks to Henrik for the nice minimal example.
d1 <- data.table(x = c(rep(c("b", "a", "c"), each = 3), c("a", "b")), y = c(rep(c(1, 3, 6), 3), 6, 6), id = 1:11)
d2 <- data.table(id = 1:2, val = c(4, 2))
d3 <- data.table(x = rep(c("a", "b", "c"), each = 3), y = c(6, 1, 3), id = 1:9)
test(1845.1, d1[d2, id, on = .(y >= val)], INT(3,6,9,10,11,2,3,5,6,8,9,10,11))
test(1845.2, d3[d2, id, on = .(y >= val)], INT(1,4,7,1,3,4,6,7,9))

# fix for non-equi join issue #1986, when d2 is 0-row data.table, thanks @ebs238 for the nice minimal example
d1 <- data.table(a=1L, b=2L)
d2 <- d1[0L]
test(1846.1, d2[d1, on=.(a>a, b<b)], d1)
test(1846.2, d2[d1, on=.(a>a)], data.table(a=1L, b=NA_integer_, i.b=2L))

# Fix for non-equi join issue #2360.- issue in recreating new indices following non-equi binary merge
d <- data.table(
  index = as.Date(c("2017-08-25", "2017-08-28", "2017-08-29", "2017-08-30", "2017-08-31", "2017-09-01",
                    "2017-09-05", "2017-09-06", "2017-09-07", "2017-09-08", "2017-09-11", "2017-09-12",
                    "2017-09-13")),
  High = c(52.85, 51.81, 51.86, 52.29, 52.59, 52.77, 51.9, 50.77, 50.69, 50.45, 50.67, 51.07, 51.105),
  FwdHi = c(51.81, 51.86, 52.29, 51.9, 50.77, 50.69, 50.45, 50.45, 50.45, 50.67, NA, NA, NA))
setkey(d, index)[, id := .I] # adding rowid for easily writing tests

# [1L] is to ensure non matching rows are also included, will be NA in result
ans1 <- d[d, id[which.min(x.index)[1L]], on = .(index > index), by = .EACHI]$V1
ans2 <- d[d, id[which.min(x.index)[1L]], on = .(FwdHi > High), by = .EACHI]$V1
ans3 <- d[d, id[which.min(x.index)[1L]], on = .(index > index, FwdHi > High), by = .EACHI]$V1
test(1847.1, ans1, INT(2:13,NA))
test(1847.2, ans2, INT(NA, 2:3, NA, NA, NA, 3, rep(1, 6)))
test(1847.3, ans3, INT(NA, 3:4, rep(NA, 10)))

# Adding test for #2275, same fix for #2360 above also takes care of this, i.e., with nqRecreateIndices
rand_strings = function(n) {
  M = matrix( sample(11, n*5, replace=TRUE), nrow=n )  # 11 for letters [a-k]; 5 for nchar of each string
  apply(M, 1, function(x) paste0(letters[x], collapse=""))
}
set.seed(123)  # the random data here doesn't match the data in issue 2275 because they used stringi::stri_rand_strings which has a different RNG
n = 1000   # reduced from 100000 to 1000 for #5517
DT1 = data.table(RANDOM_STRING = rand_strings(n),
                 DATE = sample(seq(as.Date('2016-01-01'), as.Date('2016-12-31'), by="day"), n, replace=TRUE))
DT2 = data.table(RANDOM_STRING = rand_strings(n),
                 START_DATE = sample(seq(as.Date('2015-01-01'), as.Date('2017-12-31'), by="day"), n, replace=TRUE))
DT2[, EXPIRY_DATE := START_DATE + floor(runif(1000, 200,300))]
DT1[, DT1_ID := .I][, DATE := as.Date(DATE)]
cols = c("START_DATE", "EXPIRY_DATE")
DT2[, DT2_ID := .I][, (cols) := lapply(.SD, as.Date), .SDcols=cols]
ans1 = DT2[DT1, on=.(RANDOM_STRING, START_DATE <= DATE, EXPIRY_DATE >= DATE), .N, by=.EACHI ]$N > 0L
tmp  = DT1[DT2, on=.(RANDOM_STRING, DATE >= START_DATE, DATE <= EXPIRY_DATE), which=TRUE, nomatch=0L]
ans2 = DT1[, DT1_ID %in% tmp]
test(1848.1, ans1, ans2)

# Fix for #4388; related to #2275 fix
x <- data.table(id = "a", t = as.ITime(c(31140L, 31920L, 31860L, 31680L, 31200L, 31380L, 31020L, 31260L, 31320L, 31560L, 31080L, 31800L, 31500L, 31440L, 31740L, 31620L)), s = c(37.19, 37.10, 37.10, 37.10, 37.1, 24.81, 61.99, 37.1, 37.1, 37.38, 49.56, 73.89, 37.38, 24.81, 37.01, 37.38), val = c(40L, 53L, 52L, 49L, 41L, 44L, 38L, 42L, 43L, 47L, 39L, 51L, 46L, 45L, 50L, 48L))
y <- data.table(id = c("a", "b"), t1 = as.ITime(c(31020L, 42240L)), t2 = as.ITime(c(31920L, 43140L)), s1 = c(0L, 0L),
  s2 = c(200, 200))
# testing that it doesn't segfault
test(1848.2, x[y, on=.(id, s >= s1, s <= s2, t >= t1, t <= t2), .(val), by=.EACHI, nomatch=0L, allow.cartesian=TRUE]$val, x$val)

# when last field is quoted contains sep and select= is used too, #2464
test(1849.1, fread('Date,Description,Amount,Balance\n20150725,abcd,"$3,004","$5,006"', select=c("Date", "Description", "Amount")),
             data.table(Date=20150725L,Description="abcd",Amount="$3,004"))
test(1849.2, fread('Date,Description,Amount,Balance\n20150725,abcd,"$3,004","$5,006"', select=c("Date", "Description", "Balance")),
             data.table(Date=20150725L,Description="abcd",Balance="$5,006"))
test(1849.3, fread('Date,Description,Amount,Balance\n20150725,abcd,"$3,004","$5,006"\n', select=c("Date", "Description", "Amount")),
             data.table(Date=20150725L,Description="abcd",Amount="$3,004"))
test(1849.4, fread('Date,Description,Amount,Balance\n20150725,abcd,"$3,004","$5,006"\n', select=c("Date", "Description", "Balance")),
             data.table(Date=20150725L,Description="abcd",Balance="$5,006"))
cat('Date,Description,Amount,Balance\n20150725,abcd,"$3,004","$5,006"', file=f<-tempfile())
test(1849.5, fread(f,verbose=TRUE),
             data.table(Date=20150725L,Description="abcd",Amount="$3,004", Balance="$5,006"),
             output="File ends abruptly with '\"'")
test(1849.6, fread(f, select=c("Date", "Description", "Amount")),
             data.table(Date=20150725L,Description="abcd",Amount="$3,004"))
test(1849.7, fread(f, select=c("Date", "Description", "Balance")),
             data.table(Date=20150725L,Description="abcd",Balance="$5,006"))
cat('\n', file=f, append=TRUE)
test(1849.8, fread(f, select=c("Date", "Description", "Amount")),
             data.table(Date=20150725L,Description="abcd",Amount="$3,004"))
test(1849.9, fread(f, select=c("Date", "Description", "Balance")),
             data.table(Date=20150725L,Description="abcd",Balance="$5,006"))
unlink(f)

# 1850 moved to benchmark.Rraw, #5517

# by=.EACHI missings to list columns, #2300
dt = data.table(a=factor(1:5, levels=1:10), b=as.list(letters[1:5]))
dt2 = data.table(a=as.factor(1:10))
test(1851.1, dt[dt2, .SD, by=.EACHI, on="a", .SDcols="b"],
             data.table(a=as.factor(1:10), b={tmp=vector("list",10); tmp[1:5]=as.list(letters[1:5]); tmp}))
test(1851.2, data.table(a = 1:2, b = list("yo", NULL))[.(1:3), on=.(a), x.b, by = .EACHI],
             data.table(a = 1:3, x.b = list("yo", NULL, NULL)))

# test that indices are only used on exact name match, #2465
DT1 <- data.table(colname=c("test1","test2","test2","test3"), colname_with_suffix=c("other","test","includes test within","other"))
DT2 <- data.table(lookup=c("test1","test2","test3"), lookup_result=c(1,2,3))
DT1[colname_with_suffix == "not found", ]  # automatically creates index on colname_with_suffix
target <- data.table(colname = c("test1", "test2", "test2", "test3"), colname_with_suffix = c("other", "test", "includes test within", "other"), lookup_result = c(1,2,2,3))
target[colname_with_suffix == "not found", ]
test(1852, DT1[DT2, lookup_result := i.lookup_result, on=c("colname"="lookup")], target)
# test that joins don't change row order when there is an index with additional columns present, #2559
dt <- data.table(x = c(1,1), y = c(2,1))
setindex(dt, x, y)
test(1852.1, dt[J(x=1), on = "x==x"], setindex(dt, NULL))

# NA column names and missing new argument to setnames, #2475
DT = setNames(data.frame(a = 1, b = 2, c = 3, d = 4), c(NA, "b", "c", NA))
setnames(DT, c('a', 'b', 'c', 'd'))
test(1853, names(DT), c('a', 'b', 'c', 'd'))

# CJ bug with multiple empty vectors (#2511)
test(1854.1, data.frame(CJ(x = integer(0))), setattr(expand.grid(x = integer(0)), "out.attrs", NULL))
test(1854.2, data.frame(CJ(x = integer(0), y = character(0))), setattr(expand.grid(x = integer(0), y = character(0)), "out.attrs", NULL))
test(1854.3, data.frame(CJ(x = integer(0), y = c("a", "b"))), setattr(expand.grid(x = integer(0), y = c("a", "b")), "out.attrs", NULL))
test(1854.4, data.frame(CJ(x = integer(0), y = character(0), z = logical(0))), setattr(expand.grid(x = integer(0), y = character(0), z = logical(0)), "out.attrs", NULL))
test(1854.5, data.frame(CJ(x = character(0), y = NA_real_)), setattr(expand.grid(x = character(0), y = NA_real_), "out.attrs", NULL))
if (test_bit64) {
  test(1854.6, data.frame(CJ(x = integer64(0), y = as.integer64(2))), setattr(expand.grid(x = integer64(0), y = as.integer64(2)), "out.attrs", NULL))
}

# Blank lines are valid CSV format for single column datasets and should read smoothly by default, #2516.
# Only for ncol>1 are blank lines not valid (correct number of commas should be present) and so a warning (at least) should occur for those.
# This means trailing newline are now significant for single column data (so that fread(fwrite(DT))==DT), but not significant when ncol>1.
test(1855.1, fread("A\n"), data.table(A=logical()))
test(1855.2, fread("A\n\n"), data.table(A=NA))
test(1855.3, fread("A\n\n\n"), data.table(A=c(NA,NA)))
test(1855.4, fread("A\n1\n2\n\n\n3\n"), data.table(A=c(1L,2L,NA,NA,3L)))
test(1855.5, fread("A\n1\n2\n\n\n3\n\n"), data.table(A=c(1L,2L,NA,NA,3L,NA)))
test(1856.1, fread("A,B\n"), ans<-data.table(A=logical(), B=logical()))
test(1856.2, fread("A,B\n\n"), ans)
test(1856.3, fread("A,B\n\n\n"), ans)
test(1856.4, fread("A,B\n3,4\n\n\n"), data.table(A=3L, B=4L))
test(1856.5, fread("A,B\n3,4\n,\n\n\n"), data.table(A=c(3L,NA), B=c(4L,NA)))
test(1856.6, fread("A,B\n3,4\n\n5,6\n"), data.table(A=3L, B=4L), warning="Discarded single-line footer: <<5,6>>")
if (test_R.utils) test(1856.7, fread(testDir("test0.txt.bz2"))[c(1,997,998,999)], data.table(x0=c(656609L, NA, -2368L, 955199L)))  # issue 2515
DTs = list(                                      # passed fread(fwrite(DT))==DT before fix?
  data.table(A=logical(0)),                      # yes
  data.table(A=NA),                              # no
  data.table(A=c(NA,NA)),                        # no
  data.table(A=c(1L,2L,NA,NA,3L)),               # no
  data.table(A=c(1L,2L,NA,NA,3L,NA)),            # no
  data.table(A=logical(0), B=logical(0)),        # yes
  data.table(A=3L, B=4L),                        # yes
  data.table(A=c(3L,NA), B=c(4L,NA)),            # yes
  data.table(A=c(3L,NA,5L), B=c(4L,NA,6L)),      # yes
  data.table(A=c(3L,NA,5L,NA), B=c(4L,NA,6L,NA)) # yes
)
f = tempfile()
for (i in seq_along(DTs)) {
  fwrite(DTs[[i]], file=f)
  test(1857.0 + i/100, fread(f), DTs[[i]])
}
unlink(f)

# quoted fields followed by whitespace, #2520
test(1858, fread('B,C\n"12"  ,15\n"13"  ,18\n"14"  ,3'), data.table(B=c(12L, 13L, 14L), C=c(15L, 18L, 3L)))

test(1859, fread("A\n", nrows=0), data.table(A=logical()))  # 2512

test(1860, fread("A,B\n "), data.table(A=logical(), B=logical()))  # 2543

# That unique(DT) returns DT when there are no dups, #2013
# #3383 fix for unique.data.table returning copy(x)
DT = data.table(A=c(1L,1L,2L), B=c(3L,4L,4L))
test(1861, address(unique(DT)) != address(DT), TRUE)

# New warning for deprecated old behaviour option
setkey(DT,A)
test(1862.1, unique(DT), DT)
test(1862.2, unique(DT,by=key(DT)), data.table(A=1:2, B=3:4, key="A"))

# fix for -ve indices issue in gmedian (2046) and gvar (2111)
DT = data.table(x=c(1,1,1),y=c(3,0,0), key="x")
test(1863.1, DT[, median(y), by=x], data.table(x=1, V1=0, key="x"))
DT = data.table(col1 = c(1,1,1, 2,2,2), col2 = c(2,2,2,1,1,1), ID = c(rep(1,3), rep(2,3)), key="ID")
test(1863.2, DT[, lapply(.SD, var), by=ID], data.table(ID=c(1,2), col1=0, col2=0, key="ID"))

# Fix the bug when keys contain non UTF8 strings #2566 #2462 #1826
utf8_strings = c("\u00e7ile", "fa\u00e7ile", "El. pa\u00c5\u00a1tas", "\u00a1tas", "\u00de")
latin1_strings = iconv(utf8_strings, from = "UTF-8", to = "latin1")
mixed_strings = c(utf8_strings, latin1_strings)
DT1 = data.table(x = mixed_strings, y = c(latin1_strings, utf8_strings), z = 1:10)
DT2 = copy(DT1)
setkey(DT1, x)
setkey(DT2, y)
# the ans is generated by `sort(c(utf8_strings, utf8_strings), method = "radix")`
# but we should not use radix sort in the test because it's introduced after R3.3.0
ans = c("El. pa\u00c5\u00a1tas", "El. pa\u00c5\u00a1tas", "fa\u00e7ile", "fa\u00e7ile",
"\u00a1tas", "\u00a1tas", "\u00de", "\u00de", "\u00e7ile", "\u00e7ile")
test(1864.1, DT1$x, ans)
test(1864.2, DT2$y, ans)
ans = c(1L, 6L, 2L, 7L, 3L, 8L, 4L, 9L, 5L, 10L)
test(1864.3, DT1[c(utf8_strings, latin1_strings), z], c(ans, ans))
test(1864.4, DT2[c(utf8_strings, latin1_strings), z], c(ans, ans))

# memory exception under asan if there's an extra comma out-of-sample, #2523
data = rep("a,b,c,d,e,f,g", 2100)
data[111] = "a,b,c,d,e,f,g,"
cat(data, file=(f<-tempfile()), sep="\n")
test(1865, fread(f, header=FALSE),
           data.table(V1=rep("a",110),V2="b",V3="c",V4="d",V5="e",V6="f",V7="g"),
           warning="Stopped early on line 111. Expected 7.*found 8.*discarded.*<<a,b,c,d,e,f,g,>>")
unlink(f)

# "Natural" provision of value.name in measure.vars list, #1547 and #2551
DT = data.table(
  meas1_jan = 0.45, meas1_feb = 0.38, meas1_mar = 0.62,
  meas2_jan = 0.42, meas2_feb = 0.48, meas2_mar = 0.46,
  meas3_jan = 0.54, meas3_feb = 0.47
)
DTout = data.table(
  variable = factor(1:3),
  jan = c(0.45, 0.42, 0.54),
  feb = c(0.38, 0.48, 0.47),
  mar = c(0.62, 0.46, NA)
)
test(1866.1, melt(DT, measure.vars = patterns(jan="_jan", feb="_feb", mar="_mar")), DTout)
mvlist = list(
  jan = sprintf('meas%d_jan', 1:3),
  feb = sprintf('meas%d_feb', 1:3),
  mar = sprintf('meas%d_mar', 1:2)
)
test(1866.2, melt(DT, measure.vars = mvlist), DTout)
test(1866.3, melt(DT, measure.vars = mvlist, value.name = c('a', 'b', 'c')),
             DTout, warning = 'value.name.*given precedence')
names(mvlist) = NULL
names(mvlist)[1L] = 'jan' # NA names
test(1866.4, melt(DT, measure.vars = mvlist), error = 'Please provide a name')
names(mvlist) = NULL
names(mvlist) = c('jan', '', '') #partially-missing names
test(1866.5, melt(DT, measure.vars = mvlist), error = 'Please provide a name')
# previously untested behavior used in ?patterns
DT = data.table(x1=1:5, x2=6:10, y1=letters[1:5], y2=letters[6:10])
DTout = data.table(
  variable = factor(c(1L, 1L, 1L, 1L, 1L, 2L, 2L, 2L, 2L, 2L)),
  value1 = 1:10,
  value2 = c("a", "b", "c", "d", "e", "f", "g", "h", "i", "j")
)
test(1866.6, melt(DT, measure.vars = patterns("^x", "^y", cols=names(DT))), DTout)

# auto fill too few column names (#1625) and auto fill=TRUE when too many column names
test(1867.01, fread("A,B\n1,3,5,7\n2,4,6,8\n"), data.table(A=1:2, B=3:4, V3=5:6, V4=7:8),
              warning="Detected 2 column names but.*4.*Added 2 extra default column names at the end[.]")
test(1867.02, fread("A,B,C,D,E\n1,3,5,7\n2,4,6,8\n"), data.table(A=1:2, B=3:4, C=5:6, D=7:8, E=NA),
              warning="Detected 5.*but.*4.*Filling rows automatically.")
if (test_R.utils) {
  test(1867.03, fread(testDir("fillheader.csv.bz2"))[c(1,.N), c(1,29,30)], data.table("V1"="Ashburton District", EASTING=c(5154177L,5144032L), NORTHING=NA),
              warning="Detected 29.*but.*30.*Added 1 extra default column name.*guessed to be row names or an index.*valid file")
              # in this unusual case, every data row has a trailing comma but the column names do not. So the guess is wrong; a deliberate choice currently.
}
test(1867.04, fread("A,B\nCol1,Col2,Col3\n1,3,5\n2,4,6\n"), data.table(Col1=1:2, Col2=3:4, Col3=5:6))
test(1867.05, fread("A\nCol1,Col2\n1,3,5\n2,4,6\n"), data.table(V1=1:2, Col1=3:4, Col2=5:6), warning="Added 1 extra default column name.*guessed to be row names or an index")
test(1867.06, fread("Some header\ninfo\nCol1,Col2,Col3\n1,3,5\n2,4,6\n"), data.table(Col1=1:2, Col2=3:4, Col3=5:6))
test(1867.07, fread("Some header\ninfo\n\nCol1,Col2\n1,3,5\n2,4,6\n"), data.table(V1=1:2, Col1=3:4, Col2=5:6), warning="Added 1 extra")
test(1867.08, fread("A,B,C,D,E\n1,3,5\n2,4,6\n"), data.table(A=1:2, B=3:4, C=5:6, D=NA, E=NA), warning="Detected 5.*but.*3.*Filling rows automatically")
test(1867.09, fread("Heading text\nA,B,C,D,E\n1,3,5\n2,4,6\n"), data.table(A=1:2, B=3:4, C=5:6, D=NA, E=NA), warning="Detected 5.*but.*3.*Filling rows automatically")
test(1867.10, fread("Heading text\n1,3,5\n2,4,6\n"), data.table("Heading text"=1:2, V2=3:4, V3=5:6), warning="Added 2 extra default column names at the end")
test(1867.11, fread("A,B\n\n1,3,5\n2,4,6\n"), data.table(V1=1:2, V2=3:4, V3=5:6))
test(1867.12, fread("A\n1,3\n2,4\n"), data.table(V1=1:2, A=3:4), warning="Added 1 extra default column name")
# test from #763, covers #1818 too
DT = data.table(x=rep(c("a","b","c"),each=3), y=c(1L,3L,6L), v=10:18)
write.table(DT, file = (f<-tempfile()), sep = "\t")
test(1867.13, fread(f), data.table(V1=1:9, x=DT$x, y=DT$y, v=DT$v), warning="Added 1 extra default column name")
unlink(f)
# test(1867.14, fread(testDir("iterations.txt.bz2")))

# non equi joins bug fix #2313
dt <- data.table(
  patient.id = c(1L, 2L, 1L, 1L, 2L, 2L, 2L),
  h.date = as.Date(c("2013/10/15", "2014/10/15", "2015/7/16", "2016/1/7",
                                   "2015/12/20", "2015/12/25", "2016/2/10")))
setorder(dt)
dt[, `:=`(start.date = h.date - 365, end.date = h.date)]
# This line below would error without this fix
ans <- dt[dt, on = .(patient.id, h.date >= start.date, h.date <= end.date),
         .(patient.id, i.start.date, i.end.date, g = .GRP, .N, x.h.date),
         by=.EACHI]
test(1868, "x.h.date" %in% names(ans), TRUE)

# \r\r\r in single column files, #2542
test(1869.1, fread("A\r1\r\r\r2\r"), data.table(A=c(1L,NA,NA,2L)))
test(1869.2, fread("A\r1\r\r\r2\r\r"), data.table(A=c(1L,NA,NA,2L,NA)))
test(1869.3, fread("A\r1\r\r\r2\r\r\r"), data.table(A=c(1L,NA,NA,2L,NA,NA)))
test(1869.4, fread("A,B\r2,3\r,\r,\r4,5\r\r"), data.table(A=c(2L,NA,NA,4L), B=c(3L,NA,NA,5L)))
test(1869.5, fread("A,B\r2,3\r\r,\r2,4\r\r"), data.table(A=2L, B=3L), warning="Stopped.*line 3. Expected 2 fields but found 0.*First discarded non-empty line: <<,>>")  # two line footer because of the comma
if (test_R.utils) {
  test(1869.6, fread(testDir("colnames4096.csv.bz2"), verbose=TRUE)[,c(1,2,585,586)],
             data.table(Foo000=logical(), Bar001=logical(), Foo584=logical(), B=logical()),
             output = "Copying file in RAM.*file is very unusual.*ends abruptly.*multiple of 4096")
  test(1869.7, fread(testDir("onecol4096.csv.bz2"), verbose=TRUE)[c(1,2,245,246,249,255:.N),],
             data.table(A=c("FooBarBazQux000","FooBarBazQux001","","FooBarBazQux245","","FooBarBazQux254","FooBarBazQux","FooBarBaz12","FooBarBazQux256","","","")),
             output = "Copying file in RAM.*file is very unusual.*one single column, ends with 2 or more end-of-line.*and is a multiple of 4096")
}

# better colname detection by comparing potential column names to the whole sample not just the first row of the sample, #2526
test(1870.1, fread("A,100,200\n,300,400\n,500,600"), data.table(V1=c("A","",""), V2=c(100L,300L,500L), V3=c(200L,400L,600L)))
test(1870.2, fread("A,100,\n,,\n,500,600"), data.table(V1=c("A","",""), V2=c(100L,NA,500L), V3=c(NA,NA,600L)))
test(1870.3, fread("A,B,\n,,\n,500,3.4"), data.table(A=NA, B=c(NA,500L), V3=c(NA,3.4)))
test(1870.4, fread("A,B,200\n,300,400\n,500,600"), data.table(A=NA, B=c(300L,500L), "200"=c(400L,600L)))
test(1870.5, fread("A,B,\n,,\n,500,600"), data.table(A=NA, B=c(NA,500L), V3=c(NA,600L)))
test(1870.6, fread("A,,\n,300,400\n,500,600"), data.table(V1=c("A","",""), V2=c(NA,300L,500L), V3=c(NA,400L,600L)))

# nrows= now ignores errors after those nrows as expected and skip= determines first row for sure, #1267
txt = "V1, V2, V3\n2,3,4\nV4, V5, V6, V7\n4,5,6,7\n8,9,10,11\n"
test(1871.01, fread(txt), data.table(V1=2L, V2=3L, V3=4L), warning="Stopped early on line 3. Expected 3 fields but found 4.*First discarded.*V4, V5")
test(1871.02, fread(txt, skip=2), ans<-data.table(V4=INT(4,8), V5=INT(5,9), V6=INT(6,10), V7=INT(7,11)))
test(1871.03, fread(txt, skip=2, nrows=1L), ans[1,])
test(1871.04, fread(txt, skip=2, nrows=3L), ans)
test(1871.05, fread(txt, skip=3), ans <- data.table(V1=INT(4,8), V2=INT(5,9), V3=INT(6,10), V4=INT(7,11)))
test(1871.06, fread(txt, skip=3, nrows=1L), ans[1,])
test(1871.07, fread(txt, nrows=1), data.table(V1=2L, V2=3L, V3=4L))
test(1871.08, fread(txt, skip=0), data.table(V1=2L, V2=3L, V3=4L), warning="Stopped early.*line 3. Expected 3 fields but found 4.*discarded.*<<V4, V5, V6, V7>>")
test(1871.09, fread(txt, skip=0, nrows=1), ans<-data.table(V1=2L, V2=3L, V3=4L))
test(1871.10, fread(txt, skip=0, nrows=1, header=TRUE), ans)
test(1871.11, fread(txt, skip=0, nrows=1, header=FALSE), data.table(V1="V1", V2="V2", V3="V3"))
test(1871.12, fread(txt, skip=0, nrows=2, header=FALSE), data.table(V1=c("V1","2"), V2=c("V2","3"), V3=c("V3","4")))
test(1871.13, fread("A\n100\n200", verbose=TRUE), data.table(A=c(100L,200L)), output="All rows were sampled since file is small so we know nrow=2 exactly")
test(1871.14, fread("col1, col2, col3\n1, 2, 3\n3, 5, 6\n7, 8, 9\n\nsome text to ignore", nrows = 3L), data.table(col1=INT(1,3,7), col2=INT(2,5,8), col3=INT(3,6,9)))  # from #1671 (no warning expected)
for (i in 100:1) {
  lines <- paste(c(rep("2,3,4",i), "2,3"), collapse='\n')
  test(1871.2 + (100-i)/1000, fread(lines, nrows=i), data.table(V1=rep.int(2L,i), V2=3L, V3=4L))
}

# miscellaneous missing tests uncovered by CodeCov difference
#   in the process of PR #2573
## data.table cannot recycle complicated types
short_s4_col = getClass("MethodDefinition")
test(1872.01, data.table(a = 1:4, short_s4_col), error="attempt to replicate an object of type 'S4'")
## i must be a data.table when on is specified
DT = data.table(a = 1:3)
test(1872.02, DT[c(TRUE, FALSE), on = 'coefficients'], error = "not a data.table, but 'on'")
## missing tests for round.IDate
test_dates = c(
  "2017-01-05", "2017-08-04", "2017-06-05", "2017-04-15",
  "2017-06-11", "2017-10-04", "2017-04-19", "2017-01-11",
  "2017-03-08", "2017-10-10"
)
test_dates = as.IDate(test_dates)
test(1872.03, round(test_dates, 'weeks'),
     structure(c(17167L, 17377L, 17321L, 17272L, 17328L,
                 17440L, 17272L, 17174L, 17230L, 17447L),
               class = c("IDate", "Date")))
test(1872.04, round(test_dates, 'months'),
     structure(c(17167L, 17379L, 17318L, 17257L, 17318L,
                 17440L, 17257L, 17167L, 17226L, 17440L),
               class = c("IDate", "Date")))
test(1872.05, round(test_dates, 'quarters'),
     structure(c(17167L, 17348L, 17257L, 17257L, 17257L,
                 17440L, 17257L, 17167L, 17167L, 17440L),
               class = c("IDate", "Date")))
test(1872.06, round(test_dates, 'years'),
     structure(c(17167L, 17167L, 17167L, 17167L, 17167L,
                 17167L, 17167L, 17167L, 17167L, 17167L),
               class = c("IDate", "Date")))
test(1872.07, round(test_dates, 'centuries'),
     error = 'should be one of')
## missing a test of mday
test(1872.08, mday(test_dates),
     c(5L, 4L, 5L, 15L, 11L, 4L, 19L, 11L, 8L, 10L))
## META TEST of helper function compactprint from test.data.table
DT = data.table(a = 1, b = 2, key = 'a')
DT_out = gsub('\\s+$', '', capture.output(compactprint(DT)))
test(1872.09, DT_out,
     c("   a b  [Key=a Types=dou,dou Classes=num,num]",
       "1: 1 2"))
## Test as-yet unimplemented features of foverlaps
x = data.table(start=c(5,31,22,16), end=c(8,50,25,18), val2 = 7:10)
y = data.table(start=c(10, 20, 30), end=c(15, 35, 45), val1 = 1:3)
setkey(y, start, end)
test(1872.10, foverlaps(x, y, maxgap = 2), error = 'maxgap and minoverlap.*not yet')
test(1872.11, foverlaps(x, y, minoverlap = 2), error = 'maxgap and minoverlap.*not yet')
## tests of verbose output
### foverlaps
test(1872.12, foverlaps(x, y, verbose = TRUE),
     output = 'unique.*setkey.*operations.*binary search')
### [.data.table
X = data.table(x=c("c","b"), v=8:7, foo=c(4,2))
DT = data.table(x=rep(c("b","a","c"),each=3), y=c(1,3,6), v=1:9)
test(1872.13, DT[X, on=.(x, v>=v), verbose = TRUE],
     output = 'Non-equi join operators.*forder took.*group lengths.*done.*non-equi group ids.*done')

# out-of-sample bump from int to quoted field containing comma, #2614
DT = data.table(A=rep(10L, 2200), B="20")
DT[111, B:="3,456"]
fwrite(DT,f<-tempfile())
test(1873, fread(f), DT)
unlink(f)

# 1874-1875 moved to benchmark.Rraw, #5517

test(1876, fread("http://hkhfsk\nhttp://fhdkf\nhttp://kjfhskd\nhttp://hfkjf", header=FALSE),    # data not a download, #2531
           data.table(V1=c("http://hkhfsk","http://fhdkf","http://kjfhskd","http://hfkjf")))

# segfault with setattr() of "class" attribute to 0-length value, #2386
test(1877.1, attr(setattr(data.table(x = 1:10), "class", NULL), "class"), NULL)              # ok before
test(1877.2, attr(setattr(data.table(x = 1:10), "class", character()), "class"), NULL)       # now ok (was segfault)
test(1877.3, attr(setattr(data.table(x = 1:10), "test", character()), "test"), character(0)) # ok before

# In dev 1.10.5 these were parsed as floats, #2625. Caught before release to CRAN.
test(1878, fread("A,B,C,D,E\n.,+.,.e,.e+,0e\n"), data.table(A=".", B="+.", C=".e", D=".e+", E="0e"))

# assortment of tests from #2572
## negative indexing should retain key
DT = data.table(a = c(5, 5, 7, 2, 2),
                b = 1:5, key = 'a')
test(1879.1, key(DT[-c(2, 3)]), 'a')
test(1879.2, key(DT[-(1:5)]), 'a')
test(1879.3, key(DT[-2, sum(b), by = a]), 'a')
## behavior of out-of-bound subsets
##   (mixed +/- already covered in 1043)
test(1879.4, DT[3:6],
     data.table(a = c(5, 5, 7, NA),
                b = c(1L, 2L, 3L, NA)))
test(1879.5, DT[0:5], DT)
## if fread bumps logical to character,
##   the original string representation should be kept
DT = data.table(A=rep("True", 2200), B="FALSE", C='0')
DT[111, LETTERS[1:3] := .("fread", "is", "faithful")]
fwrite(DT, f<-tempfile())
test(1879.6, fread(f, verbose=TRUE, logical01=TRUE), DT,
     output="Column 1.*bumped from 'bool8' to 'string'.*\nColumn 2.*bumped from 'bool8' to 'string'.*\nColumn 3.*bumped from 'bool8' to 'string'")
unlink(f)

# Fix duplicated names arising in merge when by.x in names(y), PR#2631, PR#2653
# 1880.1 should fail in there are any duplicate names after a join
# 1880.2 should fail if a warning is not thrown when suffixes leads to duplicate names
# 1880.3 tests no.dups = FALSE, where names should be duplicated after the join
parents = data.table(name=c("Sarah", "Max"), sex=c("F", "M"), age=c(41, 43))
children = data.table(parent=c("Sarah", "Max", "Max"),
                       name=c("Oliver", "Sebastian", "Michelle"),
                       sex=c("M", "M", "F"), age=c(5,8,7))
joined = merge(parents, children, by.x="name", by.y="parent")
test(1880.1, length(names(joined)), length(unique(names(joined))))
test(1880.2, nrow(merge(parents, children, by.x="name", by.y="parent", suffixes=c("",""))), 3L,
             warning = "column names.*are duplicated in the result")
joined = suppressWarnings(merge(parents, children, by.x="name", by.y="parent", no.dups=FALSE))
test(1880.3, any(duplicated(names(joined))), TRUE)

# out-of-sample quote rule bump, #2265
DT = data.table(A=rep("abc", 10000), B="def")
DT[110, A:='"a"b']
fwrite(DT, f<-tempfile(), quote=FALSE)
test(1881.1, ans<-fread(f), DT, warning='Found and resolved improper quoting out-of-sample. First healed line 111: <<"a"b,def>>')
test(1881.2, ans[110,A], '"a"b')  # double-check the value of interest directly
cat("(10000 rows)\n", file=f, append=TRUE)
test(1881.3, fread(f), DT, warning=c('Discarded single-line footer: <<(10000 rows)>>',
                                     'Found and resolved improper quoting out-of-sample. First healed line 111: <<"a"b,def>>'))
unlink(f)

# CJ will should fail with proper error message, #2636
test(1882.1, .Machine$integer.max, 2147483647L)  # same on all platforms and very unlikely to change in R (which is good)
test(1882.2, ceiling(.Machine$integer.max^(1/3)), 1291)
v = seq_len(1291L)
test(1882.3, CJ(v, v, v), error="Cross product of elements provided to CJ() would result in 2151685171 rows which exceeds .Machine$integer.max == 2147483647")

# no re-read for particular file, #2509
if (test_R.utils) test(1883, fread(testDir("SA2-by-DJZ.csv.gz"), verbose=TRUE, header=FALSE)[c(1,2,1381,.N),],
           data.table(V1=c("Goulburn","","",""), V2=c("110018063","110018064","0&&&&&&&&","0@@@@@@@@"), V3=INT(3499,812,250796,7305367), V4=NA),
           warning='Stopped early on line 1394.*First discarded non-empty line: <<"Dataset: 2011 Census of Population and Housing">>',
           output="Rereading 0 columns")

# sep=NULL with quoted fields, #2548
test(1884, fread('"A","B"\n', sep=NULL), data.table('"A","B"'=logical()))

# sep=' ' and blank.lines.skip, #2535
test(1885.1, fread(txt<-"a b 2\nc d 3\n\ne f 4\n", blank.lines.skip=TRUE), ans<-data.table(V1=c("a","c","e"), V2=c("b","d","f"), V3=2:4))
test(1885.2, fread(txt, blank.lines.skip=TRUE, fill=TRUE), ans)
test(1885.3, fread(txt, fill=TRUE), ans[c(1,2,NA,3),][3,1:2:=""])
test(1885.4, fread(txt, fill=TRUE, na.strings=""), ans[c(1,2,NA,3),])

# file detected as no header automatically
# (TOOD: undoubling double quotes #1109, #1299) but otherwise, auto mode correct
test(1886, fread(testDir("quoted_no_header.csv"))[c(1,.N),list(V1,V6)], data.table(V1=c("John","Joan \"\"the bone\"\", Anne"), V6=INT(8075,123)))

# na.omit with invert & no NAs works, #2660
DT = data.table(a = 1:5)
test(1887.1, na.omit(DT), DT)
test(1887.2, na.omit(DT, invert=TRUE), DT[0L])
DT = fread(",2,3\n1,,3\n1,2,\n")  # all rows contain an NA, #2784
test(1887.3, na.omit(DT), DT[0L])
test(1887.4, na.omit(DT, invert=TRUE), DT)

x = runif(1e3)  # 1e4 reduced to 1e3 in #5517 but really it was the 1e6 just after 1888.5 below which is now 1e3 too
test(1888, fsort(x), base::sort(x))
test(1888.1, fsort(x, decreasing = TRUE), base::sort(x, decreasing = TRUE),
             warning = "New parallel sort has not been implemented for decreasing=TRUE.*one thread")
x <- c(x, NA_real_)
test(1888.2, fsort(x, na.last = TRUE), base::sort(x, na.last = TRUE),
             warning = "New parallel sort has not been implemented for vectors containing NA values so far.*Using one thread")
test(1888.3, fsort(x, na.last = FALSE), base::sort(x, na.last = FALSE),
             warning = "New parallel sort has not been implemented for vectors containing NA values so far.*Using one thread")
test(1888.4, fsort(x, decreasing = TRUE, na.last = TRUE), base::sort(x, decreasing = TRUE, na.last = TRUE),
             warning = "New parallel sort has not been implemented for decreasing=TRUE so far.*Using one thread")
x <- as.integer(x)
test(1888.5, fsort(x), base::sort(x, na.last = FALSE),
             warning = "Input is not a vector of type double. New parallel sort has only been done for double vectors so far.*Using one thread")
x = runif(1e3)
test(1888.6, y<-fsort(x,verbose=TRUE), output="nth=.*Top 20 MSB counts")
test(1888.7, !base::is.unsorted(y))
test(1888.8, fsort(x,verbose=1), error="verbose must be TRUE or FALSE")
rm(x)

# doubling of savetl buffer (currently starts with 100)
x = as.character(as.hexmode(1:1000))
for (i in x) assign(i, 1L)
test(1889, chmatch(x,x), 1:1000)
rm(list=x)
gc()

# 1890 used stats::ts.plot, moved to other.Rraw 29 to save ram, #5517

# na="" default, #2524
test(1891.1, fread('A,B,C\n1,foo,4\n2,,5\n3,bar,6\n', na.strings=""), data.table(A=1:3, B=c("foo",NA,"bar"), C=4:6))
test(1891.2, fread('A,B,C\n1,foo,4\n2,"",5\n3,bar,6\n', na.strings=""), data.table(A=1:3, B=c("foo","","bar"), C=4:6))
test(1891.3, fread("A,B,C\n1,foo,bar\n2", fill=TRUE, na.strings=""), data.table(A=1:2,B=c("foo",NA),C=c("bar",NA)))
test(1891.4, fread("A,B,C\n1,foo,bar\n2", fill=TRUE, na.strings="NA"), data.table(A=1:2,B=c("foo",""),C=c("bar","")))

# preserving "" and NA_character_, #2214
DT = data.table(chr = c(NA, "", "a"), num = c(NA, NA, 2L))
test(1892.1, fread({fwrite(DT,f<-tempfile());f}, na.strings=""), DT); unlink(f)
test(1892.2, capture.output(fwrite(DT, verbose=FALSE)), c("chr,num", ",", "\"\"," , "a,2"))
test(1892.3, fread('A,B\n1,"foo"\n2,\n3,""\n', na.strings="")$B, c("foo", NA, ""))  # for issue #2217

# print(DT) should print NA in character columns using <NA> like base R to distinguish from "" and "NA"
DT = data.table(A=1:4, B=c("FOO","",NA,"NA"))
test(1893.1, print(DT), output=txt<-c("   A    B", "1: 1  FOO", "2: 2     ", "3: 3 <NA>", "4: 4   NA"))
DF = as.data.frame(DT)
rownames(DF) = paste0(rownames(DF),":")
test(1893.2, print(DF), output=txt)
txt = 'A,B\n109,MT\n7,N\n11,NA\n41,NB\n60,ND\n1,""\n2,\n3,"NA"\n4,NA\n'
test(1893.3, print(fread(txt,na.strings="")), output="A    B\n1: 109   MT\n2:   7    N\n3:  11   NA\n4:  41   NB\n5:  60   ND\n6:   1     \n7:   2 <NA>\n8:   3   NA\n9:   4   NA")

# .. prefix on all variables in j=, #2655 in part
DT = data.table(x=1:3, y=4:6, z=7:9)
cols = "z"
test(1894.01, DT[, ..cols], DT[,.(z)])
test(1894.02, DT[, c(..cols, "x")], DT[,.(z,x)])
test(1894.03, DT[, !..cols], DT[,.(x,y)])
..cols = "x"
test(1894.04, DT[, !..cols], DT[,.(x,y)], warning="Both 'cols' and '..cols' exist in calling scope. Please remove the '..cols' variable.*clarity")
rm(..cols)
cols = c("z","x")
test(1894.05, DT[, -..cols], DT[,.(y)])
coef = 10L
test(1894.06, DT[, y*..coef], INT(40,50,60))
test(1894.07, DT[x==2, z*..coef], 80L)
test(1894.08, DT[, sum(y*..coef), by=x%%2L], data.table(x=1:0, V1=INT(100,50)))
if (exists("z")) rm(z)
test(1894.09, DT[, sum(z)*..z], error="Variable 'z' is not found in calling scope. Looking in calling scope because this symbol was prefixed with .. in the j= parameter.")
z = 3L
test(1894.10, DT[, sum(z)*..z], 72L)
setnames(DT, "z", "..z")
test(1894.11, DT[, sum(y)*..z], INT(105,120,135))
rm(z)
test(1894.12, DT[, sum(y)*..z], INT(105,120,135))
setnames(DT, "..z", "z")
test(1894.13, DT[, sum(y)*..z], error="Variable 'z' is not found in calling scope")
..z = 4L
test(1894.14, DT[, sum(y)*..z], 60L)  # 'manual' prefix (we have recommended in the past) still works, for now.

test(1895, getDTthreads(verbose=TRUE), output="num_procs.*R_DATATABLE.*thread_limit.*RestoreAfterFork")

# Non ascii missing protects on ENC2UTF8; issue #2674
utf8_strings = c("\u00e7ile", "fa\u00e7ile", "El. pa\u00c5\u00a1tas", "\u00a1tas", "\u00de")
latin1_strings = iconv(utf8_strings, from = "UTF-8", to = "latin1")
DT = data.table(x = sample(latin1_strings, 1000, replace=TRUE), key = "x")
# The ans below is generated by `sort(utf8_strings, method = "radix")` on R (>= 3.3.0).
# Note that you should generally avoid to call `sort(., method = "radix")` in `data.table`'s test
# because `data.table` could be used on any R version that is equal or larger than 3.1.0.
ans = c("El. pa\u00c5\u00a1tas", "fa\u00e7ile", "\u00a1tas", "\u00de", "\u00e7ile")
test(1896.1, enc2utf8(unique(DT$x)), ans)
#  by, keyby should treat the string with different encoding as the same
mixed_strings = c(utf8_strings, latin1_strings)
DT = data.table(x = mixed_strings)
test(1896.2, DT[, .(CT = .N), keyby = x]$CT, rep(2L, 5))
test(1896.3, DT[, uniqueN(x)], 5L)
DT = data.table(x = mixed_strings, y = c(latin1_strings, utf8_strings), z = 1)
test(1896.4, nrow(DT[, .N, by = .(z, x, y)]), 5L)
test(1896.5, nrow(DT[, .N, by = .(y, x, z)]), 5L)
test(1896.6, nrow(DT[, .N, by = .(y, z, x)]), 5L)

# FR#2695 -- setindexv to accept lists for multiple indices
DT = data.table(a = c(3, 2, 1, 2, 3), b = c(1, 2, 1, 1, 2))
setindexv(DT, list('a', c('a', 'b')))
test(1897.1, indices(DT), c("a", "a__b"))
test(1897.2, attributes(attr(DT, 'index')),
     list(`__a` = c(3L, 2L, 4L, 1L, 5L),
          `__a__b` = c(3L, 4L, 2L, 1L, 5L)))

# tests 1898.{1,2,3} for set2key etc. deprecation were removed along with those functions

# Allow column to be used as rownames when converting to matrix #2702
DT = data.table(id = letters[1:4], X = 1:4, Y = 5:8)
mat <- matrix(1:8, ncol = 2, dimnames=list(letters[1:4], c("X", "Y")))
mat2 <- matrix(c(letters[1:4], 1:8), ncol=3, dimnames=list(NULL, c("id", "X", "Y")))
mat3 <- matrix(c(letters[1:4], 1:8), ncol=3, dimnames=list(1:4, c("id", "X", "Y")))
test(1899.01, as.matrix(DT, 1), mat)
test(1899.02, as.matrix(DT, "id"), mat)
test(1899.03, as.matrix(DT, TRUE), mat)
setkey(DT, id)
test(1899.04, as.matrix(DT, TRUE), mat)
test(1899.05, as.matrix(DT, 1:4), mat3)
# errors
test(1899.06, as.matrix(DT, -1), error="as.integer(rownames)==-1 which is outside the column number range")
test(1899.07, as.matrix(DT, "Z"), error="'Z' is not a column of x")
test(1899.08, as.matrix(DT, c(1,2)), error="length(rownames)==2 but nrow(DT)==4. The rownames argument specifies a single column name or number. Consider rownames.value= instead.")
test(1899.09, as.matrix(DT, complex(1)), error="as.integer(rownames)==0 which is outside the column number range [1,ncol=3].")
# values that pass through (rownames ignored)
test(1899.10, as.matrix(DT, NA), mat2)
test(1899.11, as.matrix(DT, NULL), mat2)
test(1899.12, as.matrix(DT, FALSE), mat2)
# Warnings:
setkey(DT, id, X)
test(1899.13, as.matrix(DT, TRUE), mat, warning="rownames is TRUE but key has multiple columns")

# Check handling of cases where the data.table only has 1 row, raised by Issue #2930:
mat4 <- matrix(c("a", 1, 5), nrow=1, dimnames=list(c("x"), c("id", "X", "Y")))
test(1899.14, as.matrix(DT[1,], 1), mat[1,,drop=FALSE])
test(1899.15, as.matrix(DT[1,], "id"), mat[1,,drop=FALSE])
test(1899.16, as.matrix(DT[1,], rownames.value="x"), mat4)
test(1899.17, as.matrix(DT[1,], rownames.value=c("x", "y")), error="length(rownames.value)==2 but should be nrow(x)==1")
test(1899.18, as.matrix(DT, rownames=TRUE, rownames.value=1:nrow(DT)), error="rownames and rownames.value cannot both be used at the same time")

# index argument for fread, #2633
DT_str = c('a,b\n3,1\n2,2\n1,1\n2,1\n3,2')
test(1900.1, attributes(attr(fread(DT_str, index = 'a'), 'index')),
     list(`__a` = c(3L, 2L, 4L, 1L, 5L)))
test(1900.2, attributes(attr(fread(DT_str, index = list('a,b', c('b', 'a'), 'a')), 'index')),
     list(`__a__b` = c(3L, 4L, 2L, 1L, 5L),
          `__b__a` = c(3L, 4L, 1L, 2L, 5L),
          `__a` = c(3L, 2L, 4L, 1L, 5L)))
test(1900.3, fread(DT_str, index = 2L),
     error = 'index argument.*character vector')
test(1900.4, fread(DT_str, index = list('a', 1L)),
     error = 'index argument.*character vector')
# col.names applied before index
test(1900.5, fread(DT_str, col.names = c('c', 'd'), index = 'a'),
     error = 'some columns are not in the data.table')
test(1900.6, attributes(attr(fread(DT_str, index = c('a', 'b')), 'index')),
     list(`__a__b` = c(3L, 4L, 2L, 1L, 5L)))

# . within bquote shouldn't be swapped to list, #1912
DT = data.table(x = 1:5, y = 6:10)
test(1901.1, DT[, bquote(z==.(sum(x)))],  bquote(z==.(DT[, sum(x)])))
test(1901.2, DT[, .(.(bquote(z==.(sd(x-y)))))],  data.table(V1=list(bquote(z==.(DT[, sd(x-y)])))))

# check quote rule detection logic, #2744
src = '"C\\\\D"\nAB\\x20CD\\n\n"\\"one\\", \\\'two\\\', three"\n"\\r\\t\\v\\a\\b\\071\\uABCD"\n'
test(1902, fread(src, verbose=TRUE),
           data.table("C\\\\D"=c("AB\\x20CD\\n", "\\\"one\\\", \\'two\\', three", "\\r\\t\\v\\a\\b\\071\\uABCD")),
           output="Quote rule picked = 1")

# logical01 caused column names not be detected if logical column determines it, #2735
test(1903.1, fread(",A,B\n1,0,1\n2,0,1\n3,1,1\n", logical01=FALSE), data.table(V1=1:3, A=INT(0,0,1), B=1L))
test(1903.2, fread(",A,B\n1,0,1\n2,0,1\n3,1,1\n", logical01=TRUE), data.table(V1=1:3, A=c(FALSE,FALSE,TRUE), B=TRUE))

# whitespace around NA, and verbose output for small files, #2697
txt = 'A,   B,    C\n17,  34, 2.3\n3.,  NA,   1\nNA ,  2, NA \n0,0.1,0'
test(1904.1, fread(txt, na.strings="NA", verbose=TRUE),
  ans <- data.table(A=c(17,3,NA,0), B=c(34,NA,2,0.1), C=c(2.3,1.0,NA,0.0)),
  output = c("Number of sampling jump points = 1 because.*Reading 1 chunks \\(0 swept\\) of 1.000MB \\(each chunk 4 rows\\) using 1 thread.*Rereading 0 columns"))
test(1904.2, fread(txt, na.strings=c("NA", " ")), ans, warning='na.strings\\[2\\]==" " consists only of whitespace, ignoring. Since strip.white=TRUE.*use.*"".*<NA>')
test(1904.3, fread(txt, na.strings=c("NA", "")), ans)
test(1904.4, fread(txt, na.strings=c("NA", "", " ")), ans, warning='na.strings\\[3\\]==" ".*only.*whitespace.*will already be read as <NA>')
test(1904.5, fread(txt, na.strings=c("NA", " "), strip.white=FALSE), error='na.strings\\[2\\]==" ".*only.*whitespace.*But strip.white=FALSE')
setnames(ans, c("A","   B","    C"))
test(1904.6, fread(txt, na.strings="NA", strip.white=FALSE), ans)  # whitespace around NA strings is always stripped regardless of strip.white; just column names affected here

# should respect sep= when it is supplied, #2666
test(1905.1, fread("A;B;C\nD\nE;F", sep=";", header=FALSE, fill=TRUE),
             data.table(V1=c("A","D","E"), V2=c("B","","F"), V3=c("C","","")))
test(1905.2, fread("A;B;C\nD\nE", sep=";", header=FALSE, fill=TRUE),
             data.table(V1=c("A","D","E"), V2=c("B","",""), V3=c("C","","")))
test(1905.3, fread("A;B;C\n;D\nE", sep=";", header=FALSE, fill=TRUE),
             data.table(V1=c("A","","E"), V2=c("B","D",""), V3=c("C","","")))
test(1905.4, fread("A;B;C\nD\n;E", sep=";", header=FALSE, fill=TRUE),
             data.table(V1=c("A","D",""), V2=c("B","","E"), V3=c("C","","")))

# using rarer field separator without quoting, aside in #2755
# the self-healing rules aren't perfect, which is why they need to warn when used and nudge towards reliable usage
txt = 'A|B|C\n1|"hello", said Joe|14" pizza\n2|""howdy""|easy"\n3|\"as"|"""pie"\n'
test(1906.1, fread(txt),
  data.table(A=1:3, B=c('"hello", said Joe', '"howdy"', 'as'), C=c('14" pizza', 'easy"', '""pie')),
  warning='Found and resolved improper quoting.*If the fields are not quoted.*separator does not appear within any field.*try quote="" to avoid this warning')
test(1906.2, fread(txt, quote=""),
  data.table(A=1:3, B=c('"hello", said Joe', '""howdy""', '"as"'), C=c('14" pizza', 'easy"', '"""pie"')))

# Issue #2395 : text field containing too many newlines
example <- data.table(column1 = 1:3, column2 = c("text", "text\n\n\n\n\n\n\n\n\n\n\n\n\n\n\n\n\n\n\n\n\n\n\n\n\n\n\n\n\n\n\n\n\n\n\n\n\n\n\n\n\n\n\n\n\n\n\n\n\n\n\n\n\n\n\n\n\n\n\n\n\n\n\n\n\n\n\n\n\n\n\n\n\n\n\n\n\n\n\n\n\n\n\n\n\n\n\n\n\n\n\n\n\n\nmany new lines\n\n\n\n\n\n", "text"))
fwrite(example, file = (f<-tempfile()))
test(1907, fread(f), example)
unlink(f)

# Print topn rows properly when class=TRUE (#2803)
observed <- capture.output(print(data.table(x = seq_len(6L)), topn = 2L, class = TRUE))
expected <- c("        x", "    <int>", " 1:     1", " 2:     2", "---      ", " 5:     5", " 6:     6")
test(1908, observed, expected)

# skip= is now consistent as if the file started on that line.
# Found via rev dep checking (package PhenotypeSimulator), #2786. It is still a breaking change that PhenotypeSimulator will need to accomodate please.
if (test_R.utils) {
  test(1909.1, names(ans<-fread(testDir("genotypes_genome.txt.bz2"), skip="Samples:", sep=" ", colClasses="character")),
               c("V1","Samples:"),
               warning="Detected 1 column name.*but the data has 2 columns.*Added 1 extra default column name for the first column")
  test(1909.2, ans$V1, c("POP1:","POP1:","POP1:"))
  test(1909.3, nchar(ans[["Samples:"]]), INT(3287,3287,3287))
  test(1909.4, names(ans<-fread(testDir("genotypes_genome.txt.bz2"), skip="POP1:", sep=" ", colClasses="character", header=FALSE)),
               c("V1","V2"))
  test(1909.5, ans$V1, c("POP1:","POP1:","POP1:"))
  test(1909.6, nchar(ans$V2), INT(3287,3287,3287))
}

# possible regression suggested in PR#2843
DT = data.table(x=1:10, y=1:2)
test(1910, DT[, v:=cumsum(x), by="y"], data.table(x=1:10, y=1:2, v=INT(1,2,4,6,9,12,16,20,25,30)))

# testing issue #2829 (assigning to 0 rows)
DT = data.table(COL_INT = 1L, COL_INT_2 = 5L)
test(1911.1,
     DT[COL_INT == 0L, c("COL_INT", "NEW_COL"):=list(COL_INT_2, "Test")],
     data.table(COL_INT = 1L, COL_INT_2 = 5L, NEW_COL = NA_character_))
test(1911.2,
     DT[, COL_INT := integer(0)],
     error = "RHS of assignment to existing column 'COL_INT' is zero length but not NULL.*")

# 1912 moved to benchmark.Rraw, #5517

# BEGIN port of old testthat tests, #2740.  Issue numbers may be from R-forge.
#
# test-data.frame-like.R (merge, subset, transform)")
#
# `x` columns are valid, #1299
d1 <- data.table(x=c(1,3,8), y1=rnorm(3), key="x")
d2 <- data.table(x=c(3,8,10), y2=rnorm(3), key="x")
ans1 <- merge(d1, d2, by="x")
ans2 <- cbind(d1[2:3], y2=d2[1:2]$y2)
setkey(ans2, x)
test(1913.01, ans1, ans2)
#
# `xkey` column names are valid in merge, #1299
d1 <- data.table(xkey=c(1,3,8), y1=rnorm(3), key="xkey")
d2 <- data.table(xkey=c(3,8,10), y2=rnorm(3), key="xkey")
ans2 <- cbind(d1[2:3], y2=d2[1:2]$y2)
setkey(ans2, xkey)
test(1913.02, merge(d1, d2, by="xkey"), ans2)
#
# one column merges work, #1241
dt <- data.table(a=rep(1:2,each=3), b=1:6, key="a")
y <- data.table(a=c(0,1), bb=c(10,11), key="a")
test(1913.03, merge(y, dt), data.table(a=1L, bb=11, b=1:3, key="a"))
test(1913.04, merge(y, dt, all=TRUE),
             data.table(a=rep(c(0L,1L,2L),c(1,3,3)),
                        bb=rep(c(10,11,NA_real_),c(1,3,3)),
                        b=c(NA_integer_,1:6), key="a"))
#
# y with only a key column
y <- data.table(a=c(0,1), key="a")
test(1913.05, merge(y,dt), data.table(a=1L, b=1:3, key="a"))
test(1913.06, merge(y, dt, all=TRUE), data.table(a=rep(c(0L,1L,2L),c(1,3,3)), b=c(NA_integer_,1:6), key="a"))
#
# merging data.tables is almost like merging data.frames
d1 <- data.table(a=sample(letters, 10), b=sample(1:100, 10), key='a')
d2 <- data.table(a=d1$a, b=sample(1:50, 10), c=rnorm(10), key='a')
dtm <- merge(d1, d2, by='a', suffixes=c(".xx", ".yy"))
dtm.df <- as.data.frame(dtm)
dfm <- merge(as.data.frame(d1), as.data.frame(d2), by='a', suffixes=c('.xx', '.yy'))
test(1913.07, unname(dtm.df), unname(dfm))
test(1913.08, colnames(dtm), colnames(dfm))
#
## merge and auto-increment columns in y[x]
## merging tables that have common column names that end in *.1 gets
## tricky, because the y[x] mojo does some magic to increment the *.1
## in the x (I think) and keep *.1 in the y
x <- data.table(a=letters[1:10], b=1:10, b.1=1:10 * 10, key="a")
y <- data.table(a=letters[1:10], b=letters[11:20], b.1=rnorm(10), key="a")
M <- merge(x, y)
m <- merge(as.data.frame(x), as.data.frame(y), by="a")
test(1913.09, is.data.table(M) && !is.data.table(m))
test(1913.10, all(names(M) %in% union(names(M), names(m))))
test_no = 1913.11
for (name in names(m)) {
  test_no = test_no + 0.0001
  test(test_no, M[[name]], m[[name]])
}
#
# Original example that smoked out the bug
M <- data.table(a=letters[1:10], b=1:10)
m <- as.data.frame(M)
ms <- lapply(1:3, function(x) data.table(a=letters[1:10], b=1:10 * 10^x))
for (i in 1:3) {
  M <- merge(M, ms[[i]], by='a', suffixes=c("", sprintf(".%d", i)))
}
for (i in 1:3) {
  m <- merge(m, as.data.frame(ms[[i]]), by='a', suffixes=c("", sprintf(".%d", i)))
}
test(1913.12, is.data.table(M) && !is.data.table(m))
test(1913.13, all(names(M) %in% union(names(M), names(m))))
test_no = 1913.14
for (name in names(m)) {
  test_no = test_no + 0.0001
  test(test_no, M[[name]], m[[name]])
}
#
# simple subset maintains keys
dt <- data.table(a=sample(c('a', 'b', 'c'), 20, replace=TRUE),
                 b=sample(c('a', 'b', 'c'), 20, replace=TRUE),
                 c=sample(20), key='a')
sub <- subset(dt, a == 'b')
test(1913.15, key(dt), key(sub))
#
# subset using 'select' maintains key appropriately"
dt <- data.table(a=sample(c('a', 'b', 'c'), 20, replace=TRUE),
                 b=sample(c('a', 'b', 'c'), 20, replace=TRUE),
                 c=sample(20), key=c('a', 'b'))
sub.1 <- subset(dt, a == 'a', select=c('c', 'b', 'a'))
test(1913.16, key(sub.1), key(dt)) # reordering columns
sub.2 <- subset(dt, a == 'a', select=c('a', 'c'))
test(1913.17, key(sub.2), 'a')     # selected columns are prefix of key
sub.3 <- subset(dt, a == 'a', select=c('b', 'c'))
test(1913.18, is.null(key(sub.3))) # selected columns do not from a key prefix
sub.4 <- subset(dt, a == 'cc')
test(1913.19, nrow(sub.4), 0L)
test(1913.20, is.null(key(sub.4)))
#
# transform maintains keys
dt <- data.table(a=sample(c('a', 'b', 'c'), 20, replace=TRUE),
                 b=sample(c('a', 'b', 'c'), 20, replace=TRUE),
                 c=sample(20), key=c('a', 'b'))
t1 <- transform(dt, d=c+4)
test(1913.21, key(t1), key(dt))
test(1913.22, t1$d, dt$c + 4)  # transform was successful
t2 <- transform(dt, d=c+4, a=sample(c('x', 'y', 'z'), 20, replace=TRUE))
test(1913.23, is.null(key(t2)))  # transforming a key column nukes the key
## This is probably not necessary, but let's just check that transforming
## a key column doesn't twist around the rows in the result.
test_no = 1913.24
for (col in c('b', 'c')) {
  test_no = test_no + 0.0001
  test(test_no, t2[[col]], dt[[col]])  # mutating-key-transform maintains other columns
}
#
# tests-S4.R (S4 Compatability)
#
suppressWarnings(setClass("Data.Table", contains="data.table"))  # suppress "Created a package name, '2018-05-26 06:14:43.444', when none found"
suppressWarnings(setClass("S4Composition", representation(data="data.table")))
# data.table can be a parent class
ids <- sample(letters[1:3], 10, replace=TRUE)
scores <- rnorm(10)
dt <- data.table(id=ids, score=scores)
dt.s4 <- new("Data.Table", data.table(id=ids, score=scores))
test(1914.01, isS4(dt.s4))
test(1914.02, inherits(dt.s4, 'data.table'))
# Test possible regression. shallow() needs to preserve the S4 bit to support S4 classes that contain data.table
test(1914.03, isS4(shallow(dt.s4)))
## pull out data from S4 as.list, and compare to list from dt
dt.s4.list <- dt.s4@.Data
names(dt.s4.list) <- names(dt.s4)
test(1914.04, dt.s4.list, as.list(dt))  # Underlying data not identical
# simple S4 conversion-isms work
df = data.frame(a=sample(letters, 10), b=1:10)
dt = as.data.table(df)
test(1914.05, identical(methods::as(df, 'data.table'), dt))
test(1914.06, identical(methods::as(dt, 'data.frame'), df))
# data.table can be used in an S4 slot
dt <- data.table(a=sample(letters[1:3], 10, replace=TRUE), score=rnorm(10))
dt.comp <- new("S4Composition", data=dt)
test(1914.07, dt.comp@data, dt)
# S4 methods dispatch properly on data.table slots"
dt <- data.table(a=sample(letters[1:3], 10, replace=TRUE), score=rnorm(10))
dt.comp <- new("S4Composition", data=dt)
setGeneric("dtGet", function(x, what) standardGeneric("dtGet"))
setMethod("dtGet", c(x="S4Composition", what="missing"), function(x, what){x@data})
setMethod("dtGet", c(x="S4Composition", what="ANY"), function(x, what) {x@data[[what]]})
test(1914.08, dtGet(dt.comp), dt)  # actually
test(1914.09, identical(dtGet(dt.comp, 1), dt[[1]]))
test(1914.10, identical(dtGet(dt.comp, 'b'), dt$b))
removeClass("Data.Table")   # so that test 1914.2 passes on the second run of cc() in dev
removeClass("S4Composition")
# END port of old testthat tests

str = "Sepal.Length,Sepal.Width,Petal.Length,Petal.Width,Species
5.1,3.5,1.4,0.2,setosa
4.9,3,1.4,0.2,setosa
4.7,3.2,1.3,0.2,setosa
4.6,3.1,1.5,0.2,setosa
5,3.6,1.4,0.2,setosa"
test(1915, fread(str, select = c(5, 1, 3)),
     data.table(Species = c("setosa", "setosa", "setosa", "setosa", "setosa"),
                Sepal.Length = c(5.1, 4.9, 4.7, 4.6, 5),
                Petal.Length = c(1.4, 1.4, 1.3, 1.5, 1.4)))

# unit tests for #2169 which was already fixed in ec05f8b/src/fwrite.c#L59
test(1916.1, fwrite(data.table(foo=c(NA, TRUE, FALSE)), logical01=TRUE, na='EMPTY', verbose=FALSE),
             output=c("\"foo\"","EMPTY","1","0")) # this might need to be changed after #2964 will be solved
test(1916.2, fwrite(data.table(foo=c(NA, TRUE, FALSE)), logical01=TRUE, verbose=FALSE),
             output=c("foo","","1","0"))

# #732 prefixes i., x. works during join and by=.EACHI
dta <- data.table(idx=1:3, vala=4:6, key="idx")
dtb <- data.table(idx=c(1,4), valb=c(10,11), key="idx")
test(1917.1, dta[dtb, list(x.idx, sum(valb)), by=.EACHI], data.table(idx = c(1L, 4L), x.idx = c(1L, NA), V2 = c(10, 11)))
test(1917.2, dta[dtb, list(sum(x.vala), sum(i.valb)), by=.EACHI], data.table(idx = c(1L, 4L), V1 = c(4L, NA_integer_), V2 = c(10, 11)))

# min/max work for _ordered_ factors, #1947
lev = letters[1:5]
DT = CJ(V2=letters[6:8], V1=factor(lev))[-c(4:6, 10:12)]
setkey(DT, NULL)
test(1918.1, DT[, min(V1)], error='not meaningful for factors')
test(1918.2, DT[, max(V1)], error='not meaningful for factors')
## confirming base functionality works
DT[ , V1:=as.ordered(V1)]
test(1918.3, DT[, min(V1)], structure(1L, .Label = lev, class = c("ordered", "factor")))
test(1918.4, DT[, max(V1)], structure(5L, .Label = lev, class = c("ordered", "factor")))
## make sure GForce is activated
options(datatable.optimize = Inf)
test(1918.5, DT[, min(V1), by=V2], data.table(V2=c("f", "g", "h"), V1=structure(1:3, .Label=lev, class=c("ordered", "factor"))))
test(1918.6, DT[, max(V1), by=V2], data.table(V2=c("f", "g", "h"), V1=structure(3:5, .Label=lev, class=c("ordered", "factor"))))

# as.ITime.character bug for NA handling #2940
test(1919, as.ITime(c('xxx', '10:43')), structure(c(NA, 38580L), class = "ITime"))

# wrong bmerge result if character gets coerced to factor, i is keyed, and level order in i is different from x, #2881
iris = data.table(iris)
iris$grp = rep(c('A','B'), 75L)
iris[, Species1 := factor(Species, levels=c('setosa','versicolor','virginica'), labels=c('setosa','versicolor','Virginica'))]
iSorted = data.table(Species1 = c('setosa','Virginica'), grp='B', key=c("grp","Species1"))
i = setkey(copy(iSorted),NULL)
test(1920, iris[iSorted, on = c("grp==grp", 'Species1==Species1')],
           iris[i, on = c("grp==grp", 'Species1==Species1')])

# origin= ignored by as.IDate.numeric(), #2880
test(1921.1, as.IDate(1000, origin = "1930-01-01"), as.IDate("1932-09-27"))
test(1921.2, as.IDate(1000), as.IDate("1972-09-27"))

# fread returns data.table(NULL) with warning on empty file, #2898
f = tempfile()
file.create(f)
test(1922.1, fread(f), data.table(NULL), warning = 'File.*size 0')
test(1922.21, fread(file = f), data.table(NULL), warning = 'File.*size 0')
test(1922.22, fread(file = 2L), error="file= must be a single character string containing")
# trigger download for last instance of warning
test(1922.3, fread(paste0('file://', f)), data.table(NULL), warning = 'File.*size 0')
test(1922.35, fread(file = paste0('file://', f)), data.table(NULL), warning = 'File.*size 0')
test(1922.4, fread(f, data.table = FALSE), data.frame(NULL), warning = 'File.*size 0')
test(1922.5, fread(file = f, data.table = FALSE), data.frame(NULL), warning = 'File.*size 0')
test(1922.6, fread(paste0('file://', f), data.table = FALSE), data.frame(NULL), warning = 'File.*size 0')
test(1922.65, fread(file = paste0('file://', f), data.table = FALSE), data.frame(NULL), warning = 'File.*size 0')
unlink(f)

#fwrite creates a file or does nothing, as appropriate, also #2898
DT = data.table(NULL)
f = tempfile()
test(1922.7, fwrite(DT, f), NULL, warning = 'no columns; creating an empty file')
## above test created a file; now test behavior when file exists
test(1922.8, fwrite(DT, f), NULL, warning = 'no columns; doing nothing.*file.remove')
## slightly different behavior if append = TRUE
test(1922.9, fwrite(DT, f, append = TRUE), NULL, warning = 'doing nothing.$')

# create index even if key present by setting attribute, #2883
DT = data.table(1:5, 1:5)
setkey(DT)
setindex(DT)
test(1923.1, indices(DT, vectors=TRUE), list(c("V1","V2")))
setindex(DT, NULL)
setindex(DT, V1)
test(1923.2, indices(DT, vectors=TRUE), list(c("V1")))

# Column typo checks, #2887
DT = data.table(varname = 1)
test(1924.1, DT[var_name==1], error='not found\\. Perhaps you intended.*varname')
test(1924.2, DT[variable==1], error='Object.*not found among')
test(1924.3, DT[varname+'a'], error=base_messages$invalid_arg_binary_operator)
DT[, VAR_NAME:=2]
test(1924.4, DT[var_name==1], error="Object 'var_name' not found. Perhaps you intended [varname, VAR_NAME]")
DT = setDT(lapply(integer(50), function(...) numeric(1L)))
test(1924.5, DT[V==0], error='Perhaps you intended.*V1.*V10, [.]{3}')

# test suite of as.ITime methods (subsumes #2870)
s = c('1970-01-01 00:00:00.1234', '2005-10-12 09:45:32.84')
x = as.POSIXlt(s, tz = 'UTC')
test(1925.01, as.ITime(x),               structure(c(0L, 35132L), class="ITime"))
test(1925.02, as.ITime(x, ms='nearest'), structure(c(0L, 35133L), class="ITime"))
test(1925.03, as.ITime(x, ms='ceil'),    structure(c(1L, 35133L), class="ITime"))
test(1925.04, as.ITime(x, ms='foo'),     error='Valid options for ms')
test(1925.05, as.ITime(s),               as.ITime(x))
n = as.numeric(x)
test(1925.06, as.ITime(n),               as.ITime(x))
test(1925.07, as.ITime(n, ms='nearest'), as.ITime(x, ms='nearest'))
test(1925.08, as.ITime(n, ms='ceil'),    as.ITime(x, ms='ceil'))
test(1925.09, as.ITime(as.POSIXct(x)),   as.ITime(x))
x = structure(c(12.345, 67.890)/86400, class='times')
test(1925.10, as.ITime(x),               structure(c(12L, 67L), class="ITime"))
test(1925.11, as.ITime(x, ms='nearest'), structure(c(12L, 68L), class="ITime"))
test(1925.12, as.ITime(x, ms='ceil'),    structure(c(13L, 68L), class="ITime"))

test(1936.1, fread("A,B\n1,3\n2,4", autostart=1), data.table(A=1:2, B=3:4), warning="autostart.*deprecated.*Consider skip")
if (.Platform$OS.type == "unix") test(1936.2, is.data.table(fread("ls .")))

# add helpful error to %between%
DT = data.table(A=1:10, B=3)
test(1937.1, DT[A %between% c(B,B+1)], error='RHS has length().*Perhaps you meant')
test(1937.2, DT[A %between% B],        error='length 2. The first')

# that fwrite'ing a list to a file works (it broke in dev 1.11.5 and was caught before release), PR#3017
test(1938.1, fwrite(list(1:3)), NULL, output="1\n2\n3")    # never broke
test(1938.2, fwrite(list(1:3), file=f<-tempfile()), NULL)  # just adding file= was what broke in dev just when x is list and not data.table|frame
test(1939.3, readLines(f), as.character(1:3))
unlink(f)

test(1940, data.table(A=1:3, .SD=4:6), error=".SD.*has special meaning")

# fintersect column name internal conflict of 'y', #3034
test(1941.1, fintersect(data.table(y=1), data.table(y=2)), data.table(y=numeric()))
test(1941.2, fintersect(data.table(y=1), data.table(y=1)), data.table(y=1))

# by= and keyby= using uniqlist on key,  keyby= using index and passing it to uniqlist
DT = data.table(id=c("D","A","C","A","C"), v=1:5)
setkey(DT,id)
test(1942.01, DT[,sum(v),by=id,verbose=TRUE], data.table(id=c("A","C","D"), V1=INT(6,8,1), key="id"), output="Finding groups using uniqlist on key")
DT = data.table(id1=c("D","A","C","A","C"), id2=INT(3,9,2,9,3), id3=c(3.4, 9.1, 3.4, 3.3, 9.1), v=1:5)
setindex(DT,id1)
options(datatable.use.index=TRUE)
test(1942.02, DT[,sum(v),keyby=id1,verbose=TRUE], data.table(id1=c("D","A","C"), V1=INT(1,6,8), key="id1"), output="Finding groups using uniqlist on index 'id1'")
setindex(DT,id2)
test(1942.03, DT[,sum(v),keyby=id2,verbose=TRUE], data.table(id2=INT(3,9,2), V1=INT(6,6,3), key="id2"), output="Finding groups using uniqlist on index 'id2")
setindex(DT,id3)
oldnr = getNumericRounding()  # TODO: return old
setNumericRounding(0)
test(1942.04, DT[,sum(v),keyby=id3,verbose=TRUE], data.table(id3=c(3.4, 9.1, 3.3), V1=INT(4,7,4), key="id3"), output="Finding groups using uniqlist on index 'id3'")
setNumericRounding(1)
test(1942.05, DT[,sum(v),keyby=id3,verbose=TRUE], data.table(id3=c(3.4, 9.1, 3.3), V1=INT(4,7,4), key="id3"), output="Finding groups using uniqlist on index 'id3'")
setNumericRounding(oldnr)
setindex(DT, NULL)
test(1942.06, indices(DT), NULL)
setindex(DT,id1,id2)
test(1942.07, DT[,sum(v),keyby=id1,verbose=TRUE], data.table(id1=c("D","A","C"), V1=INT(1,6,8), key="id1"), output="Finding groups using uniqlist on index 'id1__id2'")
test(1942.08, DT[,sum(v),keyby=.(id1,id2),verbose=TRUE], data.table(id1=c("A","C","C","D"), id2=INT(9,2,3,3), V1=INT(6,3,5,1), key="id1,id2"), output="Finding groups using uniqlist on index 'id1__id2'")
test(1942.09, DT[,sum(v),keyby=.(id2,id1),verbose=TRUE], data.table(id2=INT(2,3,3,9), id1=c("C","C","D","A"), V1=INT(3,5,1,6), key="id2,id1"), output="Finding groups using forderv")
options(datatable.use.index=FALSE)
test(1942.10, DT[,sum(v),keyby=id1,verbose=TRUE], data.table(id1=c("D","A","C"), V1=INT(1,6,8), key="id1"), output="Finding groups using forderv")
options(datatable.use.index=TRUE)

# test coverage in uniqlist.c of Realloc when over initial 1000 uniqs, and use double to cover numeric tolerance (both in one-column case and >1 column branch)
set.seed(2)
DT = data.table(real=sample((1:1500)/1000, 10000, replace=TRUE), id=sample(letters, 1000, replace=TRUE), value=1:10000)
setkey(DT,id,real)
test(1942.11, DT[, .(list(value)), keyby=.(id,real), verbose=TRUE][c(1,6,8744,.N)],
              data.table(id=c("a","a","z","z"), real=c(0.004,0.037,1.486,1.497), V1=list(9441L, c(3375L,5983L), c(4901L,5260L,7668L), 4181L), key="id,real"),
              output="Finding groups using uniqlist on key")
setindex(DT,real)
test(1942.12, DT[, sum(value), keyby=real, verbose=TRUE][c(1,500,1498,.N)], data.table(real=c(0.001, 0.501, 1.499, 1.5), V1=INT(31036,37564,14792,38606), key="real"),
              output="Finding groups using uniqlist on index 'real'")

# merge warning: longer object length is not a multiple of shorter object length, #3061
DT1 <- data.table(
  id = c("A", "A", "A", "A", "A"),
  date = c(19900321L, 19901231L, 19901231L, 19901231L, 19901231L),
  period = c(19891231L, 19891231L, 19900331L, 19900630L, 19900930L),
  year = c(1989L, 1989L, 1990L, 1990L, 1990L),
  key = c("id", "date", "period"))
DT2 <- data.table(
  id = c("A", "A", "A", "A", "A"),
  date = c(19900321L, 19901231L, 19901231L, 19901231L, 19901231L),
  period = c(19891231L, 19891231L, 19900331L, 19900630L, 19900930L),
  year = c(1989L, 1989L, 1990L, 1990L, 1990L),
  key = c("id", "date", "period"))
test(1943.1, (ans<-DT1[DT2])[,1:4], DT1)                         # ok before
test(1943.2, DT1[DT2, on=c("id","date","period")], ans)          # ok before
test(1943.3, DT1[DT2, on=c("id","date","period","year")], ans[,1:4])  # no warning (longer object length is not a multiple)
DT1 = data.table(id=c("A","A","A"), date=1:3, val=7:9, key="id,date")
DT2 = data.table(id=c("A","A","A"), date=1:3, date2=3:1, key="id,date")
test(1943.4, DT1[DT2, on=c("id",date="date2")],
             data.table(id="A", date=3:1, val=9:7, i.date=1:3))  # was invalidly keyed by id,date in 1.11.6

# keyby index where subset is present, #3062
DT = data.table(group=rep(c("A","B"),times=c(2,3)), flag=c(1,0,1,0,1), x=1:5)
test(1944.1, DT[flag == 1 & group == "B", sum(x)], 8L)   # creates index
test(1944.2, indices(DT), "group__flag")
test(1944.3, DT[flag == 1, sum(x), keyby = group],       # should not use index because i subset is present; index squashing not yet implemented
             data.table(group=c("A","B"), V1=INT(1,8), key="group"))
set.seed(123)
N = 10
DT = data.table(group = rbinom(N, 5, 0.5), x = 1:N, flag = rbinom(N, 1, 0.9))
test(1944.4, DT[flag == 1 & group == 1, x], 6L)
test(1944.5, indices(DT), "group__flag")
test(1944.6, DT[flag == 1, sum(x), keyby = group], data.table(group=1:4, V1=INT(6,3,18,17), key="group"))

# assigning an int greater than length(levels) corruption of int, #2984
DT <- data.table(a = factor(c("A", "Z")), b = 1:4)
c <- 3L
test(1945.1, DT[1, a:=c], error=err<-"Assigning factor numbers to column 1 named 'a'. But 3 is outside the level range [1,2]")
test(1945.2, c, 3L)
test(1945.3, DT[2,1] <- c, error=err)
test(1945.4, c, 3L)

# subset a data.table containing an altrep derived from ]<-, ]]<- etc, #3051
DT = data.table(A=1:6, B=1:3)
DT[["foo"]] = 7:12
test(1946, unique(DT, by="B"), data.table(A=1:3, B=1:3, foo=7:9))

# corruption when deleting a missing column and providing i too, #3089
DT = data.table(A=1:5)
test(1947.1, DT[A<0, c('A','B'):=.(NULL, A)], error="When deleting columns, i should not be provided")
test(1947.2, DT, data.table(A=1:5))

## tests for backticks and spaces in column names of on=, #2931
DT <- data.table(id = 1:3, `counts(a>=0)` = 1:3, sameName = 1:3)
i <- data.table(idi = 1:3, `  weirdName>=` = 1:3, sameName = 1:3)
## test white spaces around operator
test(1948.01, DT[i, on = "id >= idi"], DT[i, on = "id>=idi"])
test(1948.02, DT[i, on = "id>= idi"], DT[i, on = "id>=idi"])
test(1948.03, DT[i, on = "id >=idi"], DT[i, on = "id>=idi"])
## test column names containing operators
test(1948.04, setnames(DT[i, on = "id>=`  weirdName>=`"], c("id","counts(a>=0)", "sameName", "  weirdName>=", "i.sameName")),
     DT[i, on = "id>=idi"])
test(1948.05, setnames(DT[i, on = "id>=`  weirdName>=`"], c("id","counts(a>=0)", "sameName", "  weirdName>=", "i.sameName")),
     DT[i, on = "id>=idi"])
test(1948.06, setnames(DT[i, on = "id >= `  weirdName>=`"], c("id","counts(a>=0)", "sameName", "  weirdName>=", "i.sameName")),
     DT[i, on = "id>=idi"])
test(1948.07, setnames(DT[i, on = "`counts(a>=0)`==`  weirdName>=`"], c("id","counts(a>=0)", "sameName", "  weirdName>=", "i.sameName")),
     DT[i, on = "id==idi"])
## mixed example
test(1948.08, DT[i, on = c( id = "idi", "sameName", "`counts(a>=0)`==`  weirdName>=`")], DT[i, on = "id==idi", c("id", "counts(a>=0)", "sameName")])
## testing 'eval' in on clause
test(1948.09, DT[i, on = eval(eval("id<=idi"))], DT[i, on = "id<=idi"])
## testing for errors
test(1948.10, DT[i, on = ""], error = "'on' contains no column name: . Each 'on' clause must contain one or two column names.")
test(1948.11, DT[i, on = "id>=idi>=1"], error = "Found more than one operator in one 'on' statement: id>=idi>=1. Please specify a single operator.")
test(1948.12, DT[i, on = "`id``idi`<=id"], error = "'on' contains more than 2 column names: `id``idi`<=id. Each 'on' clause must contain one or two column names.")
test(1948.13, DT[i, on = "id != idi"], error = "Invalid join operators [!=]. Only allowed operators are [==, <=, <, >=, >].")
test(1948.14, DT[i, on = 1L], error = "'on' argument should be a named atomic vector of column names indicating which columns in 'i' should be joined with which columns in 'x'.")

# helpful error when on= is provided but not i, rather than silently ignoring on=
DT = data.table(A=1:3)
test(1949.1, DT[,,on=A], error=base_messages$missing_object("A")) # tests .1 to .4 amended after #3621
test(1949.2, DT[,1,on=A], error=base_messages$missing_object("A"))
test(1949.3, DT[on=A], error=base_messages$missing_object("A"))
test(1949.4, DT[,on=A], error=base_messages$missing_object("A"))
test(1949.5, DT[1,,with=FALSE], error="j must be provided when with=FALSE")
test(1949.6, DT[], output="A.*1.*2.*3")   # no error
test(1949.7, DT[,], output="A.*1.*2.*3")  # no error, #3163

if (test_bit64) {
  # explicit coverage of 2-column real case in uniqlist. Keeps coming up in codecov checks in PRs that don't touch uniqlist.c
  DT = data.table(id=c("A","A","B","B","B"), v=as.integer64(c(1,2,3,3,4)))
  test(1950, uniqlist(DT), INT(1,2,3,5))
}

# allow nomatch=NULL to work same as nomatch=0L, #857
d1 = data.table(a=1:3, b=2:4)
d2 = data.table(a=2:4, b=3:5)
test(1951.1, d1[d2, on="a", nomatch=NULL], d1[d2, on="a", nomatch=0L])
test(1951.2, d1[d2, on="b", nomatch=NULL], d1[d2, on="b", nomatch=0L])
test(1951.3, d1[d2, on=c("a","b"), nomatch=NULL], d1[d2, on=c("a","b"), nomatch=0L])
test(1951.4, d1[d2, nomatch=3], error="nomatch= must be either NA or NULL .or 0 for backwards compatibility")

# coverage of which= checks
test(1952.1, d1[a==2, which=3], error="which= must be a logical vector length 1. Either FALSE, TRUE or NA.")
test(1952.2, d1[a==2, 2, which=TRUE], error="which==TRUE.*but j is also supplied")

# 3106 -- melt patterns don't match any columns (and more coverage tests)
DT = data.table(id = 1:3, a1 = rnorm(3), a2 = rnorm(3))
test(1953.1, melt(DT, id.vars = 'id', measure.vars = patterns(a = 'a', b = 'b')),
             error = 'Pattern(s) not found')
test(1953.2, melt(DT, id.vars = 'id', measure.vars = patterns(a = 'a', b = 'b', c = 'c')),
             error = 'Pattern(s) not found')
test(1953.3, melt(DT, id.vars = 'id', measure.vars = patterns(1L)),
             error = 'Input patterns must be of type character')
setDF(DT)
test(1953.4, melt.data.table(DT, id.vars = 'id', measure.vars = 'a'),
             error = "must be a data.table")

# appearance order of two low-cardinality columns that were squashed in pr#3124
DT = data.table(A=INT(1,3,2,3,2), B=1:5)  # respect groups in 1st column (3's and 2's)
test(1954, forderv(DT, sort=FALSE, retGrp=TRUE), structure(INT(1,2,4,3,5), starts=1:5, maxgrpn=1L))

# skip values that are not present in old, #3030
DT <- data.table(a=1, b=2, d=3)
old <- c("a", "b", "c", "d")
new <- c("A", "B", "C", "D")
test(1955.1, setnames(DT, old, new, skip_absent=TRUE), data.table(A=1, B=2, D=3))
test(1955.2, setnames(DT, old, new, skip_absent=0), error="is not")  # must be TRUE or FALSE
test(1955.3, setnames(DT, "missing", "dummy", skip_absent=TRUE), DT)  # all missing
test(1955.4, setnames(DT, c("D","missing","A"), c("dd","ignored","aa"), skip_absent=TRUE), data.table(aa=1, B=2, dd=3))  # different order with a missing
test(1955.5, setnames(DT, "B", "bb", skip_absent=TRUE), data.table(aa=1, bb=2, dd=3)) # none missing so skip_absent not needed
test(1955.6, setnames(DT, c("miss1","bb","miss2","dd"), c("A","B","C","D")), error="Items of 'old' not found in column names: [miss1, miss2]. Consider skip_absent=TRUE")
test(1955.7, setnames(DT, c("miss1","bb","miss2","dd"), c("A","B","C","D"), skip_absent=TRUE), data.table(aa=1, B=2, D=3))

# #3116 - Better error messages for missing/unmatched .SDcols
DT = data.table(a = 1:5)
test(1956.1, DT[, .SD, .SDcols = NA_character_], error = 'missing at the following')
test(1956.2, DT[, .SD, .SDcols = NA], error = 'missing at the following')
test(1956.3, DT[, .SD, .SDcols = NA_real_], error = 'missing at the following')
test(1956.4, DT[, .SD, .SDcols = 2L], error = 'out of bounds.*1.*1.*at')
test(1956.5, DT[, .SD, .SDcols = 'b'], error = 'not column names')
test(1956.6, DT[, .SD, .SDcols = 3i], error = '.SDcols should be column numbers or names')

# added brackify to utils for #3116
test(1957.1, brackify(1:3), '[1, 2, 3]')
test(1957.2, brackify(1:11), "[1, 2, 3, 4, 5, 6, 7, 8, 9, 10, ...]")
test(1957.3, fread("A,B\na,b\nc,d\n", stringsAsFactors=TRUE, verbose=TRUE), data.table(A=factor(c("a","c")), B=factor(c("b","d"))),
             output="stringsAsFactors=TRUE converted 2 column(s): [A, B]")

# misc. coverage tests in fread
test(1958.01, fread('\U0001f64d', encoding = 'UTF-16'), error = "Argument 'encoding' must be")
test(1958.02, fread('a,b\n1,2', nrows = NA_real_),      data.table(a = 1L, b = 2L))
test(1958.03, fread('a,b\n1,2', nrows = -1),            data.table(a = 1L, b = 2L))
test(1958.04, fread('a,b\n1,2', key = 1),               error = 'must be a character vector naming columns')
test(1958.05, fread("A,B,C\n1,2,3\n3,4,5\n0,0,0\n",   nrows=0),          data.table(A=integer(), B=integer(), C=integer()))  #2747
test(1958.06, fread("A,B,C\n1,2,3\n3,4,5\n0,0,100\n", nrows=0, sep=','), data.table(A=integer(), B=integer(), C=integer()))
test(1958.07, fread('A,B,C,D\n"a,b",4,5,6\n"c,d",6,7\n', fill=TRUE), data.table(A=c("a,b","c,d"), B=INT(4,6), C=INT(5,7), D=INT(6,NA)))  # 2547
test(1958.08, fread('A,B,C,D\n"a,b",4,5\n"c,d",6,7,8\n', fill=TRUE), data.table(A=c("a,b","c,d"), B=INT(4,6), C=INT(5,7), D=INT(NA,8)))
test(1958.09, fread("A,B,C\n1,2,3\n3,4,5\n0,0,0\n",   nrows=0L),          data.table(A=integer(), B=integer(), C=integer()))  # nrows=0 vs 0L, 4686
test(1958.10, fread("A,B,C\n1,2,3\n3,4,5\n0,0,100\n", nrows=0L, sep=','), data.table(A=integer(), B=integer(), C=integer()))
# nrows=0 should perform a full sample to get the empty column types right as documented, #4029
test(1958.11, fread('A,B,C,D\n1,CHAR,"CHAR",3.1', nrows=0L), data.table(A=integer(), B=character(), C=character(), D=numeric()))
# .. one different type in the middle of under 100
txt = paste(c("A,B\n1,2\n", rep("3,4\n",48), "3,4.1\n", rep("5,6\n",48)), collapse="")
test(1958.12, fread(text=txt, nrows=0L),          data.table(A=integer(), B=numeric()))
test(1958.13, fread(text=txt, nrows=0L, skip=1L), data.table(V1=integer(), V2=numeric()))
test(1958.14, fread(text=txt, nrows=1L),          data.table(A=1L, B=2L))  # B integer not numeric because sample is min(nrows,100) when nrows>=1
test(1958.15, fread(text=txt, nrows=1L, skip=1L), data.table(V1=1L, V2=2L))
test(1958.16, fread(text=txt, nrows=2L),          data.table(A=c(1L,3L), B=c(2L,4L)))
test(1958.17, fread(text=txt, nrows=2L, skip=1L), data.table(V1=c(1L,3L), V2=c(2L,4L)))
# .. one different type on line 148 when there are just under 200 lines
txt = paste(c("A,B\n1,2\n", rep("3,4\n",148), "3,4.1\n", rep("5,6\n",48)), collapse="")
test(1958.18, fread(text=txt, nrows=0L, verbose=TRUE), data.table(A=integer(), B=numeric()),
              output="Sampled 149 rows.*at 2 jump points")
# .. one different type within sample for large number of lines
txt = paste(c("A,B\n1,2\n", rep("3,4\n",5000), "3,4.1\n", rep("5,6\n",5000)), collapse="")
test(1958.19, fread(text=txt, nrows=0L, verbose=TRUE), data.table(A=integer(), B=numeric()),
              output="Sampled 1049 rows.*at 11 jump points")
# .. one different type out of sample for large number of lines
txt = paste(c("A,B\n1,2\n", rep("3,4\n",5100), "3,4.1\n", rep("5,6\n",4900)), collapse="")
test(1958.20, fread(text=txt, nrows=0L, verbose=TRUE), data.table(A=integer(), B=integer()),
              output="Sampled 1049 rows.*at 11 jump points")
# invalid head position for nrows=0 #5868
# following example has to be big enough to trigger a jump and enough blanks so we get an invalid header position after a jump (at least n=599101 for following two cols)
test(1958.21, fread(sprintf('%s%s\n', 'a,b', paste0('\n', sample(c('', '3'), 6e5L, TRUE), sample(c(',a',',b',',c'), 6e5L, TRUE), collapse="")), nrows=0L),
  data.table(a=integer(), b=character()))
test(1958.22, fread(sprintf('%s%s\n', 'a,b', paste0('\n', sample(c('', '3'), 6e5L, TRUE), sample(c(',a',',b',',c'), 6e5L, TRUE), collapse="")), nrows=0L, nThread=1L),
  data.table(a=integer(), b=character()))

# Skip should work with all types of newlines #3006
eols = c("\n", "\r\n", "\r", "\n\r")
for (i in 1:4) {
  eol = eols[i]
  src = paste(c("A", "B", "...", ",,,,,", "c1,c2,c3", "1,2,3"), collapse=eol)
  test(1959 + (i*0.1), fread(text=src, skip=4), data.table(c1=1L, c2=2L, c3=3L))
}
test(1959.5, fread("A\n\nB\n\nC\n1\n", skip=2), data.table(B=c("", "C", "1")))
test(1959.6, fread("A,B\r\r\nX,Y\r\r\nB,C\r\r\n1,2", skip=4), data.table(B=1L, C=2L))

# empty set with constant j, #3173
DT = data.table(
  color = c("yellow", "red", "green", "red", "green", "red",
            "yellow", "yellow", "green", "green", "green", "yellow",
            "red", "yellow", "red", "green", "yellow", "red", "yellow",
            "red", "green", "yellow", "green", "green"),
  year = structure(c(15340, 15340, 14975, 15706, 15706, 15340,
                     16436, 15340, 15340, 14975, 16436, 15706,
                     16436, 15340, 14975, 14975, 16071, 15340,
                     15706, 16071, 15706, 15340, 16436, 16071), class = "Date"),
  status = structure(c(4L, 3L, 4L, 3L, 2L, 1L, 3L, 4L, 4L, 3L, 4L, 4L,
                       4L, 4L, 1L, 3L, 3L, 2L, 1L, 2L, 3L, 4L, 2L, 4L),
                     .Label = c("active", "archived", "inactive", "removed"),
                     class = "factor"),
  amount = c(1L, 4L, 2L, 3L, 1L, 5L, 1L, 1L, 4L, 2L, 3L, 1L,
             5L, 4L, 2L, 2L, 4L, 3L, 3L, 2L, 4L, 4L, 1L, 2L),
  value = c(2.5, 2, 3, 3, 2.5, 3.5, 2.5, 3.5, 3, 2.5, 3.5, 2.5, 2,
            2.5, 3, 3, 3, 3, 3, 3, 2, 2.5, 3, 3)
)
ans = groupingsets(DT[ , .(amount, value)], j = 5, by = character(0L), sets = list(character()), id=TRUE)
# this test covers #3267 as well -- internal logic here
#   relies on an edge case of strtoi to have the same result across platforms;
#   side-stepped that edge case internally now
test(1960, ans, data.table(grouping=0L, V1=5))

# order of cube results consistent to postgresql docs, #3179
set.seed(1)
d <- data.table(a = rep(1:2, each = 8),
                b = rep(1:2, each = 4),
                c = rep(1:2, each = 2),
                val = sample(0:1, 16, replace = TRUE))
cb = cube(d, j= sum(val), by = c("a", "b", "c"), id=TRUE)
gs = groupingsets(d, j = sum(val), by = c("a", "b", "c"),
               sets = list(c("a", "b", "c"),
                           c("a", "b"     ),
                           c("a",      "c"),
                           c("a"          ),
                           c(     "b", "c"),
                           c(     "b"     ),
                           c(          "c"),
                           character()), id=TRUE)
test(1961, cb, gs)

# coverage tests

# tests 1962.001 and 1962.002 were testing now removed option datatable.old.unique.by.key; see NEWS items over 4 years

DT = data.table(x = c(1, 1, 3, 2), key = 'x')
test(1962.003, duplicated(DT, fromLast = NA),
     error = 'must be TRUE or FALSE')
test(1962.004, duplicated(DT, by = -1L),
     error = 'received non-existing column*.*-1')
test(1962.005, duplicated(DT, by = 'y'),
     error = 'received non-existing column*.*y')
test(1962.0061, duplicated(data.table(NULL)), logical(0L))
test(1962.0062, duplicated(data.table(a = 1L), by = character()), FALSE)

test(1962.007, unique(DT, incomparables = TRUE),
     error = 'not used (yet)')
test(1962.008, unique(DT, fromLast = TRUE),
     data.table(x = c(1, 2, 3), key = 'x'))

test(1962.0091, anyDuplicated(DT, by = NULL), 2L)
test(1962.0092, uniqueN(DT, by = NULL), 3L)

## uniqlist.R
test(1962.010, uniqlist(1:5),
     error = 'not type list')
test(1962.011, uniqlist(list()), list(0L))

## merge.R
DT1 = data.table(a = 1:3, V = 'a')
DT2 = data.table(a = 2:4, V = 'b')
test(1962.012, merge(DT1, DT2, sort = 1+3i),
     error = 'should be logical TRUE/FALSE')
test(1962.013, merge(DT1, DT2, no.dups = 1+3i),
     error = 'should be logical TRUE/FALSE')
setDF(DT2)
test(1962.014, merge(DT1, DT2),
     data.table(a = integer(0), V = character(0)))
setkey(DT1, a)
test(1962.015, merge(DT1, DT2),
     ans<-data.table(a = 2:3, V.x = c("a", "a"), V.y = c("b", "b"), key = 'a'))
test(1962.016, merge(DT1, DT2, by.x = 'a', by.y = c('a', 'V')),
     error = 'must be of same length')
test(1962.017, merge(DT1, DT2, by = 'V', by.x = 'a', by.y = 'a'),
     data.table(a = 2:3, V.x = c("a", "a"), V.y = c("b", "b"), key = 'a'),
     warning = 'Supplied both.*argument will be ignored')
test(1962.018, merge(DT1, DT2, by.x = 'z', by.y = 'a'),
     error = 'Elements listed in `by.x`')
test(1962.019, merge(DT1, DT2, by.x = 'a', by.y = 'z'),
     error = 'Elements listed in `by.y`')
test(1962.0201, merge(DT1, DT2, by=character(0L)), ans)  # was error before PR#5183
test(1962.0202, merge(DT1, DT2, by=NULL),          ans)  # test explicit NULL too as missing() could be used inside merge()
test(1962.021, merge(DT1, DT2, by = 'z'),
     error = 'must be valid column names in x and y')

## frank.R
x = c(1, 1, 2, 5, 4, 3, 4, NA, 6)
test(1962.022, frankv(x, na.last = logical(0L)),
     error = 'length(na.last) = 0')
test(1962.023, frankv(x, na.last = c(TRUE, FALSE)),
     c(1.5, 1.5, 3, 7, 5.5, 4, 5.5, 9, 8),
     warning = 'only the first element will be used')
test(1962.024, frankv(x, cols = 'y'),
     error = 'x is a single vector')
test(1962.025, frankv(list(x), cols = integer(0L)),
     error = "x is a list, 'cols' can not be 0-length")
f = frankv(list(x), ties.method = 'random')
test(1962.026,
     length(f) == 9L && identical(f[c(3:4, 6L, 8:9)], c(3L, 7L, 4L, 9L, 8L)) &&
       all(f[1:2] %in% c(1L, 2L)) && all(f[c(5L, 7L)] %in% c(5L, 6L)))
f = frankv(list(x), ties.method = 'random', na.last = NA)
test(1962.027,
     length(f) == 8L && identical(f[c(3:4, 6L, 8L)], c(3L, 7L, 4L, 8L)) &&
       all(f[1:2] %in% c(1L, 2L)) && all(f[c(5L, 7L)] %in% c(5L, 6L)))

test(1962.028, frank(x, cols = 'NULL'),
     c(1.5, 1.5, 3, 7, 5.5, 4, 5.5, 9, 8))
test(1962.029, frank(data.table(x = x), +x),
     c(1.5, 1.5, 3, 7, 5.5, 4, 5.5, 9, 8))

## setkey.R
DT = data.table(a = 3:1)
test(1962.030, setkey('DT', a),
     error = 'x may no longer be the character name')
setDF(DT)
test(1962.031, setkeyv(DT, 'a'),
     error = 'x is not a data.table')
setDT(DT)
test(1962.032, setkeyv(DT, 1L),
     error = 'cols is not a character vector')
test(1962.033, setkeyv(DT, ''),
     error = 'cols is the empty string')
test(1962.034, setkeyv(DT, c('a', '')),
     error = 'cols contains some blanks')
setkey(DT, a)
test(1962.035, {setkeyv(DT, character(0L)); key(DT)}, NULL,
     warning = 'cols is a character vector of zero length')
test(1962.036, any(grepl('already ordered', capture.output(setkey(DT, a, verbose = TRUE)))))
setnames(DT, '.xi')
setkey(DT, NULL)
test(1962.037, setkey(DT, .xi),
     error = "x contains a column called '.xi'")
DT = data.table(a = as.raw(0))
test(1962.038, setkey(DT, a),
     error = "Column 'a' is type 'raw'")

test(1962.039, is.sorted(3:1, by = 'x'),
     error = 'x is vector but')

DT = data.table(a = 3:1)
test(1962.0401, forderv(DT, sort=FALSE, retGrp=FALSE), error='At least one of retGrp= or sort= must be TRUE')
test(1962.0402, forderv(DT, sort=0),                   error='sort must be TRUE or FALSE')
test(1962.0403, forderv(DT, retGrp=0),                 error='retGrp must be TRUE or FALSE')
test(1962.041, forderv(DT, na.last = logical(0L)),     error='na.last must be logical TRUE, FALSE or NA of length 1')
test(1962.042, forderv(DT, na.last = c(TRUE, FALSE)),  error='na.last must be logical TRUE, FALSE or NA of length 1')
test(1962.043, forderv(DT$a, by = 'a'),                error='x is a single vector, non-NULL')
test(1962.044, forderv(DT$a, order = 2L),              error='Item 1 of order (ascending/descending) is 2. Must be +1 or -1')
test(1962.045, forderv(DT$a, order = c(1L, -1L)),      error='Input is an atomic vector (not a list of columns) but order= is not a length 1 integer')
test(1962.0461, forderv(DT, order = c(1L, -1L)),       error="Either order= is not integer or its length (2) is different to by='s length (1)")
test(1962.0462, forderv(DT, order = 2L),               error='Item 1 of order (ascending/descending) is 2. Must be +1 or -1')
test(1962.0471, forderv(mean),                         error="'x' argument must be data.table compatible")
test(1962.0472, forderv(DT, by=mean),                  error="argument specifying columns must be character or numeric")
test(1962.0473, forderv(NULL),                         error="DT is an empty list() of 0 columns")

setDF(DT)
test(1962.0481, forder(DT), 3:1)
L = as.list(DT)
test(1962.0482, forder(L), 3:1)
test(1962.0483, forder(), NULL)
setDT(DT)
test(1962.049, forder(DT[ , 0L]), error = 'Attempting to order a 0-column')
test(1962.050, forder(DT, decreasing = NA), error = 'isTRUEorFALSE(decreasing) is not TRUE')
test(1962.051, forder(DT, decreasing = 1.4), error = 'isTRUEorFALSE(decreasing) is not TRUE')
test(1962.052, forder(DT, NULL), 3:1)
test(1962.053, forder(DT), 3:1)
test(1962.054, forder(DT, ), 3:1)

test(1962.055, fsort(as.double(DT$a), internal = TRUE),
     error = 'Internal code should not be being called on type double')

l = as.list(DT)
test(1962.056, setorder(l, a), error = 'x must be a data.frame or data.table')
test(1962.057, setorder(DT, NULL), data.table(a = 3:1))
test(1962.058, setorder(DT, +a), data.table(a = 1:3))

DT = data.table(a = 3:1)
test(1962.059, setorderv(DT, NULL), data.table(a = 3:1))
test(1962.060, setorderv(l, 'a'), error = 'x must be a data.frame or data.table')
test(1962.061, setorderv(DT, 5L),
     error = 'cols is not a character vector')
test(1962.062, setorderv(DT, character(0L)), data.table(a = 3:1),
     warning = 'cols is a character vector of zero length')
test(1962.063, setorderv(DT, c('a', '')), error = 'cols contains some blanks')

DT = data.table(a = c(1, 1, 2), b = c(2, 1, 3))
test(1962.064, setorderv(copy(DT)),
     data.table(a = c(1, 1, 2), b = c(1, 2, 3)))
test(1962.065, setorderv(DT, 'c'), error = 'some columns are not in the data.table')
setnames(DT, 1L, '.xi')
test(1962.066, setorderv(DT, 'b'), error = "x contains a column called '.xi'")
test(1962.067, setorderv(data.table(a = as.raw(0)), 'a'),
     error = "Column 'a' is type 'raw'")

DT = data.table(
  color = c("yellow", "red", "green", "red", "green", "red",
            "yellow", "yellow", "green", "green", "green", "yellow",
            "red", "yellow", "red", "green", "yellow", "red", "yellow",
            "red", "green", "yellow", "green", "green"),
  year = structure(c(15340, 15340, 14975, 15706, 15706, 15340,
                     16436, 15340, 15340, 14975, 16436, 15706,
                     16436, 15340, 14975, 14975, 16071, 15340,
                     15706, 16071, 15706, 15340, 16436, 16071), class = "Date"),
  status = structure(c(4L, 3L, 4L, 3L, 2L, 1L, 3L, 4L, 4L, 3L, 4L, 4L,
                       4L, 4L, 1L, 3L, 3L, 2L, 1L, 2L, 3L, 4L, 2L, 4L),
                     .Label = c("active", "archived", "inactive", "removed"),
                     class = "factor"),
  amount = c(1L, 4L, 2L, 3L, 1L, 5L, 1L, 1L, 4L, 2L, 3L, 1L,
             5L, 4L, 2L, 2L, 4L, 3L, 3L, 2L, 4L, 4L, 1L, 2L),
  value = c(2.5, 2, 3, 3, 2.5, 3.5, 2.5, 3.5, 3, 2.5, 3.5, 2.5, 2,
            2.5, 3, 3, 3, 3, 3, 3, 2, 2.5, 3, 3)
)
setDF(DT)
test(1962.068, rollup(DT), error = 'no applicable method')
test(1962.069, rollup.data.table(DT), error = 'must be a data.table object')
test(1962.070, cube(DT), error = 'no applicable method')
test(1962.071, cube.data.table(DT), error = 'must be a data.table object')
test(1962.072, groupingsets(DT), error = 'no applicable method')
test(1962.073, groupingsets.data.table(DT), error = 'must be a data.table object')
setDT(DT)
test(1962.074, rollup(DT, by = 3L), error = "'by' must be a character vector")
test(1962.075, rollup(DT, by = 'color', id = 3L), error = "'id' must be a logical scalar")
test(1962.076, rollup(DT, by = 3L), error = "'by' must be a character vector")
test(1962.077, rollup(DT, by = 'color', id = 3L), error = "'id' must be a logical scalar")
setnames(DT, 2L, 'color')
test(1962.078, groupingsets(DT, by = 'status', sets = 5L),
     error = 'Input data.table must not contain duplicate')
setnames(DT, 2L, 'year')
test(1962.079, groupingsets(DT, by = logical(1L)),
     error = "'by' must be a character vector")
test(1962.080, groupingsets(DT, by = 'color', sets = list(5L)),
     error = "'sets' must be a list of character vectors")
test(1962.081, groupingsets(DT, by = 'color', sets = list('year', 'status'), id = 3L),
     error = "'id' must be a logical scalar")
setnames(DT, 1L, 'grouping')
test(1962.082, groupingsets(DT, by = c('color', 'status'),
                           sets = list('color', 'status'), id = TRUE),
     error = "data.table must not have a column named 'grouping'")
setnames(DT, 1L, 'color')

## fcast.R
DT = data.table('(all)' = 1)
test(1962.083, guess(DT), '(all)')
setnames(DT, 'V')
test(1962.084, guess(DT), 'V',
     message = 'Using.*value column.*override')
setDF(DT)
test(1962.085, dcast.data.table(DT), error = 'must be a data.table')
setDT(DT)
test(1962.086, dcast(DT, a ~ a, drop = NA),
     error = 'must be logical TRUE/FALSE')
DT = data.table(a = c(1, 1, 2, 2), b = list(1, 2, 3, 4), c = c(4, 4, 2, 2))
test(1962.087, dcast(DT, a ~ b, value.var = 'b'),
     error = 'Columns specified in formula can not be of type list')
test(1962.088, dcast(DT[0L, ], a ~ c, value.var = 'b'), data.table(a=numeric(), key="a")) #1215
test(1962.089, dcast(DT, a ~ c, value.var = 'b'),
     data.table(a = c(1, 2), `2` = c(0L, 2L), `4` = c(2L, 0L), key = 'a'),
     message = 'Aggregate function missing')

## IDateTime.R
x = as.IDate('2018-08-01')
test(1962.090, `+`(x), x)
test(1962.091, all.equal(x+1.4, structure(17745.4, class = "Date")))
test(1962.092, x + x, error = 'binary + is not defined')
test(1962.093, `-`(x), error = 'unary - is not defined')
test(1962.094, all.equal(x-1.4, structure(17742.6, class = "Date")))

y = as.ITime('543210', format = '%S%M%H')
test(1962.095, y, structure(37974L, class = "ITime"))
test(1962.096, capture.output(print(y)), '[1] "10:32:54"')
test(1962.097, rep(y, 2L), structure(c(37974L, 37974L), class = "ITime"))
test(1962.098, format(as.POSIXlt(y, date='2018-12-01', tz='UTC'), usetz=TRUE), "2018-12-01 10:32:54 UTC")

test(1962.099, as.POSIXct(x, y),
     structure(1533119574, tzone = "UTC", class = c("POSIXct", "POSIXt")))
test(1962.100, as.POSIXct(x, tz = ''),
     structure(1533081600, tzone = "UTC", class = c("POSIXct", "POSIXt")))

z = .POSIXct(3725, 'UTC')
test(1962.101, second(z), 5L)
test(1962.102, minute(z), 2L)
test(1962.103, hour(z), 1L)
z = as.ITime(z)
test(1962.201, second(z), 5L)
test(1962.202, minute(z), 2L)
test(1962.203, hour(z), 1L)

# positive and negative values for shift, #1708
DT = data.table(x = 1:10, y = 10:1)
test(1963.01, shift(DT$x, -1), c(2L, 3L, 4L, 5L, 6L, 7L, 8L, 9L, 10L, NA))
test(1963.02, shift(DT$x, -1, type = 'lead'),
     c(NA, 1L, 2L, 3L, 4L, 5L, 6L, 7L, 8L, 9L))
test(1963.03, shift(DT$x, -1, fill = 0L),
     c(2L, 3L, 4L, 5L, 6L, 7L, 8L, 9L, 10L, 0L))
test(1963.04, shift(DT$x, -1, give.names = TRUE), # give.names is ignored because we do not return list
     c(2L, 3L, 4L, 5L, 6L, 7L, 8L, 9L, 10L, NA))
test(1963.05, shift(DT$x, -1:1),
     list(c(2L, 3L, 4L, 5L, 6L, 7L, 8L, 9L, 10L, NA), 1:10,
          c(NA, 1L, 2L, 3L, 4L, 5L, 6L, 7L, 8L, 9L)))
test(1963.06, shift(DT, -1),
     list(c(2L, 3L, 4L, 5L, 6L, 7L, 8L, 9L, 10L, NA),
          c(9L, 8L, 7L, 6L, 5L, 4L, 3L, 2L, 1L, NA)))
test(1963.07, shift(DT, -1:1),
     list(c(2L, 3L, 4L, 5L, 6L, 7L, 8L, 9L, 10L, NA), 1:10,
          c(NA, 1L, 2L, 3L, 4L, 5L, 6L, 7L, 8L, 9L),
          c(9L, 8L, 7L, 6L, 5L, 4L, 3L, 2L, 1L, NA), 10:1,
          c(NA, 10L, 9L, 8L, 7L, 6L, 5L, 4L, 3L, 2L)))
## some coverage tests for good measure
test(1963.08, shift(DT$x, type = 'some_other_type'), error='should be one of.*lag.*lead')
test(1963.09, shift(as.raw(0:1)), as.raw(c(0,0)))
test(1963.095, shift(list(expression(1))), error = "Type 'expression' is not supported")
test(1963.10, shift(DT, -1:1, type="shift", give.names = TRUE), # new type="shift" #3223
     ans <- list(`x_shift_-1` = c(2L, 3L, 4L, 5L, 6L, 7L, 8L, 9L, 10L, NA),
          x_shift_0 = 1:10,
          x_shift_1 = c(NA, 1L, 2L, 3L, 4L, 5L, 6L, 7L, 8L, 9L),
          `y_shift_-1` = c(9L, 8L, 7L, 6L, 5L, 4L, 3L, 2L, 1L, NA),
          y_shift_0 = 10:1,
          y_shift_1 = c(NA, 10L, 9L, 8L, 7L, 6L, 5L, 4L, 3L, 2L)))
names(ans) <- c("x_lead_1", "x_lag_0", "x_lag_1", "y_lead_1", "y_lag_0", "y_lag_1")
test(1963.11, shift(DT, -1:1, type="lag", give.names = TRUE), ans)
test(1963.12, shift(DT, 1:-1, type="lead", give.names = TRUE), ans)
# more detailed tests for negative shift due to #3335
DT = data.table(a=1:5, b=as.double(1:5), c=c(TRUE,FALSE,FALSE,TRUE,TRUE), d=letters[1:5], e=as.list(1:5), f=factor(letters[1:5]))
if (test_bit64) DT[, "g" := as.integer64(1:5)]
test(1963.13, shift(DT, 1L, type="lag"), shift(DT, -1L, type="lead"))
test(1963.14, shift(DT, 3L, type="lag"), shift(DT, -3L, type="lead"))
test(1963.15, shift(DT, -1L, type="lag"), shift(DT, 1L, type="lead"))
test(1963.16, shift(DT, -3L, type="lag"), shift(DT, 3L, type="lead"))
# #3832 consistency rule for renaming lead_0 -> lag_0 doesn't apply unless mixing signs of n
DT <- data.table(a = 1:3, b = 2:4)
test(1963.17, DT[ , shift(.SD, 0:1, give.names = TRUE, type = "lead")],
     data.table(a_lead_0 = 1:3, a_lead_1 = c(2L, 3L, NA), b_lead_0 = 2:4, b_lead_1 = c(3L, 4L, NA)))
DT = data.table(x = 1:10, y = 10:1)
test(1963.18, shift(DT, 1L,  type="cyclic"), list(c(10L, 1L:9L), c(1L, 10L:2L)))
test(1963.19, shift(DT, -1,  type="cyclic"), list(c(2L:10L, 1L), c(9L:1L, 10L)))
test(1963.20, shift(DT, 3L,  type="cyclic"), shift(DT, -7L, type="cyclic"))
test(1963.21, shift(DT, -3L, type="cyclic"), shift(DT, 7L, type="cyclic"))

# 0 column data.table should not have rownames, #3149
M0 = matrix(1:6, nrow=3, ncol=2, dimnames=list(rows=paste0("id",1:3), cols=c("v1","v2")))
M = M0[,integer(0)]
DT = as.data.table(M)
test(1964.1, rownames(DT), character(0))
test(1964.2, colnames(DT), character(0))
M = M0[integer(0),, drop=FALSE]
DT = as.data.table(M)
test(1964.3, rownames(DT), character(0))
test(1964.4, colnames(DT), c("v1","v2"))

test(1965, setDT(list(1, 1:2)), error = 'profile of input lengths')   #3121

# fread/fwrite file name in native and utf-8 encoding, #3078
if (.Platform$OS.type=="windows") {
  f = tempfile("\u00f6"); cat("3.14", file = f)
  fn = enc2native(f); f8 = enc2utf8(f)
  test(1966.1, fread(fn), data.table(V1=3.14))
  test(1966.2, fread(f8), data.table(V1=3.14))
  unlink(c(fn, f8))

  DT = data.table("a"); pth = tempdir()
  f = "\u00f6.csv"; fp = file.path(pth, f)
  fpn = enc2native(fp); fp8 = enc2utf8(fp)
  fwrite(DT, fpn)
  test(1966.3, list.files(path = pth, pattern = "\\.csv$"), f)
  unlink(c(fp, file.path(pth, "\u00c3\u00b6.csv")))
  fwrite(DT, fp8)
  test(1966.4, list.files(path = pth, pattern = "\\.csv$"), f)
  unlink(c(fp, file.path(pth, "\u00c3\u00b6.csv")))
  p = file.path(pth, "\u00fc"); dir.create(p); f = tempfile(tmpdir = p)
  test(1966.5, fwrite(DT, enc2native(f)), NULL)
  unlink(f)
  test(1966.6, fwrite(DT, enc2utf8(f)), NULL)
  unlink(p, recursive = TRUE)
}

# assorted coverage tests
## foverlaps.R
x = data.table(start=c(5,31,22,16), end=c(8,50,25,18), val2 = 7:10)
y = data.table(start=c(10, 20, 30), end=c(15, 35, 45), val1 = 1:3)
setkey(y, start, end)
setDF(y)
test(1967.01, foverlaps(x, y), error = 'y and x must both be data.tables')
setDT(y)
setkey(y, start, end)
setDF(x)
test(1967.02, foverlaps(x, y), error = 'y and x must both be data.tables')
setDT(x)
test(1967.03, foverlaps(x, y, maxgap = integer(0L)),
     error = 'maxgap must be a non-negative integer')
test(1967.04, foverlaps(x, y, maxgap = c(3, 4)),
     error = 'maxgap must be a non-negative integer')
test(1967.05, foverlaps(x, y, maxgap = NA),
     error = 'maxgap must be a non-negative integer')
test(1967.06, foverlaps(x, y, maxgap = -5),
     error = 'maxgap must be a non-negative integer')
test(1967.07, foverlaps(x, y, minoverlap = integer(0L)),
     error = 'minoverlap must be a positive integer')
test(1967.08, foverlaps(x, y, minoverlap = c(3, 4)),
     error = 'minoverlap must be a positive integer')
test(1967.09, foverlaps(x, y, minoverlap = NA),
     error = 'minoverlap must be a positive integer')
test(1967.10, foverlaps(x, y, minoverlap = -5),
     error = 'minoverlap must be a positive integer')
test(1967.11, foverlaps(x, y, which = integer(0L)),
     error = 'which must be a logical vector')
test(1967.12, foverlaps(x, y, which = c(3, 4)),
     error = 'which must be a logical vector')
test(1967.13, foverlaps(x, y, which = NA),
     error = 'which must be a logical vector')
test(1967.14, foverlaps(x, y, nomatch = integer(0L)),
     error = 'nomatch must either be NA or NULL')
test(1967.15, foverlaps(x, y, nomatch = c(3, 4)),
     error = 'nomatch must either be NA or NULL')
test(1967.16, foverlaps(x, y, nomatch = 4L),
     error = 'nomatch must either be NA or NULL')
test(1967.18, foverlaps(x, y, by.x = 'start'),
     error = "by.x' and 'by.y' should contain at least two")
test(1967.19, foverlaps(x, y, by.y = 'start'),
     error = "by.x' and 'by.y' should contain at least two")
test(1967.20, foverlaps(x, y, by.x = c(-1L, 0L)),
     error = "Invalid numeric value for 'by.x'")
test(1967.21, foverlaps(x, y, by.x = c(1L, 100L)),
     error = "Invalid numeric value for 'by.x'")
test(1967.22, foverlaps(x, y, by.y = c(-1L, 0L)),
     error = "Invalid numeric value for 'by.y'")
test(1967.23, foverlaps(x, y, by.y = c(1L, 100L)),
     error = "Invalid numeric value for 'by.y'")
test(1967.24, foverlaps(x, y, by.x = c(1 + 3i, 2 - 1i)),
     error = 'non-empty vector of column names or numbers is required for by.x')
test(1967.25, foverlaps(x, y, by.y = c(1 + 3i, 2 - 1i)),
     error = 'non-empty vector of column names or numbers is required for by.y')
test(1967.26, foverlaps(x, y, by.x = c('start', 'END')),
     error = "Elements listed in 'by.x' must be valid names")
test(1967.27, foverlaps(x, y, by.x = c('start', 'start')),
     error = 'Duplicate columns are not allowed')
setkey(y, start, start)
test(1967.28, foverlaps(x, y, by.y = c('start', 'start')),
     error = 'Duplicate columns are not allowed')
setkey(y, start, end)
test(1967.29, foverlaps(x, y, by.x = c('start', 'end', 'val2')),
     error = 'length(by.x) != length(by.y)')
x[ , end := as.character(end)]
test(1967.30, foverlaps(x, y),
     error = 'must be integer/numeric type')
x[ , end := as.integer(end)]
test(1967.31, foverlaps(x, y, by.x = c('end', 'start')),
     error = "All entries in column 'end' should be <= corresponding entries")
y[ , end := as.character(end)]
setkey(y, start, end)
test(1967.32, foverlaps(x, y),
     error = 'must be integer/numeric type')
y[ , end := as.integer(end)]
setkey(y, end, start)
test(1967.33, foverlaps(x, y, by.x = c('start', 'end'), by.y = c('end', 'start')),
     error = "All entries in column 'end' should be <= corresponding entries")

## data.table.R
test(1967.34, data.table(1:5, NULL), data.table(V1=1:5))
### testing branches:
###   if (length(namesi)==0L) namesi = rep.int("",ncol(xi))
###   if (any(tt)) namesi[tt] = paste0("V", which(tt))
###   if (novname[i]) vnames[[i]] = namesi
### but, on pause for now pending #3193
### test(1967.35, data.table(1:5, matrix(6:15, nrow = 5L))
test(1967.35, data.table(1:5, integer(0L)), data.table(integer(0L), integer(0L)))  # no longer NA-fill zero-length, PR#4262
test(1967.36, data.table(1:5, key = 5L), error = 'must be character')

x = data.table(a = 1:5)
test(1967.37, x[3, mult = 'none'], error = 'mult argument can only be')   # i==3 to get past 'i and j both missing' error
test(1967.38, x[3, roll = c(3, 4)], error = 'roll must be a single')
test(1967.39, x[3, roll = NA], error = 'roll must be a single')
test(1967.40, x[3, roll = 'furthest'], error = 'Only valid character value')
test(1967.41, x[3, rollends = 1 + 3i], error = 'rollends must be a logical')
test(1967.42, x[3, rollends = rep(TRUE, 10L)], error = 'rollends must be length 1 or 2')
test(1967.43, x[ , ..], error = 'symbol .. is invalid')
test(1967.44, x[NULL], data.table(NULL))
test(1967.45, x[ , NULL], NULL)
test(1967.46, x[ , 'b' := 6:10, with = FALSE],
     data.table(a = 1:5, b = 6:10), warning = 'with=FALSE ignored')
test(1967.47, x[ , -1L, with = FALSE], data.table(b = 6:10))
test(1967.48, x[ , b, .SDcols = 'a'], 6:10,
     warning = "This j doesn't use .SD")
test(1967.49, x[ , list(5) := 6], error = 'LHS of := must be a symbol')
test(1967.50, x[ , 1 + 3i := 6], error = "LHS of := isn't column names")
test(1967.511, x[ , .(5L), by = .EACHI, mult = 'all'], error='logical error. i is not data.table')
test(1967.512, x[1+3i], error='i has evaluated to type complex. Expecting logical, integer or double')
test(1967.521, x[1:2, by=a], x[1:2,], warning="Ignoring by/keyby because 'j' is not supplied")
test(1967.522, x[, by=a],    x,       warning=c("Ignoring by/keyby because 'j' is not supplied","i and j are both missing.*upgraded to error in future"))
test(1967.523, x[by=a],      x,       warning=c("Ignoring by/keyby because 'j' is not supplied","i and j are both missing.*upgraded to error in future"))
test(1967.524, x[1:2, keyby=a], x[1:2,], warning="Ignoring by/keyby because 'j' is not supplied")
test(1967.525, x[, keyby=a],    x,       warning=c("Ignoring by/keyby because 'j' is not supplied","i and j are both missing.*upgraded to error in future"))
test(1967.526, x[keyby=a],      x,       warning=c("Ignoring by/keyby because 'j' is not supplied","i and j are both missing.*upgraded to error in future"))

test(1967.53, as.matrix(x, rownames = 2:3), error='length(rownames)==2 but')
test(1967.54, as.matrix(x[0L]), structure(integer(0), .Dim = c(0L, 2L), .Dimnames = list(NULL, c("a", "b"))))

test(1967.55, subset(x, 5L), error = "'subset' must evaluate to logical")

x = as.list(x)
test(1967.56, setnames(x), error = 'x is not a data.table or data.frame')
setDT(x)
names(x) = NULL
test(1967.57, setnames(x), error = 'x has 2 columns but its names are length 0')
names(x) = c('a', 'b')
test(1967.58, names(setnames(x, new = c('b', 'c'))), c('b', 'c'))
test(1967.59, setnames(x, 1:2, c(8L, 9L)), error = "'new' is not a character")
test(1967.60, setnames(x, -1:1, c('hey', 'you')), error = base_messages$mixed_subscripts)
test(1967.61, setnames(x, 1+3i, 'cplx'), error = "'old' is type complex")
test(1967.62, setnames(x, 1, c('d', 'e')), error = "'old' is length 1 but 'new'")
test(1967.621, setnames(x, 1:2, c("a","a")), data.table(a=1:5, a=6:10))
test(1967.622, setnames(x, 1:2, c("a",NA)), error = "NA in 'new' at positions [2]")
test(1967.63, setcolorder(x, c(1, 1)), error = 'Item 2 of order (1) is either NA, out of range [1,2], or is duplicated. The new order must be a strict permutation of 1:n')
test(1967.64, setcolorder(x, 1+3i), error = 'must be character or numeric')
test(1967.65, setcolorder(x, 300), error = 'received non-existing column*.*300')

test(1967.66, rbindlist(list(x), idcol = FALSE), rbindlist(list(x)))
test(1967.67, rbindlist(list(x), idcol = 1+3i), error = 'idcol must be a logical')

### potentially altering user environment so use a strange name
suppressWarnings(rm(`___data.table_internal_test_1967.68___`))
test(1967.68, setDT(`___data.table_internal_test_1967.68___`), error = 'Cannot find symbol')

### [.data.table verbosity & non-equi-join tests
options(datatable.optimize = 0L)
verbose_output = capture.output(x[order(a), .N, verbose = TRUE])
test(1967.69, !any(grepl('forder.c', verbose_output, fixed = TRUE)))
test(1967.70, any(grepl('[1] 5', verbose_output, fixed = TRUE)))
options('datatable.optimize' = 1L)
test(1967.71, x[order(a), .N, verbose = TRUE], 5L,
     output = "forder.c received 5 rows and 1 column")
setkey(x)
test(1967.72, x[x, .N, on = 'a', verbose = TRUE], 5L,
     output = "on= matches existing key")
options(datatable.optimize = Inf)

x = data.table(
  i1 = c(234L, 250L, 169L, 234L, 147L, 96L, 96L, 369L, 147L, 96L),
  i4 = c(79L, 113L, 270L, -121L, 113L, 113L, -121L, 179L, -228L, 113L)
)
y = data.table(
  i1 = c(29L, 18L, 33L, 27L, 33L, 23L, 39L, 38L, 29L, 23L),
  i4 = c(-26L, 6L, -30L, -26L, -23L, 38L, -40L, -26L, -23L, 24L)
)
x[ , '_nqgrp_' := 5]
test(1967.73, x[y, on = .(i1 <= i1, i4 >= i4)], error = "'_nqgrp_' is reserved")
x[ , '_nqgrp_' := NULL]
test(1967.74, x[y, max(i4), on = .(i1 <= i1, i4 >= i4), verbose = TRUE], 38L,
     output = 'Recomputing forder with non-equi.*done')
test(1967.75, x[!y, sum(i4), on = 'i1', by = .EACHI, verbose = TRUE],
     data.table(i1 = c(169L, 369L), V1 = c(270L, 179L)),
     output = "not-join called with 'by=.EACHI'.*done")
test(1967.76, x[!y, sum(i4), on = 'i1', verbose = TRUE], 510L,
     output = 'Inverting irows for notjoin.*[0-9]s')
x[ , v := 0]
### hitting by = A:B branch
test(1967.77, x[ , .(v = sum(v)), by = i1:i4], x[-10L])
test(1967.78, x[1:5, sum(v), by = list(i5 = 1:5 %% 2L), verbose = TRUE],
     data.table(i5 = 1:0, V1 = c(0, 0)), output = 'i clause present but columns used in by not detected')

# gforce integer overflow coerce to double
DT = data.table(A=1:5, B=-3i, C=2147483647L)
test(1968.2, storage.mode(DT$C), "integer")
test(1968.3, DT[, sum(C), by=A%%2L], data.table(A=c(1L,0L), V1=c(6442450941, 4294967294)),
             warning="sum.*integer column.*more than type 'integer' can hold.*coerced to 'numeric'")
DT[3,C:=NA]
test(1968.4, DT[, sum(C), by=A%%2L], data.table(A=c(1L,0L), V1=c(NA, 4294967294)), warning="coerced to 'numeric'")
test(1968.5, DT[, sum(C,na.rm=TRUE), by=A%%2L], data.table(A=c(1L,0L), V1=c(4294967294, 4294967294)), warning="coerced to 'numeric'")
DT[4,C:=NA]
test(1968.6, DT[, sum(C,na.rm=TRUE), by=A%%2L], data.table(A=c(1L,0L), V1=c(4294967294, 2147483647)), warning="coerced to 'numeric'")
DT[2,C:=NA]
test(1968.7, DT[, sum(C,na.rm=TRUE), by=A%%2L], data.table(A=c(1L,0L), V1=c(4294967294, 0)), warning="coerced to 'numeric'")

# fsetequal and last col a character #2318
dt.1 <- data.table(Id=(1:10))
dt.2 <- data.table(Id=(1:10))
dt.2[1, Id:=99]
test(1969.1, fsetequal(dt.1, dt.2), FALSE)
dt.1[, Id := as.character(Id)]
dt.2[, Id := as.character(Id)]
test(1969.2, fsetequal(dt.1, dt.2), FALSE)
x = data.table(v = "foo", a = "my string")
y = data.table(v = "foo", a = "not my string")
test(1969.3, fsetequal(x, y), FALSE)
x = data.table(v = "foo", a = "my string")
y = data.table(v = "foo", a = "not my string")
x = rbind(x, x)
y = rbind(y, y)
test(1969.4, fsetequal(x, y), FALSE)
x = rbind(x, y)
y = rbind(y, x)
test(1969.5, fsetequal(x, y), FALSE)

# empty .SDcols, #3185 and comments in #3211
DT = data.table(x=1:3, y=4:6)
test(1970.1, DT[, .SD, .SDcols=integer(0L)], data.table(NULL))
test(1970.2, DT[, .SD, .SDcols=character(0L)], data.table(NULL))
test(1970.3, DT[, rowSums(.SD), .SDcols=integer()], numeric())
test(1970.4, DT[, rowSums(.SD), .SDcols=character()], numeric())
test(1970.5, DT[, z:=rowSums(.SD), .SDcols=integer()], data.table(x=1:3, y=4:6, z=NA_real_))
test(1970.6, DT[, z:=rowSums(.SD), .SDcols=integer()], error="RHS of assignment to existing column 'z' is zero length but not NULL")
test(1970.7, DT[, z:=NULL], data.table(x=1:3, y=4:6))
test(1970.8, DT[, z:=rowSums(.SD), .SDcols=character()], data.table(x=1:3, y=4:6, z=NA_real_))
test(1970.9, DT[, z:=rowSums(.SD), .SDcols=character()], error="RHS of assignment to existing column 'z' is zero length but not NULL")

# .SDcols=patterns(), #1878
DT = data.table(
  i = 1:10,
  c = c("a", "b", "c", "d", "e", "f", "g", "h", "i", "j"),
  V1 = c(0.4, -0.1, -1.1, -2.6, -0.1, -1.3, 0.3, -2.1, -0.6, 0.9),
  V2 = c(-0.1, -2.5, -1, -0.1, -0.5, -0.7, -1, -2.1, 2.7, -1.2),
  V3 = c(1.1, -1.6, 0.7, 1.6, -1.4, 1, -0.6, 1.2, -0.8, 0.1),
  V4 = c(1.3, -0.8, 2.3, -0.7, 0.5, 0.5, 0.2, 0.7, -1.4, 0.8),
  V5 = c(-0.1, -0.5, 1.5, -0.5, 1.9, 0.2, -0.1, -0.7, -1.7, -0.9),
  V6 = c(0.8, -1.3, -0.7, -0.3, 1.4, 0.7, 0.4, 0.3, -1.6, -1.3),
  V7 = c(-0.1, 0.8, 0.7, -0.2, -2, 0.5, 0.4, -0.2, -1.2, -0.7),
  V8 = c(0.7, -1, 1.3, 0.5, 0.2, 0.8, 0.6, -1.4, -2, -0.1),
  V9 = c(0.2, -0.1, 1.2, -0.5, 1.4, 1, 0.2, 0.7, 0.4, 1.6),
  V10 = c(0.8, 0.7, -1.2, -0.9, -0.6, 0.4, -2.3, 2.2, 0.5, -1.4)
)
test(1971.1, DT[ , lapply(.SD, sum), .SDcols = patterns('^V')],
     data.table(V1=-6.3, V2=-6.5, V3=1.3, V4=3.4, V5=-0.9, V6=-1.6, V7=-2, V8=-0.4, V9=6.1, V10=-1.8))
# multiple pattens --> intersection of patterns
test(1971.2, DT[ , lapply(.SD, sum), .SDcols = patterns('^V[02468]', '^V[48]')],
     data.table(V4=3.4, V8=-0.4))
# also with !/- inversion
test(1971.3, DT[ , lapply(.SD, sum), .SDcols = !patterns('^c|i')],
     data.table(V1=-6.3, V2=-6.5, V3=1.3, V4=3.4, V5=-0.9, V6=-1.6, V7=-2, V8=-0.4, V9=6.1, V10=-1.8))

# split.data.table now preserves attributes #2047
dt = data.table(x=1:10, y=rep(1:2,each=5))
setattr(dt, "a", 5)
test(1972.1, attr(split(dt,rep(1:2,each=5))[[1]],"a"), 5)
test(1972.2, attr(split(dt, by="y")[[1]],"a"), 5)

# select columns from i table; regression in dev caught by revdep testing, #3233
DT = data.table(a=1:3, b=4:6, key="a")
K = data.table(a=2:3, FOO=9L, BAR=12L)
test(1973.1, DT[K, "FOO"], data.table(FOO=c(9L,9L)))
test(1973.2, DT[K, "FOO", with=FALSE], data.table(FOO=c(9L,9L)))
var = "b"
test(1973.3, DT[K, c(var, "FOO")], c("b","FOO"))
test(1973.4, DT[K, c(..var, "FOO")], ans<-data.table(b=5:6, FOO=9L))
test(1973.5, DT[K, c(var, "FOO"), with=FALSE], ans)

# no error when j is supplied but inherits missingness from caller
DT = data.table(a=1:3, b=4:6)
f = function(cols) DT[,cols]
test(1974.1, f(), output="a.*b.*3:.*6")
f = function(cols) DT[,cols,with=FALSE]
test(1974.2, f(), output="a.*b.*3:.*6")

# na.rm=TRUE should remove NaN; a regression caught in dev 1.11.9 before release
DT = data.table(id=INT(1,1,2,2,2), v=c(1.1,2.2,3.3,NaN,3.4))
test(1975.1, DT[,sum(v),by=id], data.table(id=INT(1,2), V1=c(3.3,NaN)))
test(1975.2, DT[,sum(v,na.rm=TRUE),by=id], data.table(id=INT(1,2), V1=c(3.3,6.7)))
test(1975.3, DT[,mean(v),by=id], data.table(id=INT(1,2), V1=c(1.65,NaN)))
test(1975.4, DT[,mean(v,na.rm=TRUE),by=id], data.table(id=INT(1,2), V1=c(1.65,3.35)))

# rownames of .SD when a symbol in {} masks another column name
DT = data.table(ID=INT(1,1,2,2,2), FOO=1:5, BAR=1:5)
test(1976.1, DT[, length(rownames(.SD)), by=ID, .SDcols="FOO"], data.table(ID=1:2, V1=2:3))           # ok
test(1976.2, DT[, {BA=1; length(rownames(.SD))}, by=ID, .SDcols="FOO"], data.table(ID=1:2, V1=2:3))   # ok
test(1976.3, DT[, {BAR=1; length(rownames(.SD))}, by=ID, .SDcols="FOO"], data.table(ID=1:2, V1=2:3))  # BAR masks column name which affected rownames(.SD) in dev 1.11.9

# NA in join and remove character names too, #3245
DT = data.table(ID=rep(c("A","B","C"),each=2), GRP=rep(1:3,each=2), X=c(1.1,2.2,3.3,4.4,5.5,6.6), key="ID")
test(1977.1, DT["A"], data.table(ID="A", GRP=1L, X=c(1.1,2.2), key="ID"))
test(1977.2, DT["A", -"GRP"], data.table(ID="A", X=c(1.1,2.2), key="ID"))
test(1977.3, DT["D"], data.table(ID="D", GRP=NA_integer_, X=NA_real_, key="ID"))
test(1977.4, DT["D", -"GRP"], data.table(ID="D", X=NA_real_, key="ID"))
test(1977.5, DT["D", c("ID","GRP")], data.table(ID="D", GRP=NA_integer_, key="ID"))
test(1977.6, DT[c("A","D"), c("ID","GRP")], data.table(ID=c("A","A","D"), GRP=INT(1,1,NA)))

# 1978 moved to benchmark.Rraw, #5517

# Drop Null Values from `j` list elements #1406
DT = data.table(a = 1:3,b = letters[1:3],c = LETTERS[1:3])
test(1979, DT[,.(a,b,if(FALSE)c)], DT[,c("a","b")])

# array name is not recognized when constructing a data table #789
x <- as.array(1:5)
test(1980, names(data.table(x)), "x")

# crash when n="lead", #3354
options(datatable.optimize=0L)
DT = data.table( id = 1:5 , val = letters[1:5] )
test(1981.1, DT[, new_col := shift(val, "lead")],      error="is.numeric(n) is not TRUE")
test(1981.2, DT[, new_col := shift(val, NA_integer_)], error="Item 1 of n is NA")
options(datatable.optimize=Inf)
DT = data.table( id = 1:5 , val = letters[1:5] )
test(1981.3, DT[, new_col := shift(val, "lead")],      error="is.numeric(n) is not TRUE")
test(1981.4, DT[, new_col := shift(val, NA_integer_)], error="Item 1 of n is NA")

# 1982 moved to benchmark.Rraw, #5517

# parse(text = 'list(`\\phantom{.}`)') fails, #3319
DT <- data.table(x=1, y=1:5)
setnames(DT, "x", "\\phantom{.}")
test(1983.1, DT[, .(y=mean(y)), keyby="\\phantom{.}"], data.table(`\\phantom{.}`=1, y=3, key='\\phantom{.}'))
# keyby = 'x y' fails, #3378
DT <- data.table(x=1:5, y=letters[1:5])
setnames(DT, "x", "x y")
test(1983.2, DT[, y:="j", keyby="x y"], data.table(`x y`=1:5, y='j', key='x y'))

# more coverage tests
DT = data.table(a = 1:10)
test(1984.01, DT[NULL], data.table(NULL))
test(1984.02, DT[DT, on = .(a > a), roll = TRUE], error='roll is not implemented for non-equi joins yet')
DT[ , b := 10:1]
test(1984.03, DT[ , -2L, with = FALSE], DT[ , .(a)])
test(1984.04, DT[ , mean(b), by = eval(expression(a %% 2))], data.table(expression = c(1, 0), V1 = c(6, 5)))
DT[ , c := 1:10]
setindex(DT, c)
test(1984.05, DT[ , sum(b), keyby = c, verbose = TRUE],
     data.table(c = 1:10, V1 = 10:1, key = 'c'),
     output = "by index 'c' but that index has 0 length")
### hitting byval = eval(bysub, setattr(as.list(seq_along(xss)), ...)
test(1984.06, DT[1:3, sum(a), by=b:c], data.table(b=10:8, c=1:3, V1=1:3))
test(1984.07, DT[, sum(a), by=call('sin',pi)], error='must evaluate to a vector or a list of vectors')
test(1984.081, DT[, sum(a), by=as.raw(0)],     error="Column or expression.*1.*type 'raw'.*not.*supported")
test(1984.082, data.table(A=1:4, L=list(1, 1:2, 1, 1:3), V=1:4)[, sum(V), by=.(A,L)],  # better error message, 4308
               error="Column or expression.*2.*type 'list'.*not.*supported")
test(1984.09, DT[, sum(a), by=.(1,1:2)],       error="The items in the 'by' or 'keyby' list are length(s) [1, 2]. Each must be length 10; the same length as there are rows in x (after subsetting if i is provided).")
options('datatable.optimize' = Inf)
test(1984.10, DT[ , 1, by = .(a %% 2), verbose = TRUE],
     data.table(a = c(1, 0), V1 = c(1, 1)),
     output = 'Optimization is on but left j unchanged')
DT[ , f := rep(1:2, each = 5)]
test(1984.11, DT[ , g:=sum(a), keyby=f, verbose=TRUE][,sum(g)], 275L, output='setkey() after the := with keyby=')
test(1984.12, as.matrix(DT, rownames=character(0L)), error='length(rownames)==0 but should be')
test(1984.13, DT[matrix(1, 1), 1] <- 4, error='When i is a matrix in DT[i]<-value syntax')
test(1984.14, DT[1, list(2)] <- 4, error='j must be an atomic vector')
test(1984.15, DT[1, NA] <- 4, error='NA in j')
test(1984.16, DT[1, 1+3i] <- 4, error='j must be vector of')
test(1984.17, dimnames(DT) <- 5, error = 'attempting to assign invalid object')
test(1984.18, dimnames(DT) <- list(5, 5, 5), error = 'attempting to assign invalid object')
test(1984.19, dimnames(DT) <- list(5, 5), error = 'data.tables do not have rownames')
test(1984.20, dimnames(DT) <- list(NULL, 5), error = "Can't assign 1 names")
dimnames(DT) <- list(NULL, 1:5)
test(1984.21, names(DT), paste0(1:5))
DT = data.table(a = 1:10)
test(1984.22, na.omit(DT, invert = 'a'), error="'invert' must be logical")
test(1984.23, na.omit(DT, cols = 'b'), error="received non-existing column*.*b")
#test(1984.24, na.omit(DT, cols = c('b', 'c')), error="Columns [b, c] don't") # only first non-existing col is now reported for efficiency
test(1984.242, na.omit(data.table(A=c(1,NA,2)), cols=character()), data.table(A=c(1,NA,2)))  #2514
### idcol = TRUE behavior of rbindlist
test(1984.25, rbindlist(list(DT[1L], DT[2L]), idcol = TRUE), data.table(.id=1:2, a=1:2))
test(1984.26, setalloccol(`*tmp*`), error='setalloccol attempting to modify `*tmp*`')
DF = as.data.frame(DT)
test(1984.27, shallow(DF), DF)  # shallow (which is not exported) works on DF from v1.14.2
test(1984.28, split.data.table(DF), error='argument must be a data.table')
test(1984.29, split(DT, by='a', f='a'), error="passing 'f' argument together with 'by' is not allowed")
test(1984.30, split(DT), error="Either 'by' or 'f' argument must be supplied")
setnames(DT, '.ll.tech.split')
test(1984.31, split(DT, by = '.ll.tech.split'), error="Column '.ll.tech.split' is reserved")
setnames(DT, '.nm.tech.split')
test(1984.32, split(DT, by = '.nm.tech.split'), error="Column '.nm.tech.split' is reserved")
test(1984.33, split(DT, by = 'a'), error="Argument 'by' must refer to column names in x")
setnames(DT, 'a')
test(1984.34, split(DT[1:3], by = 'a', verbose = TRUE),
     list(`1` = data.table(a = 1L),
          `2` = data.table(a = 2L),
          `3` = data.table(a = 3L)),
     output = 'Processing split.data.table with')
### partially-named behavior on setDF
l = list(a = 1:3, 4:6)
test(1984.35, setDF(l), data.frame(a=1:3, V1=4:6))
## setDT on sub-environment
e = new.env()
e$DF = data.frame(a = 5)
test(1984.36, class(setDT(e$DF))[1L], 'data.table')
test(1984.37, class(setDT(l$df))[1L], error='not found in names of input list')
## rowid/rowidv
DT = data.table(a = c(1:3, 3:1))
test(1984.38, rowidv(DT, prefix = 5L), error='must be NULL or a character vector')
test(1984.39, rowidv(DT, prefix = c('hey','you')), error='must be NULL or a character vector')

# Test for #3349, foverlaps returned spurious results with POSIXct objects < 1970-01-01
x <- data.table(val=178.41,s=as.POSIXct("1968-04-25 04:20:00"),e=as.POSIXct("1968-04-25 04:20:00"))
y <- data.table(event="#1",s=as.POSIXct("1968-04-19 15:20:00"),e=as.POSIXct("1968-04-24 07:20:00"))
setkey(y, s, e)
# x$s and x$e are identical (i.e., range is actually a point, but that's okay). The point is to ensure that 'x' is not within 'y'. In older versions, this will be a match because of 'incr' value being 1 + dt_eps() instead of 1-dt_eps() (because the date here is < 1970-01-01 which is a -ve numeric value internally). 1+dt_eps() should be only for +ve numerics.
test(1985.1, nrow(foverlaps(x, y, by.x=c("s", "e"), type="within", nomatch=0L)), 0L)

# colMeans grouped on empty data.table
DT = as.data.table(mtcars)[0L]
test(1986.1, DT[, colMeans(.SD), by=gear], data.table(gear=numeric(), V1=numeric()))
test(1986.2, DT[, as.list(colMeans(.SD)), by=gear], cbind(DT[,"gear"],DT[,-"gear"]))
DT = as.data.table(mtcars)[1]
test(1986.3, DT[, colMeans(.SD), by=gear], data.table(gear=4, V1=c(21,6,160,110,3.9,2.62,16.46,0,1,4)))
test(1986.4, DT[, as.list(colMeans(.SD)), by=gear], cbind(DT[,"gear"],DT[,-"gear"]))

# tests for #2949, #1974 and #1369 - dcast not able to handle functions referred to by a variable
dt = data.table(
  x=sample(5,20,TRUE),
  y=sample(2,20,TRUE),
  z=sample(letters[1:2], 20,TRUE),
  d1 = runif(20),
  d2=1L
)
myFun1 <- function(data, vars) {
  mySum <- function(x) sum(x)
  dcast.data.table(data, "x + y ~ z", value.var=vars, fun.aggregate=mySum)
}
myFun2 <- function(data, vars) {
  myFuns <- list(f1=sum, first=function(x) x[1L])
  dcast.data.table(data, "x + y ~ z", value.var=vars, fun.aggregate=myFuns)
}
funs = list(sum, mean)
vars = list("d1", "d2")

test(1987.1, names(dcast.data.table(dt, x + y ~ z, fun.aggregate=funs, value.var=vars)),
             c("x", "y", "d1_fun1_a", "d1_fun1_b", "d2_fun2_a", "d2_fun2_b"))
test(1987.2, dcast.data.table(dt, x + y ~ z, fun.aggregate=sum, value.var=vars[[1]]),
             myFun1(dt, vars[[1]]))
test(1987.3, dcast.data.table(dt, x + y ~ z, fun.aggregate=list(f1=sum, first=function(x) x[1L]), value.var=vars), myFun2(dt, vars))

# testing frankv/forder behavior with NA/NaN; earlier tests compare consistency with base::rank,
# but we intentionally break from base w.r.t. ranking NAs (we consider NAs to be tied, ditto NaN)
x = data.table(r = c(6, 4, 2, NA, 1, NaN, 5, NaN, 9, 10, NA))
## frankv
test(1988.1, frankv(x, cols='r', order=1L, ties.method='average'), c(5, 3, 2, 10.5, 1, 8.5, 4, 8.5, 6, 7, 10.5))
test(1988.2, frankv(x, cols='r', order=1L, ties.method='max'),     c(5L, 3L, 2L, 11L, 1L, 9L, 4L, 9L, 6L, 7L, 11L))
test(1988.3, frankv(x, cols='r', order=1L, ties.method='min'),     c(5L, 3L, 2L, 10L, 1L, 8L, 4L, 8L, 6L, 7L, 10L))
test(1988.4, frankv(x, cols='r', order=1L, ties.method='dense'),   c(5L, 3L, 2L, 9L, 1L, 8L, 4L, 8L, 6L, 7L, 9L))

## forderv
test(1988.5, forderv(x, by='r', order=1L, na.last=FALSE), c(4L, 11L, 6L, 8L, 5L, 3L, 2L, 7L, 1L, 9L, 10L))
test(1988.6, forderv(x, by='r', order=-1L, na.last=FALSE), c(4L, 11L, 6L, 8L, 10L, 9L, 1L, 7L, 2L, 3L, 5L))
test(1988.7, forderv(x, by='r', order=1L, na.last=TRUE), c(5L, 3L, 2L, 7L, 1L, 9L, 10L, 6L, 8L, 4L, 11L))
test(1988.8, forderv(x, by='r', order=-1L, na.last=TRUE), c(10L, 9L, 1L, 7L, 2L, 3L, 5L, 6L, 8L, 4L, 11L))

# Test should not segfault, #3401 fix:
set.seed(1L)
foo <- function(n) apply(matrix(sample(letters, 4*n, TRUE), ncol=4L), 1, paste, collapse="")
dates <- sample(as.Date("2015-01-01"), as.Date("2018-12-31"), 300L)
codes <- foo(2000)
DT1 <- data.table(
  date=sample(dates[1:100], 1e4, TRUE),
  flight=sample(codes[1:1300], 1e4, TRUE),
  val=runif(1e4)
)

DT2 <- data.table(
  start=sample(dates[80:250], 1e4, TRUE),
  end=sample(dates[100:300], 1e4, TRUE),
  flight=sample(codes[1200:2000], 1e4, TRUE)
)
DT2[, c("start", "end") := .(pmin(start, end), pmax(start, end))]
# just testing if the code runs without segfault ..
test(1989.1, nrow(DT1[DT2, on=.(date <= end, date >= start, flight==flight)]) > 0L, TRUE)

# fix for #2202, dcast needs to rank NA with na.last=FALSE in frankv within dcast
x = data.table(
  f1 = structure(c(1L, 1L, 1L, 1L, NA, NA), .Label = "123456", class = "factor"),
  f2 = structure(c(1L, 1L, 1L, 1L, 1L, 1L), .Label = "U", class = "factor"),
  v1 = c(0,300, 600, 500, 0, 800),
  v2 = c(0,15, 50, 30, 0, 50))
y = x[, lapply(.SD, sum), by=.(f1,f2)]
z = dcast.data.table(data = y, f1 ~ f2, value.var = c("v1", "v2"))
test(1990.1, z$v1_U, c(800, 1400)) # shouldn't be 1400, 800 ...
test(1990.2, forderv(z$v1_U), integer(0)) # is already sorted ...

# foverlaps error message fix, #2645
x <- data.table(id=1, start=1, end=5, start_f=factor(1))
y <- data.table(id=2, start=2, end=6, start_f=factor(2))
setkey(x, start_f, end)
setkey(y, start, end)
test(1991.1, foverlaps(x, y), error="must be integer/numeric type")
setkey(x, start, end)
setkey(y, start_f, end)
test(1991.2, foverlaps(x, y), error="must be integer/numeric type")
# better error message foverlaps, #3007
DT_x <- data.table(x1 = c(1,7,11,20), x2 = c(2,8,NA,22), xval = c("x_a","x_b","x_c","x_d"), key = c("x1","x2"))
DT_y <- data.table(y1 = c(1,10), y2 = c(9,50), yval = c("y_a","y_b"), key = c("y1","y2"))
test(1992.1, foverlaps(DT_x, DT_y), error="All rows with NA values")

# foverlaps POSIXct checks #1143 + another check...
xp <- data.frame(year = c(2006L, 2006L, 2006L), day = c(361L, 361L, 360L),
                 hour = c(14L, 8L, 8L), min = c(30L, 0L, 30L), val = c(0.5, 0.3, 0.4),
                 Date = structure(c(1167229800, 1167206400, 1167121800),
                          class = c("POSIXct", "POSIXt"), tzone = "UTC")) ## "UTC" time zone
setDT(xp)[, `:=`(start = Date - 1800L, end = Date + 1800L)]
tt <- as.POSIXct(c("2006/12/27 14:23:59", "2006/12/27 16:47:59", "2006/12/27 19:12:00"), format = "%Y/%m/%d %T", tz = "Asia/Jerusalem") ## different time zone
yp <- data.table(start = tt, end = tt, key=c("start", "end"))
test(1993.1, foverlaps(xp, yp, nomatch = 0L, which=TRUE), data.table(xid=1L, yid=2L), warning="POSIXct interval cols have mixed timezones")
test(1993.2, foverlaps(xp, yp, by.x=c("day", "year")), error="Some interval cols are of type POSIXct while others are not")

# forderv NaN,Inf and Inf when at most 1 finite value is present, #3381. These broke in v1.12.0. They pass in v1.11.8.
test(1994.1, forderv(c(NaN, Inf, -Inf), retGrp=TRUE), structure(INT(1,3,2), starts=1:3, maxgrpn=1L))
test(1994.2, forderv(c(-Inf, 0, Inf), retGrp=TRUE),   structure(integer(), starts=1:3, maxgrpn=1L))
test(1994.3, forderv(c(-Inf, Inf), retGrp=TRUE),      structure(integer(), starts=1:2, maxgrpn=1L))
test(1994.4, forderv(c(Inf, -Inf), retGrp=TRUE),      structure(2:1, starts=1:2, maxgrpn=1L))
test(1994.5, forderv(c(0, NaN), retGrp=TRUE),         structure(2:1, starts=1:2, maxgrpn=1L))
test(1994.6, forderv(c(NaN, 0), retGrp=TRUE),         structure(integer(), starts=1:2, maxgrpn=1L))
test(1994.7, data.table(A=c(-Inf,21,Inf),V=1:3)[,sum(V),by=A]$V1, 1:3)

# 0 length items should not result in no-recycle error, #3386
DT = fread("symbol,year,quarter,price
A1,2017,1,10.0
A1,2017,2,11.0
A1,2017,3,12.0
A1,2017,4,11.0
A1,2018,1,12.0
A1,2018,2,13.0
A2,2017,1,10.0
A2,2017,2,11.0
A2,2017,3,12.0
A2,2017,4,11.0
A2,2018,1,12.0")
test(1995.1, DT[, pQ4 := price[quarter==4L], by=.(symbol,year)]$pQ4, rep(c(11,NA,11,NA), c(4,2,4,1)))
DT = fread("symbol,date,price,volume
A1,20180102,10.0,0
A1,20180103,10.0,0
A1,20180104,11.0,100
A2,20180102,5.0,0
A2,20180103,5.0,0
A2,20180104,5.0,0")
test(1995.2, DT[, p1:=first(price[volume>0]), by=symbol]$p1, rep(c(11,NA), c(3,3)))

# quoted `:=` expression did not replace dot with list, #3425
d = data.table(a=1L)
qcall = quote(b := .(2L))
test(1996.1, d[, eval(qcall)], data.table(a=1L, b=2L))
qcall = quote(b := .(.Primitive("sum")(1, 2))) # such calls can be issued by dcast
d = data.table(a=1L)
test(1996.2, d[, eval(qcall)], data.table(a=1L, b=3))

# setDTthreads; #3435
test(1997.01, setDTthreads(NULL, percent=75), error="Provide either threads= or percent= but not both")
test(1997.02, setDTthreads(1L, percent=75), error="Provide either threads= or percent= but not both")
test(1997.03, setDTthreads(-1L), error="threads= must be either NULL or a single number >= 0")
test(1997.04, setDTthreads(percent=101), error="should be a number between 2 and 100")
test(1997.05, setDTthreads(percent=1), error="should be a number between 2 and 100")
test(1997.06, setDTthreads(percent=NULL), error="but is length 0")
test(1997.07, setDTthreads(percent=1:2), error="but is length 2")
test(1997.08, setDTthreads(restore_after_fork=21), error="must be TRUE, FALSE, or NULL")
old = getDTthreads()   # (1)
oldenv1 = Sys.getenv("R_DATATABLE_NUM_PROCS_PERCENT")
oldenv2 = Sys.getenv("R_DATATABLE_NUM_THREADS")
Sys.setenv(R_DATATABLE_NUM_THREADS="")  # in case user has this set, so we can test PROCS_PERCENT
Sys.setenv(R_DATATABLE_NUM_PROCS_PERCENT="3.0")
test(1997.09, setDTthreads(), old, ignore.warning="Ignoring invalid.*Please remove any.*not a digit")
new = getDTthreads()  # old above at (1) may not have been default. new now is.
test(1997.10, getDTthreads(), new)
Sys.setenv(R_DATATABLE_NUM_PROCS_PERCENT="1")
test(1997.11, setDTthreads(), new, ignore.warning="Ignoring invalid.*integer between 2 and 100")
test(1997.12, getDTthreads(), new)
Sys.setenv(R_DATATABLE_NUM_PROCS_PERCENT="75")
test(1997.13, setDTthreads(), new)
new = getDTthreads()
setDTthreads(percent=75)
test(1997.14, getDTthreads(), new)
Sys.setenv(R_DATATABLE_NUM_PROCS_PERCENT="100")
setDTthreads()
allcpu = getDTthreads()
Sys.setenv(R_DATATABLE_NUM_PROCS_PERCENT="75")
Sys.setenv(R_DATATABLE_NUM_THREADS=allcpu)
setDTthreads()
test(1997.15, getDTthreads(), allcpu)
Sys.setenv(R_DATATABLE_NUM_PROCS_PERCENT=oldenv1)
Sys.setenv(R_DATATABLE_NUM_THREADS=oldenv2)
test(1997.16, setDTthreads(old), allcpu)
test(1997.17, getDTthreads(), old)
test(1997.18, setDTthreads(throttle=NA), error="throttle.*must be a single number, non-NA, and >=1")
setDTthreads(throttle=65536)
test(1997.19, getDTthreads(TRUE), output="throttle==65536")
setDTthreads(throttle=1024)

# test that a copy is being made and output is printed, #3385 after partial revert of #3281
x = 5L
test(1998.1, as.IDate(x), output = '1970-01-06')
test(1998.2, class(x), 'integer')

# a single NA at the beginning with no other nomatch would cause incorrect key, #3441
dx = data.table(id = "A", key = "id")
di = list(c("D", "A"))
test(1999.1, key(dx[di]), NULL)
dx = data.table(id = 1L, key = "id")
di = list(z=c(2L, 1L))
test(1999.2, key(dx[di]), NULL)

# 2000 moved to benchmark.Rraw, #5517

# rbindlist use.names=TRUE returned random column order when ncol>255; #3373
DT = setDT(replicate(300, rnorm(3L), simplify = FALSE))
test(2001.1, colnames(rbind(DT[1], DT[3])), colnames(DT))
# and use.names=TRUE keeps dups in original location; mentioned in #3373
DT1 = data.table(a=1L, b=3L, c=5L, b=7L)
DT2 = data.table(a=2L, b=4L, c=6L, b=8L)
test(2001.2, rbind(DT1, DT2, use.names = TRUE), data.table(a=1:2, b=3:4, c=5:6, b=7:8))  # dup of b at the end; was a,b,b,c

# rbindlist now fills NULL and empty columns with NA with warning, #1871
test(2002.01, rbindlist( list(list(a=1L, b=2L, x=NULL), list(a=2L, b=3L, x=10L)) ),
             data.table(a=1:2, b=2:3, x=INT(NA,10)),
             warning="Column 3 ['x'] of item 1 is length 0. This (and 0 others like it) has been filled with NA (NULL for list columns) to make each item uniform.")
test(2002.02, rbindlist( list(list(a=1L, b=2L, x=NULL), list(a=2L, b=NULL, x=10L)) ),
             data.table(a=1:2, b=INT(2,NA), x=INT(NA,10)),
             warning="Column 3 ['x'] of item 1 is length 0. This (and 1 other like it) has been filled with NA (NULL for list columns) to make each item uniform.")
test(2002.03, rbindlist( list(list(a=1L, b=2L, x=NULL), list(a=2L, b=NULL, x=NULL)) ),
             data.table(a=1:2, b=INT(2,NA), x=c(NA,NA)),
             warning="Column 3 ['x'] of item 1 is length 0. This (and 2 others like it) has been filled with NA (NULL for list columns) to make each item uniform.")
# tests from #1302
test(2002.04, rbindlist( list(list(a=1L,z=list()), list(a=2L, z=list("m"))) ),
             data.table(a=1:2, z=list(NULL, "m")),
             warning="Column 2 ['z'] of item 1 is length 0. This (and 0 others like it) has been filled with NA")
test(2002.05, rbindlist( list( list(a=1L, z=list("z")), list(a=2L, z=list(c("a","b"))) )),
             data.table(a=1:2, z=list("z", c("a","b"))))
test(2002.06, rbindlist( list( list(a=1:2, z=list("z",1,"k")), list(a=2, z=list(c("a","b"))) )),
             error="Column 1 of item 1 is length 2 inconsistent with column 2 which is length 3. Only length-1 columns are recycled.")
test(2002.07, rbindlist( list(list(a=1L, z=list(list())), list(a=2L, z=list(list("m")))) ),
             data.table(a=1:2, z=list(list(),list("m"))))
test(2002.08, rbindlist( list(list(a=1L, z=list(list("z"))), list(a=2L, z=list(list(c("a","b"))))) ),
             data.table(a=1:2, z=list(list("z"), list(c("a","b")))))
test(2002.09, rbindlist( list(list(a=1L, z=list(list("z",1))), list(a=2L, z=list(list(c("a","b"))))) ),
             data.table(a=1:2, z=list(list("z",1), list(c("a","b")))))
# tests from #3343
DT1=list(a=NULL); setDT(DT1)
DT2=list(a=NULL); setDT(DT2)
test(2002.10, rbind(DT1, DT2),                 data.table(a=logical()))
test(2002.11, rbind(A=DT1, B=DT2, idcol='id'), data.table(id=character(), a=logical()))
test(2002.12, rbind(DT1, DT2, idcol='id'),     data.table(id=integer(), a=logical()))

#rbindlist coverage
test(2003.1, rbindlist(list(), use.names=1), error="use.names= should be TRUE, FALSE, or not used [(]\"check\" by default[)]")
test(2003.2, rbindlist(list(), fill=1), error="fill= should be TRUE or FALSE")
test(2003.3, rbindlist(list(data.table(a=1:2), data.table(b=3:4)), fill=TRUE, use.names=FALSE),
             data.table(a=c(1:4)))
test(2003.4, rbindlist(list(data.table(a=1:2,c=5:6), data.table(b=3:4)), fill=TRUE, use.names=FALSE),
             data.table(a=c(1:4), c=INT(5,6,NA,NA)))
test(2003.5, rbindlist(list(data.table(a=1:2), data.table(b=3:4, c=5:6)), fill=TRUE, use.names=FALSE),
             data.table(a=c(1:4), c=INT(NA,NA,5,6)))
# rbindlist segfault with fill=TRUE and usenames=FALSE #5444
test(2003.6, rbindlist(list(list(1), list(2,3)), fill=TRUE, use.names=FALSE), data.table(c(1,2), c(NA, 3)))
test(2003.7, rbindlist(list(list(1), list(2,factor(3))), fill=TRUE, use.names=FALSE), data.table(c(1,2), factor(c(NA, 3))))
# rbind with different attributes #5309
x=data.table(a=as.Date(NA))
y=data.table(a=as.Date('2021-10-05'), b=as.POSIXct("2021-10-06 13:58:00 UTC"))
ans=data.table(a=as.Date(c(NA_character_, '2021-10-05')), b=as.POSIXct(c(NA_character_, "2021-10-06 13:58:00 UTC")))
test(2003.81, rbind(x, y, fill=TRUE, use.names=TRUE), ans)
test(2003.82, rbind(y, x, fill=TRUE, use.names=TRUE), ans[2:1,])
test(2003.83, rbind(x, y, fill=TRUE, use.names=FALSE), ans)
test(2003.84, rbind(y, x, fill=TRUE, use.names=FALSE), ans[2:1,])

# chmatch coverage for two different non-ascii encodings matching; issues mentioned in comments in chmatch.c #69 #2538 #111
x1 = "fa\xE7ile"
Encoding(x1) = "latin1"
x2 = iconv(x1, "latin1", "UTF-8")
test(2004.1, identical(x1,x2))
test(2004.2, Encoding(x1)!=Encoding(x2))
test(2004.3, chmatch(c("a",x1,"b"), x2), c(NA,1L,NA))       # x contains mixed; covers first fallback in chmatchMain
test(2004.4, c("a",x1,"b") %chin% x2, c(FALSE,TRUE,FALSE))  # and the chin switch in the same fallback
test(2004.5, chmatch(c("a","b"), c("b",x1)), c(NA,1L))      # x doesn't contain encodings so covers the second fallback in chmatchMain
test(2004.6, chmatch(c("a","b"), c("b",x2)), c(NA,1L))      #   the second fallback might be redundnant though; see comments in chmatch.c
test(2004.7, c("a","b") %in% c("b",x1,x2), c(FALSE, TRUE))  #   the second fallback might be redundnant though; see comments in chmatch.c

# more coverage ...
test(2005.01, truelength(NULL), 0L)
DT = data.table(a=1:3, b=4:6, c=as.raw(7:9), d=as.logical(c(1,0,1)), e=pi*1:3, f=as.complex(10:12))
test(2005.02, set(DT, 4L, "b", NA), error="i[1] is 4 which is out of range [1,nrow=3]")
test(2005.03, set(DT, 3L, 8i, NA), error="j is type 'complex'. Must be integer, character, or numeric is coerced with warning.")
test(2005.04, set(DT, 1L, 2L, expression(x+2)), error="type 'expression' cannot be coerced to 'integer'") # similar to R's error for as.integer(expression(x+2))
DT[,foo:=factor(c("a","b","c"))]
test(2005.05, DT[2, foo:=8i], error="Can't assign to column 'foo' (type 'factor') a value of type 'complex' (not character, factor, integer or numeric)")
test(2005.06, DT[2, a:=9, verbose=TRUE], notOutput="Coerced")
test(2005.07, DT[2, a:=NA, verbose=TRUE], notOutput="Coerced")
test(2005.08, DT[2, a:=9.9]$a, INT(1,9,3), warning="9.9.*double.*position 1.*truncated.*integer.*column 1 named 'a'")
test(2005.09, set(DT, 1L, "c", expression(x+2)), error="type 'expression' cannot be coerced to 'raw'")
test(2005.10, set(DT, 1L, "d", expression(x+2)), error="type 'expression' cannot be coerced to 'logical'")
test(2005.11, set(DT, 1L, "e", expression(x+2)), error="type 'expression' cannot be coerced to 'double'")
test(2005.12, set(DT, 1L, "f", expression(x+2)), error="type 'expression' cannot be coerced to 'complex'")
test(2005.30, DT[2:3,c:=c(TRUE,FALSE), verbose=3L]$c, as.raw(INT(7,1,0)), ## note verbose=3L for more deeper verbose output due to memrecycle messages when it is being re-used internally #4491
              output="Zero-copy coerce when assigning 'logical' to 'raw' column 3 named 'c'")
test(2005.31, set(DT,1L,"c",NA)$c, as.raw(INT(0,1,0)))
test(2005.32, set(DT,1:2,"c",INT(-1,255))$c, as.raw(INT(0,255,0)),
              warning="-1.*integer.*position 1 taken as 0 when assigning.*raw.*column 3 named 'c'")
test(2005.33, DT[2:3,c:=INT(NA,256)]$c, as.raw(INT(0,0,0)),
              warning="-2147483648.*integer.*position 1 taken as 0 when assigning.*raw.*column 3 named 'c'")
test(2005.34, set(DT,2:3,"c",c(NA,3.14))$c, as.raw(INT(0,0,3)),
              warning="[nN].*double.*position 1 either truncated.*or taken as 0 when assigning.*raw.*column 3 named 'c'") # 'nan' for me but might vary hence [nN]
test(2005.35, DT[1:2,c:=c(Inf,0.78)]$c, as.raw(INT(0,0,3)),
              warning="[iI].*double.*position 1 either truncated.*or taken as 0 when assigning.*raw.*column 3 named 'c'") # 'inf' for me but might vary hence [iI]
test(2005.36, DT[1:2,d:=as.raw(c(0,255))]$d, c(FALSE,TRUE,TRUE),
              warning="255.*raw.*position 2 taken as TRUE when assigning.*logical.*column 4 named 'd'")
test(2005.37, DT[2:3,b:=as.raw(c(0,255))]$b, INT(4,0,255))
test(2005.38, DT[1:2,e:=as.raw(c(0,255))]$e, c(0,255,pi*3))
test(2005.39, DT[c(1,3,2), c:=as.raw(c(0,100,255)), verbose=TRUE]$c, as.raw(c(0,255,100)),
              notOutput="coerce")
test(2005.40, DT[c(3,1), f:=as.raw(c(20,42))]$f, c(42+0i, 11, 20+0i))
test(2005.41, DT[2:3, f:=c(NA,FALSE)]$f, c(42+0i, NA, 0+0i))
test(2005.42, DT[c(1,3), f:=c(-42L,NA)]$f, c(-42+0i, NA, NA))
test(2005.43, DT[3:2, f:=c(pi,-Inf)]$f, c(-42+0i, -Inf+0i, pi+0i))
if (test_bit64) {
  DT[,g:=as.integer64(c(-9,0,NA))]
  test(2005.60, set(DT, 1L, "g", expression(x+2)), error="type 'expression' cannot be coerced to 'integer64'")
  test(2005.61, DT[1:2,e:=as.integer64(c(NA,-200))]$e, c(NA_real_, -200, pi*3))
  test(2005.62, DT[2:3, d:=as.integer64(c(2,NA))]$d, c(FALSE,TRUE,NA),
                warning="2.*integer64.*position 1 taken as TRUE when assigning.*logical.*column 4 named 'd'")
  DT[,b:=4:6]
  test(2005.63, DT[2:3, b:=as.integer64(c("2147483647","2147483648"))]$b, INT(4,2147483647,NA),
                warning="2147483648.*integer64.*position 2 out-of-range [(]NA[)] when assigning.*integer.*column 2 named 'b'")
  test(2005.64, DT[2:3, b:=as.integer64(c("-2147483648","-2147483647"))]$b, INT(4,NA,-2147483647),
                warning="-2147483648.*integer64.*position 1 out-of-range [(]NA[)].*integer.*column 2 named 'b'")
  test(2005.65, DT[c(2,1,3), c:=as.integer64(c(-1,255,256))]$c, as.raw(c(255,0,0)),
                warning="-1.*integer64.*position 1 taken as 0 when assigning.*raw.*column 3 named 'c'")
  test(2005.66, DT[2:3, f:=as.integer64(c(NA,"2147483648"))]$f, as.complex(c(-42,NA,2147483648)))
  DT[,h:=LETTERS[1:3]]
  test(2005.67, DT[2:3, h:=as.integer64(1:2)]$h, c("A","1","2"))   # PR#5189
}

# rbindlist raw type, #2819
test(2006.1, rbindlist(list(data.table(x = as.raw(1), y=as.raw(3)), data.table(x = as.raw(2))), fill=TRUE), data.table(x=as.raw(1:2), y=as.raw(c(3,0))))
test(2006.2, rbindlist(list(data.table(x = as.raw(1:2), y=as.raw(5:6)), data.table(x = as.raw(3:5))), fill=TRUE), data.table(x=as.raw(1:5), y=as.raw(c(5:6,0,0,0))))

# rbindlist integer64, #1349
if (test_bit64) {
  test(2007.1, rbindlist(list( list(a=as.integer64(1), b=3L),  list(a=2L, b=4L) )), data.table(a=as.integer64(1:2), b=3:4))
  test(2007.2, rbindlist(list( list(a=3.4, b=5L),  list(a=as.integer64(4), b=6L) )), data.table(a=as.integer64(3:4), b=5:6),
               warning="Column 1 of item 1: 3.4.*double.*position 1.*truncated.*precision lost.*when assigning.*integer64.*column 1 named 'a'")
  test(2007.3, rbindlist(list( list(a=3.0, b=5L),  list(a=as.integer64(4), b=6L) )), data.table(a=as.integer64(3:4), b=5:6))
  test(2007.4, rbindlist(list( list(b=5:6),  list(a=as.integer64(4), b=7L)), fill=TRUE), data.table(b=5:7, a=as.integer64(c(NA,NA,4))))  # tests writeNA of integer64
  test(2007.5, rbindlist(list( list(a=INT(1,NA,-2)),  list(a=as.integer64(c(3,NA))) )), data.table(a=as.integer64(c(1,NA,-2,3,NA))))   # int NAs combined with int64 NA
  test(2007.6, rbind(data.table(a=as.raw(10), b=5L),  data.table(a=as.integer64(11), b=6L)), data.table(a=as.integer64(10:11), b=5:6))
}

# reworked ordered-factor handling in PR#3455, expanded from test for #3032
DT1 = data.table(x = ordered(vals<-c("b","b","e","f","c","c"), levels=c("f","b","e","c")))
DT2 = data.table(x = ordered(vals,                             levels=c("f","e","b","c")))
DT3 = data.table(x = ordered(vals,                             levels=c("f","b","e","c","d")))
DT4 = data.table(x = ordered(vals,                             levels=c("f","b","e","c","a","p")))
test(2008.1, DT1$x[3] < DT1$x[5])  # e<c;  just to remind what ordered factors are
test(2008.2, factor(DT1$x, ordered=FALSE)[3] < factor(DT1$x, ordered=FALSE)[5], NA, warning="<.*not meaningful for factors")  # base R's nice warning
test(2008.3, rbind(DT1, DT4), data.table(x=ordered(c(vals,vals), levels=c("f","b","e","c","a","p"))))
test(2008.4, rbind(DT1, DT2), data.table(x=factor(c(vals,vals), levels=c("f","b","e","c"))),
             warning="Column 1 of item 2 is an ordered factor with 'e'<'b' in its levels. But 'b'<'e' in the ordered levels from column 1 of item 1.*regular factor")
test(2008.5, rbind(DT3, DT4), data.table(x=factor(c(vals,vals), levels=c("f","b","e","c","a","p","d"))),
             warning="Column 1 of item 1.*level 5 [[]'d'[]] is missing.*column 1 of item 2. Each set.*should be an ordered subset of the first longest.*regular factor")
test(2008.6, rbindlist(list(DT1, DT2, DT3, DT4)), data.table(x=factor(rep(vals,4), levels=c("f","b","e","c","a","p","d"))),
             warning="'e'<'b'.*But 'b'<'e'")
test(2008.7, rbindlist(list(DT1, list(c("e","b")), DT1)), data.table(x=ordered(c(vals,"e","b",vals), levels=c("f","b","e","c"))))
test(2008.8, rbindlist(list(DT1, list(c("e","foo")), DT1)), data.table(x=ordered(c(vals,"e","foo",vals), levels=c("f","b","e","c","foo"))))

# segfault comparing NULL column, #2303 #2305
DT = structure(list(NULL), names="a", class=c("data.table","data.frame"))
test(2009.1, DT[a>1], error="Column 1 is NULL; malformed data.table")
DT = null.data.table()
x = NULL
test(2009.2, DT[, .(x)], null.data.table())  # because .(x) evaluated to .(NULL); NULL columns in results removed
DT = data.table(A=1:3)
test(2009.3, DT[, .(x)], null.data.table())
test(2009.4, DT[, .(x, sum(A))], data.table(V1=6L))
test(2009.5, DT[, .(sum(A), x)], data.table(V1=6L))
test(2009.6, data.table(character(0), NULL), data.table(V1=character()))
test(2009.7, as.data.table(list(y = character(0), x = NULL)), data.table(y=character()))

# use.names="check" message|warning for out-of-order; https://github.com/Rdatatable/data.table/pull/3455#issuecomment-472744347
DT1 = data.table(a=1:2, b=5:6)
DT2 = data.table(b=7:8, a=3:4)
test(2010.01, rbindlist(list(DT1,DT2)), ans<-data.table(a=c(1:2,7:8), b=c(5:6,3:4)),
              message="Column 2 [[]'a'[]] of item 2 appears in position 1 in item 1.*use.names=TRUE.*or use.names=FALSE.*v1.12.2")
test(2010.02, rbindlist(list(DT1,DT2), use.names=FALSE), ans)
test(2010.03, rbindlist(list(DT1,DT2), use.names=TRUE), data.table(a=1:4, b=5:8))
test(2010.04, rbindlist(list(DT1,DT2), use.names=NA), error="use.names=NA invalid")
test(2010.05, rbindlist(list(DT1,DT2), use.names='check'),
              error="use.names='check' cannot be used explicitly because the value 'check' is new in v1.12.2 and subject to change. It is just meant to convey default behavior.")
options(datatable.rbindlist.check="warning")
test(2010.06, rbindlist(list(DT1,DT2)), ans, warning="item 2 appears in position 1.*See news item 5 in v1.12.2 for options to control this")
options(datatable.rbindlist.check="error")
test(2010.07, rbindlist(list(DT1,DT2)), error="item 2 appears in position 1.*See news item 5 in v1.12.2 for options to control this")
test(2010.08, rbindlist(list(DT1,data.table(foo=7:8, a=3:4))), error="Column 1 ['foo'] of item 2 is missing in item 1")
test(2010.09, rbindlist(list(DT1,data.table(V1=7:8, b=3:4))), error="Column 1 ['V1']")  # automatic column names included in message (turned to error here) from 1.12.4; see news items
options(datatable.rbindlist.check="message")
test(2010.10, rbindlist(list(DT1,DT2)), ans, message="item 2 appears in position 1.*See news item 5 in v1.12.2 for options to control this")
options(datatable.rbindlist.check="none")
test(2010.11, rbindlist(list(DT1,DT2)), ans)
options(datatable.rbindlist.check="non")
test(2010.12, rbindlist(list(DT1,DT2)), ans, warning="options()$datatable.rbindlist.check=='non' which is not 'print'|'warning'|'error'|'none'. See news item 5 in v1.12.2")
options(datatable.rbindlist.check=2)
test(2010.13, rbindlist(list(DT1,DT2)), ans, warning="options()$datatable.rbindlist.check is set but is not a single string. See news item 5 in v1.12.2.",
                                             message="item 2 appears in position 1.*See news item 5 in v1.12.2 for options to control this")
options(datatable.rbindlist.check=NULL)  # this option is set to NULL at the top of this file too where the previous user-value is remembered and restored at the end of this file

# non-ASCII strings are correctly sorted on Windows, #3397
if (.Platform$OS.type == 'windows') local({
  lc_collate <- Sys.getlocale(c('LC_COLLATE'))
  lc_ctype <- Sys.getlocale(c('LC_CTYPE'))
  suppressWarnings(Sys.setlocale('LC_COLLATE', "Chinese (Simplified)_China.936")) ## fix CRAN warning #5696
  suppressWarnings(Sys.setlocale('LC_CTYPE', "Chinese (Simplified)_China.936"))
  on.exit({
    Sys.setlocale('LC_COLLATE', lc_collate)
    Sys.setlocale('LC_CTYPE', lc_ctype)
  }, add = TRUE)
  x1 <- '\u501f:Cash|\u501f:\u635f\u76ca\u7c7b-\u4ea4\u6613\u8d39\u7528|\u501f:\u635f\u76ca\u7c7b-\u4ef7\u5dee\u6536\u5165|\u501f:\u635f\u76ca\u7c7b-\u516c\u5141\u4ef7\u503c\u53d8\u52a8\u635f\u76ca|\u8d37:\u8d44\u4ea7\u7c7b-\u516c\u5141\u4ef7\u503c\u53d8\u52a8|\u8d37:\u8d44\u4ea7\u7c7b-\u6210\u672c'
  x2 <- '\u501f:Cash|\u501f:\u635f\u76ca\u7c7b-\u4ea4\u6613\u8d39\u7528|\u501f:\u635f\u76ca\u7c7b-\u4ef7\u5dee\u6536\u5165|\u501f:\u635f\u76ca\u7c7b-\u516c\u5141\u4ef7\u503c\u53d8\u52a8\u635f\u76ca|\u8d37:\u8d44\u4ea7\u7c7b-\u516c\u5141\u4ef7\u503c\u53d8\u52a8|\u8d37:\u8d44\u4ea7\u7c7b-\u5e94\u8ba1\u5229\u606f|\u8d37:\u8d44\u4ea7\u7c7b-\u6210\u672c'
  x <- enc2native(c(x2, x1))
  dt1 <- data.table(a = x, b = 1, key = 'a')
  dt2 <- data.table(a = enc2utf8(x), b = 1, key = 'a')
  test(2011, dt1$a, dt2$a)
  Sys.setlocale('LC_COLLATE', lc_collate)   # restore for further tests in this file
  Sys.setlocale('LC_CTYPE', lc_ctype)
})

# cbind of zero-row data.table with empty data.table messed up columns, #3445
test(2012.1, data.table(data.table(), data.table(a=integer())), data.table(a=integer()))
test(2012.2, data.table(data.frame(), data.table(a=integer())), data.table(a=integer()))
test(2012.3, data.table(data.frame(), data.frame(a=integer())), data.table(a=integer()))
dt = as.data.table(iris)
test(2012.4, cbind(data.table(), dt[0]), dt[0])

# extra validity checks in subsetDT on data.table; aside in #3369
DT = structure(list(a=1:3, b=NULL, c=4:6), class=c("data.table","data.frame"))
test(2013.1, DT[2], error="Column 2 is NULL; malformed data.table")
DT = structure(list(a=1:3, b=data.frame(foo=10:12,bar=13:15), c=4:6), class=c("data.table","data.frame"))
test(2013.2, DT[2], error="Column 2 ['b'] is a data.frame or data.table; malformed data.table.")
DT = structure(list(a=1:3, b=1:4, c=4:6), class=c("data.table","data.frame"))
test(2013.3, DT[2], error="Column 2 ['b'] is length 4 but column 1 is length 3; malformed data.table.")

## new fread keepLeadingZeros parameter in v1.12.2
# leading zeros in both integer and float numbers are converted to character when keepLeadingZeros=TRUE
test_data_single <- "0, 00, 01, 00010, 002.01\n"
test(2014.1, fread(test_data_single), data.table(0L, 0L, 1L, 10L, 2.01))
test(2014.2, fread(test_data_single, keepLeadingZeros = FALSE), data.table(0L, 0L, 1L, 10L, 2.01))
test(2014.3, fread(test_data_single, keepLeadingZeros = TRUE),  data.table(0L, "00","01","00010","002.01"))
# converts whole column to character when keepLeadingZeros = TRUE and at least 1 value contains a leading zero
test_data_mult <- paste0(c(sample(1:100),"0010",sample(1:100)), collapse="\n")
test(2014.4, class(fread(test_data_mult, keepLeadingZeros = TRUE)[[1]]), "character")
test(2014.5, class(fread(test_data_mult, keepLeadingZeros = FALSE)[[1]]), "integer")

# rbindlist should drop NA from levels of source factors, relied on by package emil
test(2015.1, levels(rbindlist( list( data.frame(a=factor("a",levels=c("a",NA),exclude=NULL)) ))$a), "a")  # the NA level (unused in this case) should not be retained
# follow-up from #3915;  since this was malformed factor (so not relied on); lets just drop the used NA level too in v1.12.4 for these regular (not ordered) factors
DT = data.table(V1 = factor(as.character(c(NA, 1:3, NA)), exclude = NULL))
test(2015.2, list(levels(DT$V1), as.integer(DT$V1)), list(as.character(c(1:3,NA)), INT(4,1,2,3,4)))  # the 4's are now moved to NA_integer_ by rbindlist
test(2015.3, unclass(rbindlist(list(DT), use.names=FALSE)$V1), setattr(INT(NA,1,2,3,NA), "levels", as.character(1:3)))
DT = data.table(V1 = factor(as.character(c(NA, 1:100, NA)), exclude = NULL))
test(2015.4, print(DT), output="V1.*1:[ ]+<NA>.*2:[ ]+1.*101:[ ]+100.*102:[ ]+<NA>")
DT = data.table(V1 = factor(as.character(c(NA, 1:3, NA)), exclude = NULL))
test(2015.5, print(DT), output="V1.*1:[ ]+<NA>.*2:[ ]+1.*4:[ ]+3.*5:[ ]+<NA>")

# better save->load->set(<new column>) message, #2996
DT = data.table(a=1:3)
save(list="DT", file=tt<-tempfile())
rm(DT)
name = load(tt)
test(2016.1, name, "DT")
test(2016.2, DT, data.table(a=1:3))
test(2016.3, DT[2,a:=4L], data.table(a=INT(1,4,3)))        # no error for := when existing column
test(2016.4, set(DT,3L,1L,5L), data.table(a=INT(1,4,5)))   # no error for set() when existing column
test(2016.5, set(DT,2L,"newCol",5L), error="either been loaded from disk.*or constructed manually.*Please run setDT.*setalloccol.*on it first")   # just set()
test(2016.6, DT[2,newCol:=6L], data.table(a=INT(1,4,5), newCol=INT(NA,6L,NA)))  # := ok (it changes DT in caller)
unlink(tt)

# gfirst(.SD) throws an error about not using head(.SD, n), but the latter works #2030
DT = data.table(id = c(1L,1L,2L), v = 1:3)
test(2017.1, DT[, first(.SD), by=id, .SDcols="v", verbose=TRUE], data.table(id=1:2, v=c(1L,3L)),  output="optimized j to 'list(gfirst(v))'")
test(2017.2, DT[, first(v), by=id,                verbose=TRUE], data.table(id=1:2, V1=c(1L,3L)), output="optimized j to 'gfirst(v)'")
test(2017.3, DT[, last(v), by=id,                 verbose=TRUE], data.table(id=1:2, V1=c(2L,3L)), output="optimized j to 'glast(v)'")
test(2017.4, DT[, v[1L], by=id,                   verbose=TRUE], data.table(id=1:2, V1=c(1L,3L)), output="optimized j to '`g[`(v, 1L)'")
DT = data.table(id = c(1L,1L,2L), v = 1:3, y = 3:1, z = c(TRUE, TRUE, FALSE), u = c("a","b","c"), l=list(list(1L), list(2L), list(3L)))
test(2017.5, DT[, first(.SD), by=id, .SDcols=c("v","y","z","u","l"), verbose=TRUE],
             data.table(id=1:2, v=c(1L,3L), y=c(3L,1L), z=c(TRUE,FALSE), u=c("a","c"), l=list(list(1L), list(3L))),
             output="optimized j to 'list(gfirst(v), gfirst(y), gfirst(z), gfirst(u), gfirst(l))'")
test(2017.6, DT[, last(.SD), by=id, .SDcols=c("v","y","z","u","l"), verbose=TRUE],
             data.table(id=1:2, v=c(2L,3L), y=c(2L,1L), z=c(TRUE,FALSE), u=c("b","c"), l=list(list(2L), list(3L))),
             output="optimized j to 'list(glast(v), glast(y), glast(z), glast(u), glast(l))'")
test(2017.7, DT[, .SD[1L], by=id, .SDcols=c("v","y","z","u","l"), verbose=TRUE],
             data.table(id=1:2, v=c(1L,3L), y=c(3L,1L), z=c(TRUE,FALSE), u=c("a","c"), l=list(list(1L), list(3L))),
             output="optimized j to 'list(`g[`(v, 1L), `g[`(y, 1L), `g[`(z, 1L), `g[`(u, 1L), `g[`(l, 1L))'")

# ghead argument "n" is missing, with no default #3462
DT = data.table(a=c(rep(1L, 7L), rep(2L, 5L)), b=1:12, d=12:1)
test(2018.1, DT[, head(.SD), a, verbose=TRUE],
             data.table(a=c(rep(1L, 6L), rep(2L, 5L)), b=c(1:6, 8:12), d=c(12:7, 5:1)),
             output=c("lapply optimization changed j from 'head(.SD)' to 'list(head(b, n = 6L), head(d, n = 6L))'",
                      "GForce optimized j to 'list(ghead(b, n = 6L), ghead(d, n = 6L))'"))
test(2018.2, DT[, head(b), a, verbose=TRUE],
             data.table(a=c(rep(1L, 6L), rep(2L, 5L)), V1=c(1:6, 8:12)),
             output=c("lapply optimization is on, j unchanged as 'head(b)'",
                      "GForce optimized j to 'ghead(b, n = 6L)'"))
test(2018.3, DT[, tail(.SD), a], data.table(a=c(rep(1L, 6L), rep(2L, 5L)), b=c(2:7, 8:12), d=c(11:6, 5:1)))
test(2018.4, DT[, tail(b), a], data.table(a=c(rep(1L, 6L), rep(2L, 5L)), V1=c(2:7, 8:12)))
# gforce tests coverage
if (test_bit64) {
  DT = data.table(id=c(rep(1L,3), rep(2L, 3)), v=bit64::as.integer64(c(1:3, 4L, 5:6)))
  test(2019, DT[2:6, sum(v), id], data.table(id=1:2, V1=bit64::as.integer64(c(5L,15L)))) # gather, case of int64 and irows
}
DT = data.table(id = c(1L,1L,2L), v = as.raw(0:2))
test(2020.01, DT[, min(v), by=id], error="'raw' is not supported by GForce min")
test(2020.02, DT[, max(v), by=id], error="'raw' is not supported by GForce max")
test(2020.03, DT[, median(v), by=id], error="'raw' is not supported by GForce median")
test(2020.04, DT[, head(v, 1), by=id], error="'raw' is not supported by GForce head/tail/first/last/`[`")
test(2020.05, DT[, tail(v, 1), by=id], error="'raw' is not supported by GForce head/tail/first/last/`[`")
test(2020.06, DT[, v[1], by=id], error="'raw' is not supported by GForce head/tail/first/last/`[`")
test(2020.07, DT[, sd(v), by=id], error="'raw' is not supported by GForce sd")
test(2020.08, DT[, var(v), by=id], error="'raw' is not supported by GForce var")
test(2020.09, DT[, prod(v), by=id], error="'raw' is not supported by GForce prod")
DT = data.table(id = c(1L,1L,2L,2L), v = c(1L, 2L, NA, NA))
test(2020.10, DT[, median(v), id], data.table(id=1:2, V1=c(1.5, NA))) # median whole group has NAs

# setorder can keep key if the order does not change, #3456
DT = data.table(
  a = rep(4:1, 1:4),
  b = 1:10,
  v = c(2L, 4L, 10L, 5L, 9L, 6L, 7L, 8L, 3L, 1L)
)
setkey(DT, a)
setorder(DT, a, -v)
test(2021.1, key(DT), 'a')
setorder(DT, -a, v)
test(2021.2, key(DT), NULL)
setkey(DT, a, b)
setorder(DT, b)
test(2021.3, key(DT), NULL)

# assign to list column works now when RHS is not list, #950
d = data.table(id=c("a","b"), f=list(function(x) x*2, function(x) x^2), key="id")
test(2022.1, d[.("a"), f:=function(x)x^3], data.table(id=c("a","b"), f=list(function(x) x^3, function(x) x^2), key="id"))
test(2022.2, d[.("a"), f:=list(function(x) x^4)], data.table(id=c("a","b"), f=list(function(x) x^4, function(x) x^2), key="id"))
test(2022.3, d[2, f:=6:8], data.table(id=c("a","b"), f=list(function(x) x^4, 6:8), key="id"))
test(2022.4, d[.("b"), f:=list(list(function(x) x^3))], data.table(id=c("a","b"), f=list(function(x) x^4, function(x) x^3), key="id"))

# keyby= used wrong index where "CLASS" is leading subset of characters of "CLASS_L3" and index exists on CLASS_L3, #3498
DT = data.table(
  CLASS_L3 = c("gggg", "iiii", "bbbb", "bbbb", "gggg", "ffff", "bbbb", "Repo", "bbbb", "dddd", "hhhh", "dddd", "gggg", "dddd"),
  CLASS    = c("aaaa", "dddd", "gggg", "gggg", "aaaa", "eeee", "eeee", "ffff", "gggg", "aaaa", "aaaa", "aaaa", "aaaa", "aaaa"))
test(2023.1, indices(DT), NULL)
test(2023.2, DT[, .N, keyby = CLASS], ans<-data.table(CLASS=c("aaaa","dddd","eeee","ffff","gggg"), N=INT(7,1,2,1,3), key="CLASS"))
test(2023.3, indices(DT), NULL)
setindex(DT, CLASS_L3)
test(2023.4, indices(DT), "CLASS_L3")
test(2023.5, DT[, .N, keyby = CLASS], ans)   # just this test failed in v1.12.2 and before due to using the CLASS_L3 index incorrectly
test(2023.6, DT[, .N, by = CLASS], data.table(CLASS=c("aaaa","dddd","gggg","eeee","ffff"), N=INT(7,1,3,2,1)))

# more verbose timings #1265
DT = data.table(x=c("a","b","c","b","a","c"), y=c(1,3,6,1,6,3), v=1:6)
setindex(DT, y)
test(2024, DT[y==6, v:=10L, verbose=TRUE], output="Constructing irows for.*")

# fread embedded '\0', #3400
test(2025.01, fread(testDir("issue_3400_fread.txt"), skip=1, header=TRUE), data.table(A=INT(1,3,4), B=INT(2,2,5), C=INT(3,1,6)))
f = tempfile()
for (nNUL in 0:3) {
  writeBin(c(charToRaw("a=b\nA  B  C\n1  3  5\n"), rep(as.raw(0), nNUL), charToRaw("2  4  6\n")), con=f)
  test_no = 2025 + (1+nNUL)/10
  test(test_no + .01, fread(f, skip=1, header=TRUE), ans<-data.table(A=1:2, B=3:4, C=5:6))
  test(test_no + .02, fread(f), ans)  # auto detect skip and header works too
  writeBin(c(charToRaw("a=b\nA,B,C\n1,3,5\n"), rep(as.raw(0), nNUL), charToRaw("2,4,6\n")), con=f)
  test(test_no + .03, fread(f, skip=1, header=TRUE), ans)
  test(test_no + .04, fread(f), ans)
  writeBin(c(charToRaw("a=b\n"), rep(as.raw(0), nNUL), charToRaw("A  B  C\n1  3  5\n2  4  6\n")), con=f)
  test(test_no + .05, fread(f, skip=1, header=TRUE), ans)
  test(test_no + .06, fread(f), ans)
  writeBin(c(charToRaw("a=b\n"), rep(as.raw(0), nNUL), charToRaw("A,B,C\n1,3,5\n2,4,6\n")), con=f)
  test(test_no + .07, fread(f, skip=1, header=TRUE), ans)
  test(test_no + .08, fread(f), ans)
}
makeNul = function(str){ tt=charToRaw(str); tt[tt==42L]=as.raw(0); writeBin(tt, con=f)}  # "*" (42) represents NUL
makeNul("A,B,C\n1,foo,5\n2,*bar**,6\n")
test(2025.51, fread(f), data.table(A=1:2, B=c("foo","bar"), C=5:6))
makeNul('A,B,C\n1,foo*bar,3\n2,**"**b*az*",4\n')
test(2025.52, fread(f), data.table(A=1:2, B=c("foobar","baz"), C=3:4))

# printing timezone, #2842
DT = data.table(t1 = as.POSIXct("1982-04-26 13:34:56", tz = "Europe/Madrid"),t2 = as.POSIXct("2019-01-01 19:00:01",tz = "UTC"))
test(2026.1, capture.output(print(DT))[2], "1: 1982-04-26 13:34:56 2019-01-01 19:00:01")
test(2026.2, capture.output(print(DT,timezone = TRUE))[2], "1: 1982-04-26 13:34:56 Europe/Madrid 2019-01-01 19:00:01 UTC")
DT = data.table(v1 = c(1,as.numeric(NA)))
DT[2,t:= as.POSIXct("2019-01-01 19:00:01",tz = "UTC")]
test(2026.3, capture.output(print(DT)), c("   v1                   t","1:  1                <NA>", "2: NA 2019-01-01 19:00:01"))
test(2026.4, capture.output(print(DT, timezone = TRUE)), c("   v1                       t","1:  1                    <NA>","2: NA 2019-01-01 19:00:01 UTC"))

# empty item in j=list(x, ) errors gracefully, #3507
DT = data.table(a = 1:5)
test(2027.1, DT[, list(1, ), by=a], error = 'Item 2 of the .() or list() passed to j is missing')
test(2027.2, DT[, list(1,2,)],      error = 'Item 3 of the .() or list() passed to j is missing')
test(2027.3, DT[, .(1,,3,), by=a],  error = 'Item 2 of the .() or list() passed to j is missing')

# fread quote="" when last line too short and filled with fill=TRUE (provided via email), crash in v1.12.2 and before
if (test_R.utils) {
  test(2028.1, fread(testDir("noquote.csv.gz"), fill=TRUE, quote="")[c(1,.N), c(1,2,9,10)],
             data.table(H=c("D","T"), "Locate Reply"=c("BCS","Locate Reply"), V9=c("A",""), V10=c("4/23/2019 7:11:11 AM","")))
  test(2028.2, fread(testDir("noquote.csv.gz"), fill=TRUE, quote="", header=FALSE)[c(1,.N), c(1,2,3,8,9,10)],
             data.table(V1=c("H","T"), V2="Locate Reply", V3=c("GORLTR","2093"), V8=INT(NA,NA), V9="", V10=""))
}
txt = "A,B,C\n1,4,7\n2,5,8\n3,6\n"
test(2029.1, fread(txt), data.table(A=1:2, B=4:5, C=7:8), warning="Discarded single-line footer: <<3,6>>")
test(2029.2, fread(txt, quote=""), data.table(A=1:2, B=4:5, C=7:8), warning="Discarded single-line footer: <<3,6>>")
test(2029.3, fread(txt, quote="", fill=TRUE), data.table(A=1:3, B=4:6, C=c(7:8,NA)))

# .Last.updated #1885
d = data.table(a=1:4, b=2:5)
d[, z:=5L]
test(2030.01, .Last.updated, 4L) # new column
d[, z:=6L]
test(2030.02, .Last.updated, 4L) # update existing column
d[2:3, z:=7L]
test(2030.03, .Last.updated, 2L) # sub assign
d[integer(), z:=8L]
test(2030.04, .Last.updated, 0L) # empty sub-assign
d[-1L, z:=9L]
test(2030.05, .Last.updated, 3L) # inverse sub-assign
d[-(1:4), z:=10L]
test(2030.06, .Last.updated, 0L) # inverse empty sub-assign
d[, z:=NULL]
test(2030.07, .Last.updated, 4L) # delete column
d[2:3, z:=11L]
test(2030.08, .Last.updated, 2L) # new column during sub-assign
d[, z:=NULL]
d[integer(), z:=12L]
test(2030.09, .Last.updated, 0L) # new columns from empty sub-assign
d[, z:=NULL]
d[-(1:4), z:=13L]
test(2030.10, .Last.updated, 0L) # new columns from empty inverse sub-assign
d[, z:=NULL][, z:=14L]
test(2030.11, .Last.updated, 4L) # new column from chaining
d[, z:=NULL][2:3, z:=14L]
test(2030.12, .Last.updated, 2L) # sub-assign from chaining
d[2:3, z:=14L][, z:=NULL]
test(2030.13, .Last.updated, 4L) # delete column from chaining
set(d, 1:2, "z", 15L)
test(2030.14, .Last.updated, 2L) # set() updates .Last.updated too
g = data.table(a=1:4, z=15L) # join
d[g, on="a", z:=i.z]
test(2030.15, .Last.updated, 4L) # all match of all rows
g = data.table(a=2:4, z=16L) # join
d[, z:=NULL][g, on="a", z:=i.z]
test(2030.16, .Last.updated, 3L) # all match
g = data.table(a=c(2L,4L,6L), z=17L)
d[, z:=NULL][g, on="a", z:=i.z]
test(2030.17, .Last.updated, 2L) # partial match
g = data.table(a=5:6, z=18L)
d[, z:=NULL][g, on="a", z:=i.z]
test(2030.18, .Last.updated, 0L) # zero match

# rbind vec with list regression dev 1.12.3; #3528
test(2031.01, rbind(data.table(A=1:3, B=7:9), data.table(A=4:6, B=as.list(10:12))), ans<-data.table(A=1:6, B=as.list(7:12)))
test(2031.02, rbind(data.table(A=1:3, B=as.list(7:9)), data.table(A=4:6, B=10:12)), ans)

# 2032-2033 tested yaml moved to other.Rraw 16-17, #5516

# fcast coverage
DT = data.table(a = rep(1:2, each = 2), b = rep(1:2, 2), c = 4:1, d = 5:8)
test(2034.1,
     dcast(DT, a ~ b, value.var = list('c', 'd'), fun.aggregate = list(sum)),
     error = "When 'fun.aggregate' and 'value.var' are both lists")

# fread no quote coverage
test(2035.1, fread('A,B\n"foo","ba"r"', quote="''"), error='quote= must be a single character, blank "", or FALSE')
test(2035.2, fread('A,B\n"foo","ba"r"', quote=FALSE), ans<-data.table(A='"foo"', B='"ba"r"'))
test(2035.3, fread('A,B\n"foo","ba"r"', quote=""), ans)

# source() printing edge case; #2369
setup = c('DT = data.table(a = 1)')
writeLines(c(setup, 'DT[ , a := 1]'), tmp<-tempfile())
test(2036.1, !any(grepl("1:     1", capture.output(source(tmp, echo=TRUE, local=TRUE)), fixed=TRUE)))  # local= #5514
## test force-printing still works
writeLines(c(setup, 'DT[ , a := 1][]'), tmp)
test(2036.2, source(tmp, echo=TRUE, local=TRUE), output="1:\\s+1")

# more helpful guidance when assigning before setDT() after readRDS(); #1729
DT = data.table(a = 1:3)
saveRDS(DT, tmp<-tempfile())
rm(DT)
DT = readRDS(tmp)
foo = function(x) { x[ , b:=4:6, verbose=TRUE][] }
test(2037.1, foo(DT), output='Please remember to always setDT()')
# no assignment was made to DT
test(2037.2, names(DT), 'a')
# _selrefok() verbose message was duplicated
test(2037.3, unname(table(unlist(strsplit(capture.output(foo(DT)), '\n|\\s+')))['ptr']), 1L)

# `between` invalid args, and verbose #3516
test(2038.01, between(1:5, 2, 4, incbounds=423), error="incbounds must be TRUE or FALSE")
test(2038.02, between(1:5, 2, 4, incbounds=NA), error="incbounds must be TRUE or FALSE")
old = options(datatable.verbose=TRUE)
test(2038.03, between(1:5, 2L, 4L), output="between parallel processing of integer took")
test(2038.04, between(1:5, rep(2L,5L), rep(4L, 5L)), output="between parallel processing of integer took")
test(2038.05, between(as.double(1:5), 2, 4, incbounds=FALSE), output="between parallel processing of double with open bounds took")
test(2038.06, between(as.double(1:5), 2, 4), output="between parallel processing of double with closed bounds took")
test(2038.07, between(as.double(1:5), rep(2, 5L), rep(4, 5L)), output="between parallel processing of double with closed bounds took")
test(2038.08, between(c("foo","bar","paz"), "bag", "fog"), output="between non-parallel processing of character took")

# `between` handle POSIXct type
x = as.POSIXct("2016-09-18 07:00:00") + 0:10*60*15
dn = as.POSIXct('2016-09-18 08:00:00')
up = as.POSIXct('2016-09-18 09:00:00')
test(2038.09, between(x, dn, up), output="between parallel processing of double with closed bounds took")
test(2038.10, between(x, dn, up, incbounds=FALSE), output="between parallel processing of double with open bounds took")

# also handling of string lower/upper bounds
x = as.POSIXct("2016-09-18 07:00:00") + 0:10*60*15  # local time zone
dn = '2016-09-18 08:00:00'
up = '2016-09-18 09:00:00'
test(2038.11, between(x, dn, up), ans<-as.logical(c(0,0,0,0,1,1,1,1,1,0,0)), output='between parallel processing of double with closed bounds')
attr(x, 'tzone') = 'UTC' # this conversion will result in different UTC times depending on which local time zone the test runs in
test(2038.12, between(x, x[5], x[9]), ans, output='between parallel processing of double with closed bounds')

# additional flexibility -- cast when one bound is already POSIXct
test(2038.13, between(x, as.character(x[5]), x[9]), ans, output='between parallel processing of double')
options(old)

# exceptions in char to POSIX coercion
dn = 'aa2016-09-18 08:00:00'
test(2038.14, between(x, dn, up), error="coercion to POSIX failed")
dn = '2016-09-18 08:00:00'
up = 'bb2016-09-18 09:00:00'
test(2038.15, between(x, dn, up), error="coercion to POSIX failed")

# exceptions due to timezone mismatch
x = as.POSIXct("2016-09-18 07:00:00", tz="UTC") + 0:10*60*15
dn = as.POSIXct('2016-09-18 08:00:00')
up = '2016-09-18 09:00:00'
test(2038.16, between(x, dn, up),
     error="'between' lower= and upper= are both POSIXct but have different tzone attributes: ['', 'UTC']. Please align their time zones.")
up = as.POSIXct('2016-09-18 09:00:00')
if (attr(dn,"tzone",exact=TRUE)!="UTC") {  # normally the case on laptops (local time zone) but may be UTC on CRAN test machine for example
  test(2038.17, length(between(x, dn, up)), 11L,  # true/false may depend on the local time zone so just test length
     message="'between' arguments are all POSIXct but have mismatched tzone attributes: ['UTC', '', '']. The UTC times will be compared.")
}

# `between` support `.` in RHS #2315
X = data.table(a = 1:5, b = 6:10, c = c(5:1))
test(2038.20, X[c %between% list(a, b)], X[c %between% .(a, b)])

# between num to int coercion #3517
old = options("datatable.verbose"=TRUE)
test(2038.31, between(1:5, 2, 4), output="between parallel processing of integer")
test(2038.32, between(1:5, 2L, 4), output="between parallel processing of integer")
test(2038.33, between(1:5, 2, 4L), output="between parallel processing of integer")
# revdep regression #3565
test(2038.34, between(1:10, -Inf, Inf),            rep(TRUE,10), output="between parallel processing of double with closed bounds")
test(2038.35, between(as.double(1:10), -Inf, Inf), rep(TRUE,10), output="between parallel processing of double with closed bounds")
options(old)

# between int64 support
if (test_bit64) {
  as.i64 = bit64::as.integer64
  test(2039.01, between(1:10, as.i64(3), as.i64(6)),  error="x is not integer64 but.*Please align classes")
  test(2039.02, between(1:10, 3, as.i64(6)),          error="x is not integer64 but.*Please align classes")
  test(2039.03, between(as.i64(1:3), "2", as.i64(4)), error="x is integer64 but lower and/or upper are not")
  old = options("datatable.verbose"=TRUE)
  x = as.i64(1:10)
  ans36 = c(FALSE,FALSE,TRUE,TRUE,TRUE,TRUE,FALSE,FALSE,FALSE,FALSE)
  ans36open = c(FALSE,FALSE,FALSE,TRUE,TRUE,FALSE,FALSE,FALSE,FALSE,FALSE)
  test(2039.04, between(x, 3, 6), ans36, output="between parallel processing of integer64 took")
  test(2039.05, between(x, 3, 6, incbounds=FALSE), ans36open, output="between parallel processing of integer64 took")
  test(2039.06, between(x, 3L, 6), ans36, output="between parallel processing of integer64 took")
  test(2039.07, between(x, 3L, 6, incbounds=FALSE), ans36open, output="between parallel processing of integer64 took")
  test(2039.08, between(x, 3, 6L), ans36, output="between parallel processing of integer64 took")
  test(2039.09, between(x, 3, 6L, incbounds=FALSE), ans36open, output="between parallel processing of integer64 took")
  test(2039.10, between(x, 3L, 6L), ans36, output="between parallel processing of integer64 took")
  test(2039.11, between(x, 3L, 6L, incbounds=FALSE), ans36open, output="between parallel processing of integer64 took")
  test(2039.12, between(x, rep(3, 10L), rep(6, 10L)), ans36, output="between parallel processing of integer64 took")
  test(2039.13, between(x, rep(3, 10L), rep(6, 10L), incbounds=FALSE), ans36open, output="between parallel processing of integer64 took")
  maxint = 2147483647
  test(2039.14, between(x+maxint, 3+maxint, 6+maxint), ans36, output="between parallel processing of integer64 took")
  test(2039.15, between(x+maxint, 3+maxint, 6+maxint, incbounds=FALSE), ans36open, output="between parallel processing of integer64 took")
  x[5] = NA
  ans36[5] = NA
  ans36open[5] = NA
  test(2039.16, between(x+maxint, 3+maxint, 6+maxint), ans36, output="between parallel processing of integer64 took")
  test(2039.17, between(x+maxint, 3+maxint, 6+maxint, incbounds=FALSE), ans36open, output="between parallel processing of integer64 took")
  test(2039.18, between(x+maxint, NA, 6+maxint), c(TRUE, TRUE, tail(ans36, -2L)), output="between parallel processing of integer64 took")
  test(2039.19, between(x+maxint, 3+maxint, NA, incbounds=FALSE), c(head(ans36open, -5L), rep(TRUE, 5)), output="between parallel processing of integer64 took")
  test(2039.20, between(x+maxint, rep(NA, 10L), rep(6+maxint, 10L)), c(TRUE, TRUE, tail(ans36, -2L)), output="between parallel processing of integer64 took")
  test(2039.21, between(x+maxint, rep(3+maxint, 10L), rep(NA, 10L), incbounds=FALSE), c(head(ans36open, -5L), rep(TRUE, 5)), output="between parallel processing of integer64 took")
  options(old)
}

# zero rows table group by NULL #3530
DT = data.table(x = c("a","b","a","b"), y = c(1,2,3,4))
test(2040.1, DT[0, .N, by = NULL], data.table(N=0L))
f = function(...) NULL
test(2040.2, DT[0, .N, by = f()], data.table(N=0L))

# gmedian retaining class; #3079
DT = data.table(date = as.Date(c("2018-01-01", "2018-01-03", "2018-01-08", "2018-01-10", "2018-01-25", "2018-01-30")),
                g = rep(letters[1:2], each = 3))
DT[, time:=as.POSIXct(date)]
test(2041.1, DT[, median(date), by=g], data.table(g=c("a","b"), V1=as.Date(c("2018-01-03","2018-01-25"))))
test(2041.2, DT[, median(time), by=g], DT[c(2,5),.(g=g, V1=time)])

# 'invalid trim argument' with optimization level 1; #1876
# these tests check via output= that level 1 is on, and also that level 2 is on (which includes level 1).
# They could run in level 1 with level 2 off, but output= would need to be changed and there's no need.
test(2042.1, DT[ , as.character(mean(date)), by=g, verbose=TRUE ],
             data.table(g=c("a","b"), V1=c("2018-01-04","2018-01-21")),
     output=msg<-"GForce is on, but not activated.*Old mean optimization is on, left j unchanged")
# Since %b is e.g. "janv." in LC_TIME=fr_FR.UTF-8 locale, we need to
# have the target/y value in these tests depend on the locale as well, #3450.
Jan.2018 = format(strptime("2018-01-01", "%Y-%m-%d"), "%b-%Y")
test(2042.2, DT[ , format(mean(date),"%b-%Y")], Jan.2018)
test(2042.3, DT[ , format(mean(date),"%b-%Y"), by=g, verbose=TRUE ],  # just this case generated the error
             data.table(g=c("a","b"), V1=c(Jan.2018, Jan.2018)), output=msg)
# also incidentally fixed #2491
DT = data.table(
  Group = c("A", "A", "B", "B", "C", "C"),
  Date1 = `class<-`(c(17446.0291040738, 17470.0221205444, 17445.0765226481,  # `class<-`() == .Date() to pass on R 3.1.0
                  17456.0360002079, 17440.0230725919, 17451.0572453837), "Date"),
  Date2 = `class<-`(c(17459.1561177987, 17451.1086757995, 17449.0820898537,
                  17443.1175238448, 17461.0463715783, 17448.1033968224), "Date")
)
DT[ , DiffTime := abs(difftime(Date1, Date2, units = 'days'))]
test(2042.4, DT[ , round(mean(DiffTime)), by=Group, verbose=TRUE],
     data.table(Group=c("A", "B", "C"), V1=structure(c(16, 8, 12), class="difftime", units="days")),
     output="Old mean optimization is on, left j unchanged.*GForce.*FALSE")

# gforce wrongly applied to external variable; #875
DT = data.table(x=INT(1,1,1,2,2), y=1:5)
z = 1:5
options(datatable.optimize = Inf)
test(2043.1, DT[, list(mean(z), mean(y)), by=x], ans<-data.table(x=1:2, V1=c(3,3), V2=c(2.0,4.5)))
options(datatable.optimize = 1L)
test(2043.2, DT[, list(mean(z), mean(y)), by=x], ans)
options(datatable.optimize = 0L)
test(2043.3, DT[, list(mean(z), mean(y)), by=x], ans)
options(datatable.optimize = Inf)
test(2043.4, DT[, list(sd(z), sd(y)), by=x], data.table(x=1:2, V1=sd(z), V2=c(sd(1:3), sd(4:5))))
z = 1:4
test(2043.5, DT[, list(mean(z), mean(y)), by=x], ans<-data.table(x=1:2, V1=c(2.5,2.5), V2=c(2.0,4.5)))  # was length error about z

# test type coercion in joins, #2592
dt1 <- data.table(int = 1L:10L,
                  doubleInt = as.numeric(1:10),        # integers stored as double
                  realDouble = seq(0.5, 5, by = 0.5),  # fractions present
                  bool = c(rep(FALSE, 9), TRUE),
                  char = letters[1L:10L],
                  fact = factor(letters[1L:10L]),
                  raw = as.raw(1:5))
dt2 <- data.table(int = 1L:5L,
                  doubleInt = as.numeric(1:5),
                  realDouble = seq(0.5, 2.5, by = 0.5),
                  bool = TRUE,
                  char = letters[1L:5L],
                  fact = factor(letters[1L:5L]),
                  raw = as.raw(1:5))
if (test_bit64) {
  dt1[, int64 := as.integer64(c(1:9, 3e10))]
  dt2[, int64 := as.integer64(c(1:4, 3e9))]
}
## no coercion when types match
test(2044.01, nrow(dt1[dt2, on="bool==bool",             verbose=TRUE]), nrow(dt2), output="No coercion needed")
test(2044.02, nrow(dt1[dt2, on="int==int",               verbose=TRUE]), nrow(dt2), output="No coercion needed")
test(2044.03, nrow(dt1[dt2, on="doubleInt==doubleInt",   verbose=TRUE]), nrow(dt2), output="No coercion needed")
test(2044.04, nrow(dt1[dt2, on="realDouble==realDouble", verbose=TRUE]), nrow(dt2), output="No coercion needed")
test(2044.05, nrow(dt1[dt2, on="doubleInt==realDouble",  verbose=TRUE]), nrow(dt2), output="No coercion needed")
test(2044.06, nrow(dt1[dt2, on="realDouble==doubleInt",  verbose=TRUE]), nrow(dt2), output="No coercion needed")
test(2044.07, nrow(dt1[dt2, on="char==char",             verbose=TRUE]), nrow(dt2), output="No coercion needed")
test(2044.08, nrow(dt1[dt2, on="fact==fact",             verbose=TRUE]), nrow(dt2), output="Matching i.fact factor levels to x.fact factor levels")
if (test_bit64) {
  test(2044.09, nrow(dt1[dt2, on = "int64==int64",       verbose=TRUE]), nrow(dt2), output="No coercion needed")
}
test(2044.10, dt1[dt2, on = "int==raw"],   error = "i.raw is type raw which is not supported by data.table join")
test(2044.11, dt1[dt2, on = "raw==int"],   error = "x.raw is type raw which is not supported by data.table join")
# incompatible types
test(2044.20, dt1[dt2, on="bool==int"],        error="Incompatible join types: x.bool (logical) and i.int (integer)")
test(2044.21, dt1[dt2, on="bool==doubleInt"],  error="Incompatible join types: x.bool (logical) and i.doubleInt (double)")
test(2044.22, dt1[dt2, on="bool==realDouble"], error="Incompatible join types: x.bool (logical) and i.realDouble (double)")
test(2044.23, dt1[dt2, on="bool==char"],       error="Incompatible join types: x.bool (logical) and i.char (character)")
test(2044.24, dt1[dt2, on="bool==fact"],       error="Incompatible join types: x.bool (logical) and i.fact (factor)")
test(2044.25, dt1[dt2, on="int==bool"],        error="Incompatible join types: x.int (integer) and i.bool (logical)")
test(2044.26, dt1[dt2, on="int==char"],        error="Incompatible join types: x.int (integer) and i.char (character)")
test(2044.27, dt1[dt2, on="int==fact"],        error="Incompatible join types: x.int (integer) and i.fact (factor)")
test(2044.28, dt1[dt2, on="doubleInt==bool"],  error="Incompatible join types: x.doubleInt (double) and i.bool (logical)")
test(2044.29, dt1[dt2, on="doubleInt==char"],  error="Incompatible join types: x.doubleInt (double) and i.char (character)")
test(2044.30, dt1[dt2, on="doubleInt==fact"],  error="Incompatible join types: x.doubleInt (double) and i.fact (factor)")
test(2044.31, dt1[dt2, on="realDouble==bool"], error="Incompatible join types: x.realDouble (double) and i.bool (logical)")
test(2044.32, dt1[dt2, on="realDouble==char"], error="Incompatible join types: x.realDouble (double) and i.char (character)")
test(2044.33, dt1[dt2, on="realDouble==fact"], error="Incompatible join types: x.realDouble (double) and i.fact (factor)")
test(2044.34, dt1[dt2, on="char==bool"],       error="Incompatible join types: x.char (character) and i.bool (logical)")
test(2044.35, dt1[dt2, on="char==int"],        error="Incompatible join types: x.char (character) and i.int (integer)")
test(2044.36, dt1[dt2, on="char==doubleInt"],  error="Incompatible join types: x.char (character) and i.doubleInt (double)")
test(2044.37, dt1[dt2, on="char==realDouble"], error="Incompatible join types: x.char (character) and i.realDouble (double)")
test(2044.38, dt1[dt2, on="fact==bool"],       error="Incompatible join types: x.fact (factor) and i.bool (logical)")
test(2044.39, dt1[dt2, on="fact==int"],        error="Incompatible join types: x.fact (factor) and i.int (integer)")
test(2044.40, dt1[dt2, on="fact==doubleInt"],  error="Incompatible join types: x.fact (factor) and i.doubleInt (double)")
test(2044.41, dt1[dt2, on="fact==realDouble"], error="Incompatible join types: x.fact (factor) and i.realDouble (double)")
if (test_bit64) {
  test(2044.42, dt1[dt2, on = "bool==int64"],  error="Incompatible join types: x.bool (logical) and i.int64 (integer64)")
  test(2044.43, dt1[dt2, on = "char==int64"],  error="Incompatible join types: x.char (character) and i.int64 (integer64)")
  test(2044.44, dt1[dt2, on = "fact==int64"],  error="Incompatible join types: x.fact (factor) and i.int64 (integer64)")
  test(2044.45, dt1[dt2, on = "int64==bool"],  error="Incompatible join types: x.int64 (integer64) and i.bool (logical)")
  test(2044.46, dt1[dt2, on = "int64==char"],  error="Incompatible join types: x.int64 (integer64) and i.char (character)")
  test(2044.47, dt1[dt2, on = "int64==fact"],  error="Incompatible join types: x.int64 (integer64) and i.fact (factor)")
}
# coercion for join
cols = c("x.bool","x.int","x.doubleInt","i.bool","i.int","i.doubleInt","i.char")
test(2044.60, dt1[dt2, ..cols, on="int==doubleInt", verbose=TRUE],
              data.table(x.bool=FALSE, x.int=1:5, x.doubleInt=as.double(1:5), i.bool=TRUE, i.int=1:5, i.doubleInt=1:5, i.char=letters[1:5]),
              output="Coercing double column i.doubleInt (which contains no fractions) to type integer to match type of x.int")
test(2044.61, dt1[dt2, ..cols, on="int==realDouble", verbose=TRUE],  # this was wrong in v1.12.2 (the fractions were truncated and joined to next lowest int)
              data.table(x.bool=c(NA,FALSE,NA,FALSE,NA), x.int=INT(NA,1,NA,2,NA), x.doubleInt=c(NA,1,NA,2,NA),
                         i.bool=TRUE, i.int=1:5, i.doubleInt=as.double(1:5), i.char=letters[1:5]),
              output="Coercing integer column x.int to type double to match type of i.realDouble which contains fractions")
test(2044.62, dt1[dt2, ..cols, on="doubleInt==int", verbose=TRUE],
              data.table(x.bool=FALSE, x.int=1:5, x.doubleInt=as.double(1:5), i.bool=TRUE, i.int=1:5, i.doubleInt=as.double(1:5), i.char=letters[1:5]),
              output="Coercing integer column i.int to type double for join to match type of x.doubleInt")
test(2044.63, dt1[dt2, ..cols, on="realDouble==int", verbose=TRUE],
              data.table(x.bool=c(rep(FALSE,4),TRUE), x.int=INT(2,4,6,8,10), x.doubleInt=c(2,4,6,8,10), i.bool=TRUE, i.int=1:5, i.doubleInt=as.double(1:5), i.char=letters[1:5]),
              output="Coercing integer column i.int to type double for join to match type of x.realDouble")
cols = c("x.int","x.char","x.fact","i.int","i.char","i.char")
test(2044.64, dt1[dt2, ..cols, on="char==fact", verbose=TRUE],
              ans<-data.table(x.int=1:5, x.char=letters[1:5], x.fact=factor(letters[1:5]), i.int=1:5, i.char=letters[1:5], i.char=letters[1:5]),
              output="Coercing factor column i.fact to type character to match type of x.char")
test(2044.65, dt1[dt2, ..cols, on="fact==char", verbose=TRUE],
              ans,
              output="Matching character column i.char to factor levels in x.fact")
if (test_bit64) {
  cols = c("x.int","x.doubleInt","x.realDouble","x.int64","i.int","i.doubleInt","i.realDouble","i.int64")
  # int64 in i
  test(2044.66, dt1[dt2, ..cols, on="int==int64", nomatch=0L, verbose=TRUE],
                ans<-data.table(x.int=1:4, x.doubleInt=as.double(1:4), x.realDouble=c(0.5,1.0,1.5,2.0), x.int64=as.integer64(1:4),
                                i.int=1:4, i.doubleInt=as.double(1:4), i.realDouble=c(0.5,1.0,1.5,2.0), i.int64=as.integer64(1:4)),
                output = "Coercing integer column x.int to type integer64 to match type of i.int64")
  test(2044.67, dt1[dt2, ..cols, on="doubleInt==int64", nomatch=0L, verbose=TRUE],
                ans,
                output = "Coercing double column x.doubleInt (which contains no fractions) to type integer64 to match type of i.int64")
  test(2044.68, dt1[dt2, ..cols, on="realDouble==int64", nomatch=0L, verbose=TRUE],
                error="Incompatible join types: i.int64 is type integer64 but x.realDouble is type double and contains fractions")
  # int64 in x
  test(2044.69, dt1[dt2, ..cols, on="int64==int", nomatch=0L, verbose=TRUE],
                ans<-data.table(x.int=1:5, x.doubleInt=as.double(1:5), x.realDouble=c(0.5,1.0,1.5,2.0,2.5), x.int64=as.integer64(1:5),
                                i.int=1:5, i.doubleInt=as.double(1:5), i.realDouble=c(0.5,1.0,1.5,2.0,2.5), i.int64=as.integer64(1:5)),
                output = "Coercing integer column i.int to type integer64 to match type of x.int64")
  test(2044.70, dt1[dt2, ..cols, on="int64==doubleInt", nomatch=0L, verbose=TRUE],
                ans,
                output = "Coercing double column i.doubleInt (which contains no fractions) to type integer64 to match type of x.int64")
  test(2044.71, dt1[dt2, ..cols, on="int64==realDouble", nomatch=0L, verbose=TRUE],
                error="Incompatible join types: x.int64 is type integer64 but i.realDouble is type double and contains fractions")
}
# coercion of all-NA
dt1 = data.table(a=1,  b=NA_character_)
dt2 = data.table(a=2L, b=NA)
test(2044.80, dt1[dt2, on="a==b",             verbose=TRUE], data.table(a=NA, b=NA_character_, i.a=2L),
              output=msg<-"Coercing all-NA i.b (logical) to type double to match type of x.a")
test(2044.81, dt1[dt2, on="a==b", nomatch=0L, verbose=TRUE], data.table(a=logical(), b=character(), i.a=integer()),
              output=msg)
test(2044.82, dt1[dt2, on="b==b",             verbose=TRUE], data.table(a=1, b=NA, i.a=2L),
              output=msg<-"Coercing all-NA i.b (logical) to type character to match type of x.b")
test(2044.83, dt1[dt2, on="b==b", nomatch=0L, verbose=TRUE], data.table(a=1, b=NA, i.a=2L),
              output=msg)
test(2044.84, dt1[dt2, on="b==a",             verbose=TRUE], data.table(a=NA_real_, b=2L, i.b=NA),
              output=msg<-"Coercing all-NA x.b (character) to type integer to match type of i.a")
test(2044.85, dt1[dt2, on="b==a", nomatch=0L, verbose=TRUE], data.table(a=double(), b=integer(), i.b=logical()),
              output=msg)

# natural join #629
d1 = data.table(id1=rep(1L,3), id2=2:4, v1=1:3)
d2 = data.table(id1=rep(1L,3), id2=3:5, v2=3:1)
ans = data.table(id1=rep(1L, 3), id2=3:5, v1=c(2:3,NA_integer_), v2=3:1)
test(2045.01, d1[d2], error="columns to join by must be specified")
test(2045.02, d1[d2, on=.NATURAL, verbose=TRUE], ans, output="natural join using: [id1, id2]")
test(2045.03, d1[d2, on=.(id1,id2)], ans)
test(2045.04, d1[d2, on=.(id1,id2), nomatch=NULL], ans[1:2])
test(2045.05, d1[d2, on=.NATURAL, verbose=TRUE], ans, output="natural join using: [id1, id2]")
test(2045.06, d1[d2, on=.NATURAL, verbose=TRUE], ans, output="natural join using: [id1, id2]")
test(2045.07, d1[d2, nomatch=NULL, on=.NATURAL, verbose=TRUE], ans[1:2], output="natural join using: [id1, id2]")
setkey(d1, id1)
test(2045.08, nrow(d1[d2, allow.cartesian=TRUE]), 9L) # join
test(2045.09, d1[d2, on=.NATURAL, verbose=TRUE], ans, output="natural join using: [id1, id2]") # ignore key when on=.NATURAL
setkey(d1, NULL)
setnames(d2, c("a","b","c"))
test(2045.10, d1[d2, on=.NATURAL], error="Attempting to do natural join but no common columns in provided tables")
d2 = data.table(id1=2:4, id2=letters[3:5], v2=3:1)
test(2045.11, d1[d2, on=.(id1,id2)], error="Incompatible join types: x.id2 (integer) and i.id2 (character)")
test(2045.12, d1[d2, on=.NATURAL, verbose=TRUE], output="natural join", error="Incompatible join types: x.id2 (integer) and i.id2 (character)")
test(2045.13, d1[d1, on=.NATURAL, verbose=TRUE], d1, output="natural join using all 'x' columns")
d1 = setDT(replicate(20L, 1L, simplify = FALSE))
d2 = copy(d1[ , 1:15])
setnames(d2, 1L, 'X1')
test(2045.14, d1[d2, on=.NATURAL, verbose=TRUE], cbind(d1, X1 = d2$X1), output="natural join using: \\[.*[.]{3}\\]")

#tests for adding key to as.data.table, #890
## as.data.table.numeric (should cover as.data.table.factor,
## *.ordered, *.integer, *.logical, *.character, and *.Date since
## all are the same function in as.data.table.R)
nn = c(a=0.1, c=0.2, b=0.3, d=0.4)
ans = data.table(nn, key='nn')
ans_rn = data.table(rn = names(nn), nn, key='rn')
test(2046.01, as.data.table(nn, key="nn"), ans)
test(2046.02, as.data.table(nn, keep.rownames=TRUE, key="rn"), ans_rn)

## as.data.table.data.frame
DF = as.data.frame(ans)
test(2046.03, as.data.table(DF, key="nn"), ans)

## as.data.table.data.table
DT = copy(ans)
test(2046.04, as.data.table(DT, key="nn"), ans)

## as.data.table.default
rr <- as.raw(3:1)
test(2046.05, as.data.table(rr, keep.rownames=TRUE, key="rn"),
     data.table(rn = paste0(1:3), x = rr, key='rn'))

## as.data.table.list
l = as.list(ans)
test(2046.06, as.data.table(l, key='nn'), ans)

## as.data.table.matrix
mm <- as.matrix(ans)
test(2046.07, as.data.table(mm, key='nn'), ans)

## as.data.table.array
aa = array(nn, c(1L, 2L, 2L))
test(2046.08, as.data.table(aa, key='V3'),
     data.table(V1 = 1L, V2 = rep(1:2, 2L), V3 = rep(1:2, each = 2L), value = as.vector(nn), key='V3'))
### conflict between sorted&key arguments
test(2046.09, as.data.table(aa, key='V3', sorted = TRUE), error="Please provide either 'key' or 'sorted'")

## as.data.table.table
tt <- as.table(nn)
test(2046.10, as.data.table(tt, key="N"),
     data.table(V1 = names(tt), N = as.vector(tt), key='N'))

# some coverage tests uncovered by #890
test(2047.1, as.data.table(list(character(0L))), data.table(V1 = character(0L)))
test(2047.2, as.data.table(list()), data.table(NULL))
test(2047.3, as.data.table(rbind(1L)), data.table(V1 = 1L))
mm = rbind(1:2)
colnames(mm) = c('a', '')
test(2047.4, as.data.table(mm), data.table(a = 1L, V2 = 2L))

# recyle internal error; #3543
DT = data.table(A=1:3, existingCol=list(0,1,2))
test(2048.1, DT[, newCol:=.(rep(0, .N), rep(1, .N))],       # was ok before when assigning to new column
             error="Supplied 2 items to be assigned to 3 items of column 'newCol'.*please use rep")
test(2048.2, DT[, existingCol:=.(rep(0, .N), rep(1, .N))],  # was internal error (rather than helpful error) when assigning to existing column
             error="Supplied 2 items to be assigned to 3 items of column 'existingCol'.*please use rep")

# subassign to an embedded data.table in a 1-row data.table; #3474
inner = data.table(a=1:3, b=1:3)
outer = data.table(aa=1, ab=list(inner))
old = options(datatable.verbose=TRUE)
test(2049.1, outer$ab[[1]]$b <- 4L, 4L,    # also tests the incorrect warning has gone
             notOutput="revised")
options(old)
test(2049.2, outer$ab, list(data.table(a=1:3, b=4L)))
test(2049.3, outer$ab[[1]][, b := 5L], data.table(a=1:3, b=5L))
test(2049.4, outer$ab, list(data.table(a=1:3, b=5L)))
test(2049.5, {DT=data.table(d=list(data.table(a=1))); DT$d[[1]][, new_col:=NA]; DT},  # verbatim from #1629
             data.table(d = list(data.table(a=1, new_col=NA))))
# extra tests on similar theme to #1629 added in PR#4366 ...
add_col1 = function(dt) {
  if (is.data.table(dt)) dt[, new_col:=NA]
  if (is.list(dt)) lapply(dt, add_col1)
  invisible()
}
DT = data.table(a=c(1,2), b=list(data.table(d=c("a", "b"), e=c(100, 200))))
test(2049.6, add_col1(DT), NULL)
test(2049.7, names(DT), c("a","b","new_col"))
test(2049.8, names(DT$b[[1L]]), c("d","e","new_col"))
test(2049.9, names(DT$b[[2L]]), c("d","e","new_col"))

# rbindlist zero row DT should retain its (unused) levels, #3508
DT = data.table(f = factor(c("a", "b", "c")))
test(2050.1, rbind(DT[1], DT[1])[,levels(f)], c("a","b","c"))  # ok before (unused levels when nrow>0 were retained)
test(2050.2, rbind(DT[1], DT[0])[,levels(f)], c("a","b","c"))  # ok before
test(2050.3, rbind(DT[0], DT[1])[,levels(f)], c("a","b","c"))  # ok before
test(2050.4, rbind(DT[0], DT[0])[,levels(f)], c("a","b","c"))  # now ok again (only when nrow=0 were unused levels dropped)
test(2050.5, rbindlist(list(DT[0], DT[0]))[,levels(f)], c("a","b","c"))  # now ok again
test(2050.6, rbind(DT[1], data.table(f=factor(letters[10:11]))[0])[,levels(f)], c("a","b","c","j","k")) # now includes "j","k" again

# coverage tests
## abusing -.Date, format.data.table, rleidv
test(2051.1, `-.IDate`(structure(0, class="Date"), 1L), structure(-1, class="Date"))
test(2051.2, `-.IDate`(1L, 1L), error = 'only subtract from "IDate"')
test(2051.3, format.data.table(1L), error = 'Possibly corrupt data.table')
test(2051.4, rleidv(prefix = 1L), error = "'prefix' must be NULL or")
## passing Date to second argument of as.POSIXct.ITime
t = as.ITime(0L)
test(2051.5, as.POSIXct(t, structure(0L, class="Date")), .POSIXct(0, 'UTC'))
## forder of dynamic expression
DT = data.table(a = 1:3)
test(2051.6, DT[order(sin(a/pi))], DT)

# rbindlist ordered factor with an NA level, #3601
dt1 = structure(list(V1 = c("2016", "2016", "2016", "2016", "2016"),
    V46 = structure(c(3L, 1L, 1L, NA, 3L), .Label = c("Low",
    "Typical", "High", NA), class = c("ordered", "factor"))), class = c("data.table", "data.frame"), row.names = c(NA, -5L))
dt2 = structure(list(V1 = c("2018", "2018", "2018", "2018", "2018")), row.names = c(NA, -5L), class = c("data.table", "data.frame"))
test(2052, rbindlist(list(dt1, dt2), fill=TRUE),
           data.table(V1=c(dt1$V1, dt2$V1),
                      V46=structure(c(3L,1L,1L,NA,3L,NA,NA,NA,NA,NA), .Label=c("Low","Typical","High",NA), class = c("ordered", "factor"))))

# rbind.data.frame didn't respect integer storage mode of IDate, #2008
DF = data.frame(date = as.IDate(0L))
test(2053.1, storage.mode(rbind(DF, DF)$date), 'integer')
test(2053.2, DF$date[1L] <- integer(), integer())

# forder detected more generally in i, #1921
DT = data.table(
  A = c(2L, 1L, 1L, 2L, 2L, 1L, 1L, 2L, 1L, 1L),
  B = c("b", "c", "a", "b", "b", "b", "c", "a", "b", "a"),
  C = c(2L, 3L, 5L, 8L, 6L, 1L, 4L, 9L, 10L, 7L)
)
test(2054, DT[order(C)[1:5], B, verbose=TRUE], c('b', 'b', 'c', 'c', 'a'),
           output = "forder.c received 10 rows and 1 column")

# ITime class should be retained for same methods as IDate, #3628
test(2055.1, seq(from = as.ITime('00:00:00'), to = as.ITime('00:00:05'), by = 5L), as.ITime(c(0, 5L)))
test(2055.2, c(as.ITime(0L), as.ITime(1L)), as.ITime(c(0L, 1L)))
test(2055.3, mean(as.ITime(c(0L, 0L))), as.ITime(0L))

# as.data.table.array some of dimnames are NULL, #3636
a = array(1:8, dim=c(2L,2L,2L), dimnames=list(NULL, NULL, as.character(1:2)))
ans = data.table(V1=c(1L,1L,1L,1L,2L,2L,2L,2L),
                 V2=c(1L,1L,2L,2L,1L,1L,2L,2L),
                 V3=c("1","2","1","2","1","2","1","2"),
                 value=c(1L,5L,3L,7L,2L,6L,4L,8L),
                 key=c("V1","V2","V3"))
test(2056, as.data.table(a), ans)

# unpack columns which are data.frame; aside in #3369 too.
DF = structure(list(a=1:3, b=data.frame(foo=4:6, bar=7:9)), row.names=1:3, class="data.frame")
DT = as.data.table(DF)
test(2057.1, ncol(DT), 3L)
test(2057.2, DT[2], data.table(a=2L, b.foo=5L, b.bar=8L))
DF = structure(list(a=list(c("a","b"), c("a","b"), c("a","b")), b=data.frame(foo=1:3, bar=4:6)), row.names=1:3, class="data.frame")
#  A list being first is needed to mimic the jsonlite case. With this passing, test.R works from https://github.com/Rdatatable/data.table/issues/3369#issuecomment-462662752
DT = as.data.table(DF)
test(2057.3, DT, data.table(a=list(c("a","b"), c("a","b"), c("a","b")), b.foo=1:3, b.bar=4:6))

# one and two+ row cases of data.table, as.data.table and cbind involving list columns, given
# the change to tests 1613.571-3 in PR#3471 in v1.12.4
# in v1.12.2 and before :
# data.table( data.table(1:2), list(c("a","b"),"a") )
#       V1     V2     NA
#    <int> <char> <char>
# 1:     1      a      a
# 2:     2      b      a
# i.e. passing a data.table() to data.table() changed the meaning of list() which was inconsistent,
#      and an NA column name was introduced too (a bug in itself)
# from v1.12.4 :
#       V1     V2
#    <int> <list>
# 1:     1    a,b
# 2:     2      a
# i.e. now easier to add the list column as intended, and it's consistent with
#      basic (i.e. not cbind-like) usage of data.table()
#                                                                               # changed in v1.12.4 ?
ans = data.table(V1=1, V2=2)                                                    # --------------------
test(2058.01, data.table( data.table(1),  2),        ans)                       # no
test(2058.02, as.data.table(list(data.table(1), 2)), ans)                       # no
test(2058.03, cbind(data.table(1),  2),              ans)                       # no
ans = data.table(V1=1, V2=list(2))  # 'basic' usage; i.e. not cbind-like
test(2058.04, sapply(ans, class), c(V1="numeric", V2="list"))                   # no
test(2058.05, data.table( data.table(1),  list(2) ),       ans)                 # yes
test(2058.06, as.data.table(list(data.table(1), list(2))), ans)                 # yes
test(2058.07, cbind(data.table(1), list(2)),               ans)                 # yes
ans = data.table(V1=1:2, V2=list(c("a","b"),"a"))
test(2058.08, sapply(ans, class), c(V1="integer", V2="list"))                   # no
test(2058.09, data.table( data.table(1:2), list(c("a","b"),"a") ),        ans)  # yes
test(2058.10, as.data.table(list(data.table(1:2), list(c("a","b"),"a"))), ans)  # yes
test(2058.11, cbind(data.table(1:2), list(c("a","b"),"a")),               ans)  # yes
test(2058.12, cbind(first=data.table(A=1:3), second=data.table(A=4, B=5:7)),
              data.table(first.A=1:3, second.A=4, second.B=5:7))                # no
test(2058.13, cbind(data.table(A=1:3), second=data.table(A=4, B=5:7)),
              data.table(A=1:3, second.A=4, second.B=5:7))                      # no
test(2058.14, cbind(data.table(A=1,B=2),3), data.table(A=1,B=2,V2=3))           # no
L = list(1:3, 4:6)
test(2058.15, as.data.table(L), data.table(V1=1:3, V2=4:6))                     # no
# retain all-blank list names as batchtools relies on in reg$defs[1,job.pars], #3581
names(L) = c("","")
test(2058.16, as.data.table(L), setnames(data.table(1:3, 4:6),c("","")))        # no
# retain existing duplicate and blank names of a plain-list, just as 1.12.2 did
L = list(1:3, 4:6, 7:9, 10:12)
names(L) = c("","foo","","foo")
test(2058.17, as.data.table(L),
              setnames(data.table(1:3, 4:6, 7:9, 10:12),c("","foo","","foo")))  # no
L = list(1:3, NULL, 4:6)
test(2058.18, length(L), 3L)
test(2058.19, as.data.table(L), data.table(V1=1:3, V2=4:6))  # V2 not V3        # no
DT = data.table(a=1:3, b=c(4,5,6))
test(2058.20, DT[,b:=list(NULL)], data.table(a=1:3))                            # no

# rbindlist improved error message, #3638
DT = data.table(a=1)
test(2059.1, rbindlist(list(DT,1)), error="Item 2 of input is not a data.frame, data.table or list")
test(2059.2, rbindlist(DT), error="Input is data.table but should be a plain list of items to be stacked")
# rbindlist a list of data.frame which has a class though; e.g. trackdf::example(conversions)
# trackdf does inherit from 'list (i.e. c("ltraj","list")), we just require is.list() to be true.
L = structure(list(data.frame(A=1:3, B=7:9), data.frame(A=4:6, B=10:12)),
              class="customClass") # don't inherit from list as a stronger test
test(2059.3, is.list(L))
test(2059.4, rbindlist(L), data.table(A=1:6, B=7:12))
# does not retain customClass consistent with v1.12.2; for safety as its attributes likely aren't appropriate for the new object

# fcoalesce, #3424
bool = c(TRUE, NA, FALSE)
bool_val = c(TRUE, TRUE, FALSE)
int = c(1L, 2L, NA_integer_, 4L)
int_val = 1:4
num = c(1, 2, NA_real_, 4)
num_val = c(1, 2, 3, 4)
str = c('a', NA_character_, 'b', NA_character_)
str_val = c('a', 'b', 'b', 'b')
fkt = factor(str)
fkt_val = factor(str_val)
date = as.Date(int, origin="1970-01-01")
date_val = as.Date(int_val, origin="1970-01-01")
idate = as.IDate(int, origin="1970-01-01")
idate_val = as.IDate(int_val, origin="1970-01-01")
itime = as.ITime(int)
itime_val = as.ITime(int_val)
posix = as.POSIXct(int, origin="1970-01-01")
posix_val = as.POSIXct(int_val, origin="1970-01-01")
# singleton replacements
test(2060.001, fcoalesce(bool, TRUE), bool_val)
test(2060.002, fcoalesce(bool, NA, TRUE), bool_val)
test(2060.003, fcoalesce(int, 3L), int_val)
test(2060.004, fcoalesce(int, NA_integer_, 3L), int_val)
test(2060.005, fcoalesce(num, 3), num_val)
test(2060.006, fcoalesce(num, NA_real_, 3), num_val)
test(2060.007, fcoalesce(str, 'b'), str_val)
test(2060.008, fcoalesce(str, NA_character_, 'b'), str_val)
test(2060.009, fcoalesce(fkt, factor('b', levels = c('a', 'b'))), fkt_val)
test(2060.010, fcoalesce(fkt, factor(NA_integer_, levels=c("a","b")), factor('b', levels = c('a', 'b'))), fkt_val)
test(2060.011, fcoalesce(date, as.Date("1970-01-04")), date_val)
test(2060.012, fcoalesce(date, as.Date(NA), as.Date("1970-01-04")), date_val)
test(2060.013, fcoalesce(idate, as.IDate("1970-01-04")), idate_val)
test(2060.014, fcoalesce(idate, as.IDate(NA), as.IDate("1970-01-04")), idate_val)
test(2060.015, fcoalesce(itime, as.ITime(3L)), itime_val)
test(2060.016, fcoalesce(itime, as.ITime(NA), as.ITime(3L)), itime_val)
test(2060.017, fcoalesce(posix, as.POSIXct(3L, origin="1970-01-01")), posix_val)
test(2060.018, fcoalesce(posix, as.POSIXct(NA_integer_, origin="1970-01-01"), as.POSIXct(3L, origin="1970-01-01")), posix_val)
# vector replacements
test(2060.051, fcoalesce(bool, rep(TRUE, 3L)), bool_val)
test(2060.052, fcoalesce(bool, rep(NA, 3L), rep(TRUE, 3L)), bool_val)
test(2060.053, fcoalesce(int, rep(3L, 4L)), int_val)
test(2060.054, fcoalesce(int, rep(NA_integer_, 4L), rep(3L, 4L)), int_val)
test(2060.055, fcoalesce(num, rep(3, 4L)), num_val)
test(2060.056, fcoalesce(num, rep(NA_real_, 4L), rep(3, 4L)), num_val)
test(2060.057, fcoalesce(str, rep('b', 4L)), str_val)
test(2060.058, fcoalesce(str, rep(NA_character_, 4L), rep('b', 4L)), str_val)
test(2060.059, fcoalesce(fkt, factor(rep('b', 4L), levels=c('a', 'b'))), fkt_val)
test(2060.060, fcoalesce(fkt, factor(rep(NA_integer_, 4L), levels=c("a","b")), factor(rep('b', 4L), levels=c('a', 'b'))), fkt_val)
test(2060.061, fcoalesce(date, rep(as.Date("1970-01-04"), 4L)), date_val)
test(2060.062, fcoalesce(date, rep(as.Date(NA), 4L), rep(as.Date("1970-01-04"), 4L)), date_val)
test(2060.063, fcoalesce(idate, rep(as.IDate("1970-01-04"), 4L)), idate_val)
test(2060.064, fcoalesce(idate, rep(as.IDate(NA), 4L), rep(as.IDate("1970-01-04"), 4L)), idate_val)
test(2060.065, fcoalesce(itime, rep(as.ITime(3L), 4L)), itime_val)
test(2060.066, fcoalesce(itime, rep(as.ITime(NA), 4L), rep(as.ITime(3L), 4L)), itime_val)
test(2060.067, fcoalesce(posix, as.POSIXct(rep(3L, 4L), origin="1970-01-01")), posix_val)
test(2060.068, fcoalesce(posix, as.POSIXct(rep(NA_integer_, 4L), origin="1970-01-01"), as.POSIXct(rep(3L, 4L), origin="1970-01-01")), posix_val)
test(2060.101, fcoalesce(bool, list(NA, TRUE)), bool_val)
# floating point extras
x = c(11L, NA, 13L, NA, 15L, NaN, NA, NA, NA)+0.1
y = c(NA, 12L, 5L, NA, NA, 16L, NaN, Inf, NA)+0.1
z = c(11L, NA, 1L, 14L, NA, 16L, 1L, 2L, NA)+0.1
test(2060.151, fcoalesce(x, y, z),       ans<-c(11:16,1,Inf,NA)+0.1)
test(2060.152, fcoalesce(list(x, y, z)), ans)
test(2060.153, fcoalesce(x, list(y,z)),  ans)
test(2060.154, fcoalesce(list(x)), x)
test(2060.155, setcoalesce(list(x)), x)
test(2060.156, setcoalesce(list(x,y,z)), ans)
test(2060.157, x, ans)  # setcoalesce updated the first item (x) by reference
# factor of different levels
x = factor(c('a','b',NA,NA,'b'))
y = factor(c('b','b','a',NA,'b'))
z = factor(c('a',NA,NA,'d','a'))
test(2060.180, fcoalesce(x, y, z), error="Item 3 is a factor but its levels are not identical to the first item's levels")
# edge cases/checks
test(2060.201, fcoalesce(bool), bool)
test(2060.202, fcoalesce(fkt), fkt)
test(2060.203, fcoalesce(bool, 1L), error='Item 2 is type integer but the first item is type logical. Please coerce before coalescing')
test(2060.204, fcoalesce(bool, NA_integer_), error='Item 2 is type integer but the first item is type logical.')
test(2060.205, fcoalesce(fkt, 1L), error='Item 1 is a factor but item 2 is not a factor. When factors are involved, all items must be factor')
test(2060.206, fcoalesce(num, 3L), error='Item 2 is type integer but the first item is type double')
test(2060.207, fcoalesce(int, 3), error='Item 2 is type double but the first item is type integer')
test(2060.208, fcoalesce(fkt, 'b'), error='Item 1 is a factor but item 2 is not a factor. When factors are involved, all items must be factor.')
test(2060.209, fcoalesce(str, factor('b')), error='Item 2 is a factor but item 1 is not a factor. When factors are involved, all items must be factor')
test(2060.212, fcoalesce(list(1), list(2)), error="The first argument is a list, data.table or data.frame. In this case there should be no other arguments provided.")
test(2060.213, fcoalesce(bool, c(TRUE, FALSE)), error="Item 2 is length 2 but the first item is length 3. Only singletons are recycled")
test(2060.214, fcoalesce(as.raw(0), as.raw(1)), error="Type 'raw' is not supported")
test(2060.215, fcoalesce(bool, list()), bool)
test(2060.216, fcoalesce(structure(c(1:2,NA,4L), class=c("a")), c(NA,NA,3L,4L)),, error="Item 2 has a different class than item 1")
# different classes of x arg #3660
x = c(11L, NA, 13L, NA, 15L, NA)
y = c(NA, 12L, 5L, NA, NA, NA)
z = c(11L, NA, 1L, 14L, NA, NA)
ans = c(11L,12L,13L,14L,15L,NA_integer_)
test(2060.250, fcoalesce(list(x, y, z)), ans)
test(2060.251, fcoalesce(data.frame(x, y, z)), ans)
test(2060.252, fcoalesce(data.table(x, y, z)), ans)
# integer64 tests
if (test_bit64) {
  int64 = as.integer64(int)
  int64_val = as.integer64(1:4)
  test(2060.301, as.character(fcoalesce(int64, as.integer64(3))), as.character(int64_val)) # why as.character see nanotime tests below
  test(2060.302, as.character(fcoalesce(int64, as.integer64(NA), as.integer64(3))), as.character(int64_val))
  test(2060.303, as.character(fcoalesce(int64, as.integer64(rep(3, 4L)))), as.character(int64_val))
  test(2060.304, fcoalesce(int64, 1), error='Item 2 has a different class than item 1')
  test(2060.305, fcoalesce(int64, 1L), error = 'Item 2 is type integer but the first item is type double')
}
# 2060.401-405 tested nanotime moved to other.Rraw 23, #5516
# setcoalesce
x = c(11L, NA, 13L, NA, 15L, NA)
y = c(NA, 12L, 5L, NA, NA, NA)
z = c(11L, NA, 1L, 14L, NA, NA)
xx = copy(x)
xx_addr = address(xx)
setcoalesce(xx, y, z)
test(2060.501, xx_addr, address(xx))
test(2060.502, xx, c(11:15, NA))
xx = copy(x)
xx_addr = address(xx)
setcoalesce(xx, list())
test(2060.503, xx_addr, address(xx))
test(2060.504, xx, x)
test(2060.505, address(setcoalesce(xx)), xx_addr)
# complex support for fcoalesce
z1 = c(1i, NA_complex_, 1-1i, NA_complex_, 0+3i, NA_complex_)
z2 = c(NA_complex_, 4-2i, 0+0i, NA_complex_, NA_complex_, NA_complex_)
z3 = c(2, NA_complex_, 3+6i, 5-1i, NA_complex_, NA_complex_)
na_idx = c(2L, 4L, 6L)
test(2060.600, fcoalesce(z1, 0+0i), `[<-`(z1, na_idx, 0+0i))
test(2060.601, fcoalesce(z1, z2), `[<-`(z1, na_idx, c(4-2i, NA, NA)))
test(2060.602, fcoalesce(z1, z2, z3), `[<-`(z1, na_idx, c(4-2i, 5-1i, NA)))
z_addr = address(z1)
setcoalesce(z1, z2, z3)
test(2060.603, address(z1), z_addr)
test(2060.604, z1, `[<-`(z1, na_idx, c(4-2i, 5-1i, NA)))
test(2060.605, fcoalesce(NULL, "foo"), NULL) # as seen in mlr using BBmisc::coalesce from example(getHyperPars), #3581

# #3650 -- ensure max nrow check on CJ is applied after unique
l = replicate(ceiling(log10(.Machine$integer.max)), rep(1L, 10L), simplify = FALSE)
l$unique = TRUE
test(2061, do.call(CJ, l), data.table(V1=1L, V2=1L, V3=1L, V4=1L, V5=1L, V6=1L, V7=1L, V8=1L, V9=1L, V10=1L, key=paste0("V",1:10)))

# #3635, not specific to non-equi joins, but only occurs in non-equi cases.
d1 = data.table(a = c(1L, 6L), b = c(11L, 16L))
d2 = data.table(r = 1:5, s = seq(0L, 20L, 5L))
test(2062.1, d1[d2, on = .(a <= s, b >= s), j = .SD],   ans<-data.table(a=INT(0,5,10,10,15,20), b=INT(0,5,10,10,15,20)))
test(2062.2, d1[d2, on = .(a <= s, b >= s)][, .(a, b)], ans)

# #3664 -- explicitly test some commonly-used partial argument matches, see ?options
old = options(warnPartialMatchArgs=FALSE,
              warnPartialMatchAttr=FALSE,
              warnPartialMatchDollar=FALSE)
## id --> id.vars, measure --> measure.vars
DT <- data.table(
  i_1 = c(1:17, NA),
  i_2 = c(NA, 18:34),
  f_1 = factor(c('a', 'c', 'b', NA, 'c', 'b', 'c', 'c', NA, 'c', NA, 'c', 'a', 'b', NA, NA, NA, 'a')),
  c_1 = c("a", "c", NA, NA, NA, "c", "b", NA, "a", "b", NA, "a", "c", "b", "c", "b", "a", "b")
)
test(2063.1, melt(DT, id=1:2, measure.vars=3:4), melt(DT, id=c("i_1", "i_2"), measure.vars=c("f_1", "c_1")))
## fun --> fun.aggregate
DT = melt(as.data.table(ChickWeight), id.vars=2:4)
setnames(DT, tolower(names(DT)))
test(2063.2, dcast(DT, time ~ variable, fun=sum)[c(1,2,11,.N)], data.table(time=c(0,2,20,21), weight=c(2053,2461,9647,9841), key="time"))
## keep --> keep.rownames
x <- 1:5
setattr(x, 'names', letters[1:5])
test(2063.3, as.data.table(x, keep=TRUE), data.table(rn=names(x), x=unname(x)))
## ignore --> ignore.empty
ll = list(1:2, NULL, 3:4)
test(2063.4, transpose(ll, ignore=TRUE), list(c(1L, 3L), c(2L, 4L)))
options(old)

# integer / double Date merge should retain attributes, #3679
dbl_date = structure(17896.0, class = "Date")
int_date = structure(17896L, class = "Date")
x = data.table(date = int_date, value = 10, key = 'date')
i = data.table(date = dbl_date, key = 'date')
test(2064.1, x[i, class(date), verbose=TRUE], 'Date',
             output="Coercing double column i.date (which contains no fractions) to type integer to match type of x.date")
test(2064.2, i[x, class(date), verbose=TRUE], 'Date',
             output="Coercing integer column i.date to type double for join to match type of x.date")

# complex values in grouping, #3639
set.seed(42)
DT = CJ(x = 1:10, a = c("a", "b"), b = 1:2)
DT[ , z := complex(rnorm(1:.N), rnorm(1:.N))]
## can simplify this test after #1444
test(2065.1, all.equal(setkey(copy(DT), NULL), DT[, .(x = x, z = z), by = .(a, b)][order(x, a, b)], ignore.col.order = TRUE))
test(2065.2, DT[ , base::sum(z), by = a], data.table(a = c('a', 'b'), V1 = c(5.0582228485073+0i, -1.8644229822705+0i)))
test(2065.3, DT[ , sum(Mod(z)), by = b], data.table(b = 1:2, V1 = c(16.031422657932, 13.533483145656)))
## mimicking test 171.3 for coverage
x = data.table(A=c(25L,85L,25L,25L,85L), B=c("a","a","b","c","c"), z=0:4 + (4:0)*1i)
test(2065.4, x[ , data.table(A, z)[A==25, z] + data.table(A, z)[A==85, z], by=B],
     data.table(B = c('a', 'c'), V1 = c(1, 7) + (c(7, 1))*1i))
## mimicking test 771 for coverage
a = data.table(first=1:6, third=c(1i,1,1i,3,3i,4), key="first")
b = data.table(first=c(3,4,4,5,6,7,8), second=1:7, key="first")
test(2065.5, b[ , third:=a[b, third, by=.EACHI]], error="Supplied 2 items to be assigned to 7 items of")
# also works for assignment, as noted in #3690
DT[ , z_sum := base::sum(z), by = .(a, b)]
test(2065.6, DT[ , z_sum := base::sum(z), by = .(a, b)][1:3, z_sum],
     c(1.8791864549242+0i, 3.17903639358309+0i, -4.18868631527035+0i))
test(2065.7, DT[1L, z_sum := 1i][1L, z_sum], 1i)

# GForce for complex columns, part of #3690
DT = data.table(id=c(1L,1L,2L), v=c(1i, 2i, 3i))
test(2066.01, DT[, min(v), by=id], error="'complex' has no well-defined min/max")
test(2066.02, DT[, max(v), by=id], error="'complex' has no well-defined min/max")
test(2066.03, DT[, head(v, 1), by=id], data.table(id=1:2, V1=c(1, 3)*1i))
test(2066.04, DT[, tail(v, 1), by=id], data.table(id=1:2, V1=(2:3)*1i))
test(2066.05, DT[, v[2], by=id], data.table(id = 1:2, V1=c(2i, NA)))
## former test 1968.1
DT = data.table(A=1:5, B=-3i, C=2147483647L)
test(2066.06, DT[,    .(sum(B), mean(B)), by=A%%2L], data.table(A=1:0, V1=c(-9i, -6i), V2=-3i))
test(2066.07, DT[2:4, .(sum(B), mean(B)), by=A%%2L], data.table(A=0:1, V1=c(-6i, -3i), V2=-3i))
test(2066.08, DT[4, B:=NA]$B, c(-3i,-3i,-3i,NA,-3i))
test(2066.09, DT[,    .(sum(B), mean(B)), by=A%%2L], data.table(A=1:0, V1=c(-9i, NA), V2=c(-3i, NA)))
test(2066.10, DT[2:4, .(sum(B), mean(B)), by=A%%2L], data.table(A=0:1, V1=c(NA, -3i), V2=c(NA, -3i)))
test(2066.11, DT[,    .(sum(B, na.rm=TRUE), mean(B, na.rm=TRUE)), by=A%%2L], data.table(A=1:0, V1=c(-9i, -3i), V2=-3i))
test(2066.12, DT[2:4, .(sum(B, na.rm=TRUE), mean(B, na.rm=TRUE)), by=A%%2L], data.table(A=0:1, V1=c(-3i, -3i), V2=-3i))

# Shift complex values, part of #3690
z = c(1:3) + c(3:1)*1i
test(2067.1, shift(z), c(NA, z[1:2]))
test(2067.2, shift(z, type = 'lead'), c(z[2:3], NA))
test(2067.3, shift(z, fill = 1i), c(1i, z[1:2]))
test(2067.4, shift(list(z, 1:3)), list(c(NA_complex_, z[1:2]), c(NA, 1:2)))
test(2067.5, shift(z, n=1,  type = 'cyclic'), c(z[3], z[1:2]))
test(2067.6, shift(z, n=-1, type = 'cyclic'), c(z[2:3], z[1]))
test(2067.7, shift(list(z, 1L:3L), n=1, type = 'cyclic'), list(c(z[3], z[1:2]), c(3L, 1:2)))
test(2067.8, shift(list(z, 1L:3L), n=-1, type = 'cyclic'), list(c(z[2:3], z[1]), c(2:3, 1L)))

# support for ordering tables with complex columns, #1444
DT = data.table(a = 2:1, z = complex(0, 0:1))
test(2068.1, setkey(copy(DT), a), data.table(a=1:2, z=complex(0, 1:0), key='a'))
test(2068.2, DT[ , abs(z), by=a], data.table(a=2:1, V1=c(0, 1)))
# support for ordering tables with raw columns, #5100
DT = data.table(ID=2:1, r=as.raw(0:1))
test(2068.3, setkey(copy(DT), ID), data.table(ID=1:2, r=as.raw(1:0), key='ID'))
DT = data.table(x=c(1, 2, 1), y=raw(3))
test(2068.4, setkey(copy(DT), x), data.table(x=c(1,1,2), y=raw(3), key='x'))
test(2068.5, DT[, y[.N], x], data.table(x=c(1,2), V1=raw(2)))
# expression continue to be not supported
DT = data.table(ID=2:1, r=expression(1, 2))
test(2068.6, setkey(DT, ID), error="Item 2 of list is type 'expression'")
# setreordervec triggers !isNewList branch for coverage
test(2068.7, setreordervec(DT$r, order(DT$ID)), error="reorder accepts vectors but this non-VECSXP")

# forderv (and downstream functions) handles complex vector input, part of #3690
DT = data.table(
  a = c(1L, 1L, 8L, 2L, 1L, 9L, 3L, 2L, 6L, 6L),
  b = c(3+9i, 10+5i, 8+2i, 10+4i, 3+3i, 1+2i, 5+1i, 8+1i, 8+2i, 10+6i),
  c = 6
)
test(2069.01, DT[order(a, b)], DT[base::order(a, b)])
test(2069.02, DT[order(a, -b)], DT[base::order(a, -b)])
test(2069.03, forderv(DT$b, order = 1L), base::order(DT$b))
test(2069.04, forderv(DT$b, order = -1L), base::order(-DT$b))
test(2069.05, forderv(DT, by = 2:1), forderv(DT[ , 2:1]))
test(2069.06, forderv(DT, by = 2:1, order = c(1L, -1L)), DT[order(b, -a), which = TRUE])

# downstreams of forder
DT = data.table(
  z = c(0, 0, 1, 1, 2, 3) + c(1, 1, 2, 2, 3, 4)*1i,
  grp = rep(1:2, 3L),
  v = c(3, 1, 4, 1, 5, 9)
)
unq_z = 0:3 + (1:4)*1i
test(2069.07, DT[ , .N, by=z], data.table(z=unq_z, N=c(2L, 2L, 1L, 1L)))
test(2069.08, DT[ , .N, keyby = z], data.table(z=unq_z, N=c(2L, 2L, 1L, 1L), key='z'))
test(2069.09, dcast(DT, z ~ grp, value.var='v', fill=0),
     data.table(z=unq_z, `1`=c(3, 4, 5, 0), `2`=c(1, 1, 0, 9), key='z'))
test(2069.10, frank(DT$z), c(1.5, 1.5, 3.5, 3.5, 5, 6))
test(2069.11, frank(DT$z, ties.method='max'), c(2L, 2L, 4L, 4L, 5L, 6L))
test(2069.12, frank(-DT$z, ties.method='min'), c(5L, 5L, 3L, 3L, 2L, 1L))
test(2069.13, DT[ , rowid(z, grp)], rep(1L, 6L))
test(2069.14, DT[ , rowid(z)], c(1:2, 1:2, 1L, 1L))
test(2069.15, rleid(c(1i, 1i, 1i, 0, 0, 1-1i, 2+3i, 2+3i)), rep(1:4, c(3:1, 2L)))
# handling doubles properly
test(2069.16, rleid(c(1i, 1.1i)), 1:2)
test(2069.17, rleidv(DT, "z"), c(1L, 1L, 2L, 2L, 3L, 4L))
test(2069.18, unique(DT, by = 'z'), data.table(z = unq_z, grp = c(1L, 1L, 1L, 2L), v = c(3, 4, 5, 9)))
test(2069.19, unique(DT, by = 'z', fromLast = TRUE), data.table(z = unq_z, grp = c(2L, 2L, 1L, 2L), v = c(1, 1, 5, 9)))
test(2069.20, uniqueN(DT$z), 4L)

# setkey, setorder work
DT = data.table(a = 2:1, z = 0 + (1:0)*1i)
test(2069.21, setkey(copy(DT), z), data.table(a=1:2, z=0+ (0:1)*1i, key='z'))
test(2069.22, setorder(DT, z), data.table(a=1:2, z=0+ (0:1)*1i))

## assorted coverage tests from along the way
if (test_bit64) {
  test(2069.23, is.sorted(as.integer64(10:1)), FALSE)
  test(2069.24, is.sorted(as.integer64(1:10)))
}
# sort by vector outside of table
ord = 3:1
test(2069.25, forder(data.table(a=3:1), ord), 3:1)
# dogroups.c coverage
test(2069.26, data.table(c='1')[ , expression(1), by=c], error="j evaluates to type 'expression'")
test(2069.27, data.table(c='1', d=2)[ , d := .(NULL), by=c], error='RHS of := is NULL during grouped assignment')
test(2069.28, data.table(c='1', d=2)[ , c(a='b'), by=c, verbose=TRUE], output='j appears to be a named vector')
test(2069.29, data.table(c = '1', d = 2)[ , .(a = c(nm='b')), by = c, verbose = TRUE], output = 'Column 1 of j is a named vector')
DT <- data.table(a = rep(1:3, each = 4), b = LETTERS[1:4], z = 0:3 + (4:1)*1i)
test(2069.30, DT[, .SD[3,], by=b], DT[9:12, .(b, a, z)])
DT = data.table(x=1:4,y=1:2,lgl=TRUE,key="x,y")
test(2069.31, DT[CJ(1:4,1:4), any(lgl), by=.EACHI]$V1,
     c(TRUE, NA, NA, NA, NA, TRUE, NA, NA, TRUE, NA, NA, NA, NA, TRUE, NA, NA))
set.seed(45L)
DT1 = data.table(a = sample(3L, 15L, TRUE) + .1, b=sample(c(TRUE, FALSE, NA), 15L, TRUE))
DT2 = data.table(a = sample(3L, 6L, TRUE) + .1, b=sample(c(TRUE, FALSE, NA), 6L, TRUE))
test(2069.32, DT1[DT2, .(y = sum(b, na.rm=TRUE)), by=.EACHI, on=c(a = 'a', b="b")]$y, rep(0L, 6L))
DT = data.table(z = 1i)
test(2069.33, DT[DT, on = 'z'], error = "Type 'complex' is not supported for joining/merging")

# forder verbose message when !isReallyReal Date, #1738
DT = data.table(d=sample(seq(as.Date("2015-01-01"), as.Date("2015-01-05"), by="days"), 20, replace=TRUE))
test(2070.01, typeof(DT$d), "double")
test(2070.02, DT[, .N, keyby=d, verbose=TRUE], output="Column 1.*date.*8 byte double.*no fractions are present.*4 byte integer.*to save space and time")

# coverage along with switch+default pairing
test(2071.01, dcast(data.table(id=1, grp=1, e=expression(1)), id ~ grp, value.var='e'), error="Unsupported column type in fcast val: 'expression'")
test(2071.02, is_na(data.table(expression(1))), error="Unsupported column type 'expression'")
test(2071.03, is_na(data.table(1L), 2L), error="Item 1 of 'cols' is 2 which is outside")
test(2071.04, is_na(list(1L, 1:2)), error="Column 2 of input list x is length 2, inconsistent")
test(2071.05, any_na(data.table(1L), 2L), error="Item 1 of 'cols' is 2 which is outside")
test(2071.06, any_na(list(1L, 1:2)), error="Column 2 of input list x is length 2, inconsistent")
test(2071.07, any_na(data.table(as.raw(0L))), FALSE)
test(2071.08, any_na(data.table(c(1+1i, NA))))
test(2071.09, any_na(data.table(expression(1))), error="Unsupported column type 'expression'")
test(2071.10, dcast(data.table(a=1, b=1, l=list(list(1))), a ~ b, value.var='l'),
              data.table(a=1, `1`=list(list(1)), key='a'))
test(2071.11, dcast(data.table(a = 1, b = 2, c = 3), a ~ b, value.var = 'c', fill = '2'),
              data.table(a=1, `2`=3, key='a'))

# fifelse, #3657
test_vec = -5L:5L < 0L
test_vec_na = c(test_vec, NA)
out_vec = rep(1:0, 5:6)
out_vec_na = c(out_vec, NA_integer_)
test(2072.001, fifelse(test_vec, 1L, 0L), out_vec)
test(2072.002, fifelse(test_vec, 1, 0), as.numeric(out_vec))
test(2072.003, fifelse(test_vec, TRUE, FALSE), as.logical(out_vec))
test(2072.004, fifelse(test_vec, "1", "0"), as.character(out_vec))
test(2072.005, fifelse(test_vec_na, TRUE, NA), c(rep(TRUE,5L), rep(NA,7L)))
test(2072.006, fifelse(test_vec, rep(1L,11L), rep(0L,11L)), out_vec)
test(2072.007, fifelse(test_vec, rep(1L,11L), 0L), out_vec)
test(2072.008, fifelse(test_vec, 1L, rep(0L,11L)), out_vec)
test(2072.009, fifelse(test_vec, rep(1L,11L), rep(0L,10L)),      error="Length of 'no' is 10 but must be 1 or length of 'test' (11).")
test(2072.010, fifelse(test_vec, rep(1,10L), rep(0,11L)),        error="Length of 'yes' is 10 but must be 1 or length of 'test' (11).")
test(2072.011, fifelse(test_vec, rep(TRUE,10L), rep(FALSE,10L)), error="Length of 'yes' is 10 but must be 1 or length of 'test' (11).")
test(2072.012, fifelse(0:1, rep(TRUE,2L), rep(FALSE,2L)),        error="Argument 'test' must be logical.")
test(2072.013, fifelse(test_vec, TRUE, "FALSE"),                 error="'no' is of type character but 'yes' is logical. Please")
test(2072.014, fifelse(test_vec, list(1),list(2,4)),             error="Length of 'no' is 2 but must be 1 or length of 'test' (11).")
test(2072.015, fifelse(test_vec, list(1,3),list(2,4)),           error="Length of 'yes' is 2 but must be 1 or length of 'test' (11).")
test(2072.016, fifelse(test_vec, list(1), list(0)), as.list(as.numeric(out_vec)))
test(2072.017, fifelse(test_vec, list(1), list(0)), as.list(as.numeric(out_vec)))
## Jan 1 - 5, 2011
date_vec = as.Date(14975:14979, origin = '1970-01-01')
test(2072.018, fifelse(date_vec == "2011-01-01", date_vec - 1L, date_vec),
               c(date_vec[1L] - 1L, date_vec[2:5]))
test(2072.019, fifelse(c(TRUE,FALSE,TRUE,TRUE,FALSE), factor(letters[1:5]), factor("a", levels=letters[1:5])),
               factor(c("a","a","c","d","a"), levels=letters[1:5]))
test(2072.020, fifelse(test_vec_na, 1L, 0L), out_vec_na)
test(2072.021, fifelse(test_vec_na, rep(1L,12L), 0L), out_vec_na)
test(2072.022, fifelse(test_vec_na, rep(1L,12L), rep(0L,12L)), out_vec_na)
test(2072.023, fifelse(test_vec_na, 1L, rep(0L,12L)), out_vec_na)
test(2072.024, fifelse(test_vec_na, 1, 0), as.numeric(out_vec_na))
test(2072.025, fifelse(test_vec_na, rep(1,12L), 0), as.numeric(out_vec_na))
test(2072.026, fifelse(test_vec_na, rep(1,12L), rep(0,12L)), as.numeric(out_vec_na))
test(2072.027, fifelse(test_vec_na, 1, rep(0,12L)), as.numeric(out_vec_na))
test(2072.028, fifelse(test_vec_na, TRUE, rep(FALSE,12L)), as.logical(out_vec_na))
test(2072.029, fifelse(test_vec_na, rep(TRUE,12L), FALSE), as.logical(out_vec_na))
test(2072.030, fifelse(test_vec_na, rep(TRUE,12L), rep(FALSE,12L)), as.logical(out_vec_na))
test(2072.031, fifelse(test_vec_na, "1", rep("0",12L)), as.character(out_vec_na))
test(2072.032, fifelse(test_vec_na, rep("1",12L), "0"), as.character(out_vec_na))
test(2072.033, fifelse(test_vec_na, rep("1",12L), rep("0",12L)), as.character(out_vec_na))
test(2072.034, fifelse(test_vec_na, "1", "0"), as.character(out_vec_na))
test(2072.035, fifelse(test_vec, as.Date("2011-01-01"), FALSE), error="'no' is of type logical but 'yes' is double. Please")
test(2072.036, fifelse(test_vec_na, 1+0i, 0+0i), as.complex(out_vec_na))
test(2072.037, fifelse(test_vec_na, rep(1+0i,12L), 0+0i), as.complex(out_vec_na))
test(2072.038, fifelse(test_vec_na, rep(1+0i,12L), rep(0+0i,12L)), as.complex(out_vec_na))
test(2072.039, fifelse(test_vec_na, 1+0i, rep(0+0i,12L)), as.complex(out_vec_na))
test(2072.040, fifelse(test_vec, as.raw(0), as.raw(1)), error="Type 'raw' is not supported")
test(2072.041, fifelse(TRUE,1,as.Date("2019-07-07")),   error="'yes' has different class than 'no'. Please")
test(2072.042, fifelse(TRUE,1L,factor(letters[1])),     error="'yes' has different class than 'no'. Please")
test(2072.043, fifelse(TRUE, list(1:5), list(5:1)), list(1:5))
test(2072.044, fifelse(as.logical(NA), list(1:5), list(5:1)), list(NULL))
test(2072.045, fifelse(FALSE, list(1:5), list(5:1)), list(5:1))
test(2072.046, fifelse(TRUE, list(data.table(1:5)), list(data.table(5:1))), list(data.table(1:5)))
test(2072.047, fifelse(FALSE, list(data.table(1:5)), list(data.table(5:1))), list(data.table(5:1)))
test(2072.048, fifelse(TRUE, list(data.frame(1:5)), list(data.frame(5:1))), list(data.frame(1:5)))
test(2072.049, fifelse(FALSE, list(data.frame(1:5)), list(data.frame(5:1))), list(data.frame(5:1)))
test(2072.050, fifelse(c(TRUE,FALSE), list(1:5,6:10), list(10:6,5:1)), list(1:5,5:1))
test(2072.051, fifelse(c(NA,TRUE), list(1:5,6:10), list(10:6,5:1)), list(NULL,6:10))
test(2072.052, fifelse(c(FALSE,TRUE), list(1:5,6:10), list(10:6,5:1)), list(10:6,6:10))
test(2072.053, fifelse(c(NA,TRUE), list(1:5), list(10:6,5:1)), list(NULL,1:5))
test(2072.054, fifelse(c(NA,TRUE), list(1:5,6:10), list(5:1)), list(NULL,6:10))
test(2072.055, fifelse(c(FALSE,TRUE), list(TRUE), list(10:6,5:1)), list(10:6,TRUE))
test(2072.056, fifelse(c(FALSE,TRUE), list(as.Date("2019-07-07")), list(10:6,5:1)), list(10:6,as.Date("2019-07-07")))
test(2072.057, fifelse(c(FALSE,TRUE), list(factor(letters[1:5])), list(10:6,5:1)), list(10:6,factor(letters[1:5])))
test(2072.058, fifelse(c(NA,FALSE), list(1:5), list(10:6,5:1)), list(NULL,5:1))
test(2072.059, fifelse(c(NA,FALSE), list(1:5,6:10), list(5:1)), list(NULL,5:1))
test(2072.060, fifelse(c(NA,FALSE), list(1:5), list(5:1)), list(NULL,5:1))
test(2072.061, fifelse(c(TRUE,FALSE), list(1L), list(0L)), list(1L,0L))
test(2072.062, fifelse(c(TRUE,FALSE), list(1L), list(0L)), list(1L,0L))
test(2072.063, fifelse(c(TRUE,FALSE), factor(c("a","b")), factor(c("a","c"))), error="'yes' and 'no' are both type factor but their levels are different")
test(2072.064, fifelse(c(TRUE, TRUE, TRUE, FALSE, FALSE), factor(NA, levels=letters[1:5]), factor(letters[1:5])),
               factor(c(NA,NA,NA,"d","e"),levels=letters[1:5]))
test(2072.065, fifelse(c(TRUE, TRUE, TRUE, FALSE, NA, FALSE), factor(NA, levels=letters[1:6]), factor(letters[1:6])),
               factor(c(NA,NA,NA,"d",NA,"f"),levels=letters[1:6]))
test(2072.066, fifelse(c(TRUE, TRUE, TRUE, FALSE, NA, FALSE), factor(letters[1:6]), factor(NA, levels=letters[1:6])),
               factor(c("a","b","c",NA,NA,NA), levels=letters[1:6]))
test(2072.067, fifelse(c(TRUE, NA, TRUE, FALSE, FALSE, FALSE), factor(NA), factor(NA)),
               factor(c(NA,NA,NA,NA,NA,NA)))

DT = data.table(x=1:5, y=6:10)
test(2073.01, transpose(DT, keep.names="rn"),
             ans<-data.table(rn=c('x','y'), V1=c(1L, 6L), V2=c(2L, 7L), V3=c(3L, 8L), V4=c(4L, 9L), V5=c(5L, 10L)))
test(2073.02, transpose(DT, keep.names=TRUE), error="either NULL.*name of the first column of the result")
test(2073.03, transpose(ans, make.names="rn"), DT)
test(2073.04, transpose(ans, make.names="notthere"), error="make.names='notthere' not found in names of input")
test(2073.05, transpose(ans, keep.names="rn", make.names="rn"), data.table(rn=paste0("V",1:5), x=1:5, y=6:10))
L = list(a=1:3, rn=LETTERS[1:3], b=4:6)
test(2073.06, transpose(L, make.names=0),  error="make.names=0 is out of range [1,ncol=3]")
test(2073.07, transpose(L, make.names=4),  error="make.names=4 is out of range [1,ncol=3]")
test(2073.08, transpose(L, make.names=NA), error="make.names=NA is out of range [1,ncol=3]")
test(2073.09, transpose(L, make.names=2), list(A=INT(1,4), B=INT(2,5), C=INT(3,6)))
test(2073.10, transpose(L, make.names=2, keep.names='foo'), list(foo=c("a","b"), A=INT(1,4), B=INT(2,5), C=INT(3,6)))

# 2074.* miscellaneous coverage to bring *.R to 100%; see comments in PR #3761
## i is NULL
x = NULL
test(2074.01, data.table(1:10)[x], data.table(NULL))
## auto-guessing of byvars when none of the columns have "normal" names
test(2074.02, data.table(`0`=0, `1`=1)[ , TRUE, by = .(`0` + `1`)], data.table(`0`=1, V1=TRUE))
## also eval.+ columns are OK, just not eval( patterns, #3758
evaluate = function(x) c('F', 'D', 'C', 'B', 'A')[findInterval(x, c(0, 60, 70, 80, 90, 100))]
test(2074.03, data.table(grade=c(50L, 91L, 95L, 51L, 89L))[ , .N, by=evaluate(grade)],
     data.table(evaluate=c('F', 'A', 'B'), N=c(2L, 2L, 1L)))
## error: use recursive character list indexing to assign when also doing alloc.col()
opt = options(datatable.alloccol=1L)
l = list(foo = list(bar = data.table(a = 1:3, b = 4:6)))
test(2074.04, l[[c('foo', 'bar')]][ , (letters) := 16:18], error = 'under-allocated recursively indexed list')
options(opt)
## alloc.col when using 0-truelength j assigning to a subset
DT = data.table(a=1)
### construct incorrectly to have 0 truelength; follow-up: https://github.com/Rdatatable/data.table/pull/3791#discussion_r318326736
zDT = structure(list(b=2), class = c('data.table', 'data.frame'))
test(2074.05, DT[1L, b := zDT], data.table(a=1, b=2))
## nested .SD in j
DT = data.table(a=1, b=2)
test(2074.06, DT[ , c(.SD[1], .SD[1, .SD[1]]), by=a], data.table(a=1, b=2, b=2))
## as.matrix.data.table when a column has columns (only possible when constructed incorrectly)
DT = structure(list(a=1:5, d=data.table(b=6:10, c=11:15), m=matrix(16:25, ncol=2L)), class = c('data.table', 'data.frame'))
test(2074.07, as.matrix(DT), matrix(1:25, ncol=5L, dimnames=list(NULL, c('a', 'd.b', 'd.c', 'm.1', 'm.2'))))
## can induce !cedta() from base::rownames to get this error
test(2074.08, rownames(structure(list(1:5), class='data.table')), error="Has it been created manually")
## default dimnames.data.table
test(2074.09, dimnames(data.table(a = 1)), list(NULL, 'a'))
## unlock argument of .shallow
DT = data.table(a = 1)
setattr(DT, '.data.table.locked', TRUE)
test(2074.10, attr(.shallow(DT, unlock=TRUE), '.data.table.locked'), NULL)
## coverage of rowidv & rleidv
test(2074.11, rowidv(1:10, cols=1), error="x is a single vector, non-NULL 'cols'")
test(2074.12, rowidv(1:10), rep(1L, 10L))
test(2074.13, rowidv(list(1:10), cols=integer()), error="x is a list, 'cols' cannot be 0-length")
test(2074.14, rleidv(1:10, cols=1), error="x is a single vector, non-NULL 'cols'")
test(2074.15, rleidv(list(1:10), cols=integer()), error="x is a list, 'cols' cannot be 0-length")
## coverage of .prepareFastSubset
DT = data.table(V1=c('a', 'b', 'a'), V2 = c('hello', 'ello', 'llo'), x=TRUE)
test(2074.16, nrow(DT[!(V1=='a' & V2 %like% 'll')]), 1L)
y = c(TRUE, FALSE, FALSE)
test(2074.17, nrow(DT[x & y]), 1L)
setkey(DT, V1)
test(2074.18, DT[V1=='a', verbose=TRUE], output='Optimized subsetting with key')

# print.data.table
DT2 = data.table(a=1:101)
test(2074.19, length(capture.output(print(DT2, nrows=1i))), 12L)
test(2074.20, length(capture.output(print(DT2[-1L], nrows=1i))), 102L)
test(2074.21, length(capture.output(print(DT2, nrows=-1L))), 0L)
test(2074.22, length(capture.output(print(DT2, topn=1i))), 12L)
test(2074.23, capture.output(print(DT2, topn=1L, col.names='none')),
     c("  1:   1", " ---    ", "101: 101"))

# foverlaps
x = data.table(start=NA_integer_, end=1L, key='start,end')
y = copy(x)
test(2074.24, foverlaps(x, y), error="NA values in data.table x 'start' column")
x[ , start := 0L]
setkey(x, start, end)
test(2074.25, foverlaps(x, y), error="NA values in data.table y 'start' column")
setkey(y, end, start)
test(2074.26, foverlaps(x, y), error="NA values in data.table y 'end' column")

# cube
test(2074.27, cube(DT, by=1L), error="Argument 'by' must be a character")
test(2074.28, cube(DT, by='a', id=1L), error="Argument 'id' must be a logical")

# groupingsets
test(2074.29, groupingsets(DT, .(grouping=max(1)), by='V1', sets=list('V1'), id=TRUE),
     error="When using `id=TRUE` the 'j' expression must not evaluate to a column named 'grouping'")

# tstrsplit
test(2074.30, tstrsplit('a', names=1L), error="'names' must be TRUE/FALSE or a character vector")

# fcast with eval in fun.aggregate
DT[ , z := 0L]
test(2074.31, dcast(DT, V1 ~ z, fun.aggregate=eval(quote(length)), value.var='z'),
     data.table(V1=c('a', 'b'), `0`=2:1,key='V1'))

# fwrite both logical args
test(2074.32, fwrite(DT, logical01=TRUE, logicalAsInt=TRUE), error="logicalAsInt has been renamed")

# merge.data.table
test(2074.33, merge(DT, DT, by.x = 1i, by.y=1i), error="A non-empty vector of column names is required")

# shift naming
test(2074.34, shift(list(a=1:5, b=6:10), give.names=TRUE), list(a_lag_1=c(NA, 1:4), b_lag_1=c(NA, 6:9)))
test(2074.345, shift(list(a=1:5, b=6:10), type="cyclic", give.names=TRUE), list(a_cyclic_1=c(5L, 1:4), b_cyclic_1=c(10L, 6:9)))
test(2074.35, shift(1:5, 1:2, give.names=TRUE), list(V1_lag_1=c(NA, 1:4), V1_lag_2=c(NA, NA, 1:3)))
test(2074.355, shift(1:5, 1:2, type="cyclic", give.names=TRUE), list(V1_cyclic_1=c(5L, 1:4), V1_cyclic_2=c(4L:5L, 1:3)))

# bmerge.c
x = data.table(a='a')
test(2074.36, bmerge(x, x, 1L, 1L, 0, FALSE, 0L, "all", '==', FALSE), error="rollends must be a length 2")
test(2074.37, bmerge(x, x, 1L, 1L, 'nearest', c(TRUE, FALSE), 0L, "all", 1L, FALSE), error="roll='nearest' can't be applied to a character")
# trigger reallocation on big non-equi-join
set.seed(384)
d = data.table(a=sample(150, 150, TRUE), b=1:150)
test(2074.38, nrow(d[d, on = .(a>a, b>b), allow.cartesian=TRUE]), 5722L)

# fread.c
## ok / quoted branch of parse_double_extended
test(2074.39, fread('a,b\n"Inf,2\n'), data.table(a='"Inf', b=2L), warning="Found and resolved")
## verbose output
test(2074.40, fread('a\n1', na.strings=character(), verbose=TRUE), output='No NAstrings provided')
test(2074.41, fread('a\n1', na.strings='9', verbose=TRUE), output='One or more of the NAstrings looks like a number')

# cbind 0 cols, #3334
test(2075, data.table(data.table(a=1), data.table()), data.table(data.table(a=1)))

# natural join using X[on=Y], #3621
X = data.table(a=1:2, b=1:2)
test(2076.01, X[on=.(a=2:3, d=2:1)], data.table(a=2:3, b=c(2L,NA_integer_), d=2:1))
Y = data.table(a=2:3, d=2:1)
test(2076.02, X[on=Y], data.table(a=2:3, b=c(2L,NA_integer_), d=2:1))
test(2076.03, X[on=3], X,
  warning=c("When on= is provided but not i=, on= must be a named list or data.table|frame, and a natural join.*Ignoring on= which is 'numeric'",
            "i and j are both missing so ignoring the other arguments. This warning will be upgraded to error in future."))
test(2076.04, X[on=list(3)], X,
  warning=c("When on= is provided but not i=, on= must be a named list or data.table|frame, and a natural join.*Ignoring on= which is 'list'",
            "i and j are both missing so ignoring the other arguments. This warning will be upgraded to error in future."))

# gsum int64 support #1647, #3464
if (test_bit64) {
  d = data.table(g=1:2, i32=c(2L,-1L,3L,4L), i64=as.integer64(c(2L,-1L,3L,4L)))
  int64_int32_match = function(x, y) isTRUE(all.equal(lapply(x, as.integer), lapply(y, as.integer)))
  test(2077.01, int64_int32_match(d[, sum(i32), g], d[, sum(i64), g]))
  test(2077.02, int64_int32_match(d[, sum(i32, na.rm=TRUE), g], d[, sum(i64, na.rm=TRUE), g]))
  d[3L, c("i32","i64") := list(NA_integer_, as.integer64(NA))] # some NA group
  test(2077.03, int64_int32_match(d[, sum(i32), g], d[, sum(i64), g]))
  test(2077.04, int64_int32_match(d[, sum(i32, na.rm=TRUE), g], d[, sum(i64, na.rm=TRUE), g]))
  d[1L, c("i32","i64") := list(NA_integer_, as.integer64(NA))] # all NA group
  test(2077.05, int64_int32_match(d[, sum(i32), g], d[, sum(i64), g]))
  test(2077.06, int64_int32_match(d[, sum(i32, na.rm=TRUE), g], d[, sum(i64, na.rm=TRUE), g]))
}

# between NAs in character bounds #3667
test(2078.01, letters %between% c("m", NA_character_), c(rep(FALSE, 12L), rep(TRUE, 14L)))
test(2078.02, between(letters, "m", NA_character_, incbounds=TRUE), c(rep(FALSE, 12L), rep(TRUE, 14L)))
test(2078.03, between(letters, "m", NA_character_, incbounds=FALSE), c(rep(FALSE, 13L), rep(TRUE, 13L)))
test(2078.04, between(letters, NA_character_, "m", incbounds=TRUE), c(rep(TRUE, 13L), rep(FALSE, 13L)))
test(2078.05, between(letters, NA_character_, "m", incbounds=FALSE), c(rep(TRUE, 12L), rep(FALSE, 14L)))
test(2078.06, between(letters, NA_character_, NA_character_, incbounds=TRUE), rep(TRUE, 26L))
test(2078.07, between(letters, NA_character_, NA_character_, incbounds=FALSE), rep(TRUE, 26L))
test(2078.11, between(c("a","b","c"), c("a","b"), "d"), error="Incompatible vector lengths.*3.*2.*1")
test(2078.12, between(c("a","b","c"), "a", c("b","d")), error="Incompatible vector lengths.*3.*2.*1")
test(2078.13, between(c("a","b","c"), c("a","b"), c("b","d")), error="Incompatible vector lengths.*3.*2.*2")
test(2078.21, between(c("a","c","e"), c("b",NA,"d"), "e", incbounds=TRUE), c(FALSE, TRUE, TRUE))
test(2078.22, between(c("a","c","e"), c("b",NA,"d"), "e", incbounds=FALSE), c(FALSE, TRUE, FALSE))
test(2078.23, between(c("a","c","e"), c("b","c","d"), NA, incbounds=TRUE), c(FALSE, TRUE, TRUE))
test(2078.24, between(c("a","c","e"), c("b","c","d"), NA, incbounds=FALSE), c(FALSE, FALSE, TRUE))
test(2078.25, between(c("a","c","e"), c("b",NA,"d"), NA, incbounds=TRUE), c(FALSE, TRUE, TRUE))
test(2078.26, between(c("a","c","e"), c("b",NA,"d"), NA, incbounds=FALSE), c(FALSE, TRUE, TRUE))
test(2078.27, between(c("a","c","e"), "a", c("b",NA,"d"), incbounds=TRUE), c(TRUE, TRUE, FALSE))
test(2078.28, between(c("a","c","e"), "a", c("b",NA,"d"), incbounds=FALSE), c(FALSE, TRUE, FALSE))
test(2078.29, between(c("a","c","e"), NA, c("b",NA,"e"), incbounds=TRUE), c(TRUE, TRUE, TRUE))
test(2078.30, between(c("a","c","e"), NA, c("b",NA,"e"), incbounds=FALSE), c(TRUE, TRUE, FALSE))
test(2078.31, between(c("a","c","e"), NA, c("b",NA,"e"), incbounds=TRUE,  NAbounds=NA), c(NA, NA, NA))
test(2078.32, between(c("a","c","e"), NA, c("b",NA,"e"), incbounds=FALSE, NAbounds=NA), c(NA, NA, FALSE))
# between NA bound as unknown rather than unlimited, #3522
test(2079.01, between(1:5, 3L, NA, incbounds=TRUE, NAbounds=NA), c(FALSE, FALSE, NA, NA, NA))
test(2079.02, between(1:5, 3L, NA, incbounds=FALSE, NAbounds=TRUE), c(FALSE, FALSE, FALSE, TRUE, TRUE))
test(2079.03, between(1:5, 3L, NA, incbounds=FALSE, NAbounds=FALSE), error="NAbounds must be TRUE or NA")
# 2080.01-05 tested nanotime moved to other.Rraw 24, #5516
# use raw type to cover fallback to R in between.R
old = options(datatable.verbose=TRUE)
test(2081.01, between(as.raw(1:5), as.raw(2), as.raw(4)),                  c(FALSE, TRUE, TRUE, TRUE, FALSE),   output="fallback to slow R")
test(2081.02, between(as.raw(1:5), as.raw(2), as.raw(4), incbounds=FALSE), c(FALSE, FALSE, TRUE, FALSE, FALSE), output="fallback to slow R")
options(old)
test(2081.03, between(3i, NA, NA), error="Not yet implemented NAbounds=TRUE for this non-numeric and non-character type")

# new check in 1.12.4 that lower<=upper when check=TRUE (FALSE by default), #3838
test(2082.01, between(1:3, INT(2,3,4), 2L), ans<-c(FALSE, FALSE, FALSE))
test(2082.02, between(1:3, INT(2,3,4), 2L, check=TRUE), error="Item 2 of lower (3) is greater than item 1 of upper (2)")
test(2082.03, between(as.double(1:3), c(2,3,4), 2), ans)
test(2082.04, between(as.double(1:3), c(2,3,4), 2, check=TRUE), error="Item 2 of lower [(]3.*[)] is greater than item 1 of upper [(]2.*[)]")
if (test_bit64) {
  test(2082.05, between(as.integer64(1:3), as.integer64(2), as.integer64(1)), ans)
  test(2082.06, between(as.integer64(1:3), as.integer64(2), as.integer64(1), check=TRUE), error="Item 1 of lower (2) is greater than item 1 of upper (1)")
}
test(2082.07, between(letters[1:2], c("foo","bar"), c("bar")), c(FALSE,FALSE))
test(2082.08, between(letters[1:2], c("foo","bar"), c("bar"), check=TRUE), error="Item 1 of lower ('foo') is greater than item 1 of upper ('bar')")
test(2082.09, between(as.raw(1:5), as.raw(3), as.raw(2), check=TRUE), error="Some lower>upper for this non-numeric and non-character type")
test(2082.10, between(1:3, 2, 4, check=NA), error="check must be TRUE or FALSE")

# partial instantiation of integer64 column was creating NA_REAL, not INT64_MIN
if (test_bit64) {
  # sub-assign from #3723
  test(2083.1, data.table(x=1:2)[1, y := as.integer64(0L)]$y, as.integer64(c(0L, NA)))
  # rbindlist(fill=TRUE) from #1459
  test(2083.2, rbind(data.table(a=1:2, b=as.integer64(c(1,NA))), data.table(a=3L), fill=TRUE)$b, as.integer64(c(1, NA, NA)))
}

# groupingsets j=.N by character(0) set #3653
d = data.table(x = c("a", "a", "b"))
test(2084.01, groupingsets(d, j = .N, by = "x", sets = list("x", character())), data.table(x=c("a","b",NA_character_), N=c(2L,1L,3L)))
test(2084.02, groupingsets(d, j = .N, by = "x", sets = list(character())), data.table(x=NA_character_, N=3L))
test(2084.03, groupingsets(d, j = .GRP, by = "x", sets = list("x", character())), data.table(x=c("a","b",NA_character_), GRP=c(1L,2L,1L)))
test(2084.04, groupingsets(d, j = .GRP, by = "x", sets = list(character())), data.table(x=NA_character_, GRP=1L))
test(2084.05, groupingsets(d, j = .I, by = "x", sets = list("x", character())), data.table(x=c("a","a","b",rep(NA_character_,3L)), I=c(1:3,1:3)))
test(2084.06, groupingsets(d, j = .I, by = "x", sets = list(character())), data.table(x=rep(NA_character_,3L), I=1:3))

# fifelse #3740
if (test_bit64) {
  i = as.integer64(1:4)+3e9
  test(2085.01, fifelse(c(TRUE,FALSE,NA,TRUE), i, i+100), c(i[1L], i[2L]+100, as.integer64(NA), i[4]))
}
# 2085.11 tested nanotime moved to other.Rraw 25, #5516
test(2085.21, fifelse(c(TRUE,FALSE,NA), 1:3, c(1,2,3)), c(1,2,NA))
test(2085.22, fifelse(c(TRUE,FALSE,NA), c(1,2,3), 1:3), c(1,2,NA))
test(2085.31, fifelse(c(a=TRUE,b=FALSE), list(m=1,n=2), list(x=11,y=12)), list(a=1, b=12))
test(2085.32, fifelse(c(a=TRUE,b=FALSE), c(m=1,n=2), c(x=11,y=12)), c(a=1, b=12))
test(2085.33, ifelse(c(a=TRUE,b=FALSE), c(1,2), c(11,12)), c(a=1, b=12)) # just to detect breaking change in base R

# empty 'by' still valid #3270
DT = data.table(a = 1:10)
test(2086.01, DT[ , sum(a), by = .()], data.table(V1=55L))
test(2086.02, DT[ , sum(a), keyby = .()], data.table(V1=55L))
test(2086.03, DT[ , sum(a), by = list()], data.table(V1=55L))
test(2086.04, DT[ , sum(a), keyby = list()], data.table(V1=55L))
test(2086.05, DT[ , sum(a), by = character()], data.table(V1=55L))
test(2086.06, DT[ , sum(a), keyby = character()], data.table(V1=55L))

# simple queries can create tables with columns sharing the same address, #3766
# these tests were new in 1.12.4 dev. In late stage before release 2087.1 was changed to avoid the share for #3890
# when #617 is done it will change back to being the same address
x = data.table(a=1L, b=c(1L, 4L, 2L, 3L), c=4:1)
test(2087.01, x[a == 1L, .(b, b2=b)][ , address(b)!=address(b2)])
# setkey detects and copies shared address columns, #3496
x = data.frame(a=paste0(2:1), stringsAsFactors=FALSE)
x$b = x$a
setDT(x)
test(2087.02, setkey(x, a, verbose=TRUE), data.table(a=paste0(1:2), b=paste0(1:2), key="a"),
              output='Found and copied 1 column with a shared memory address')
x = data.frame(a=paste0(2:1), stringsAsFactors=FALSE)
x$b = x$a
x$c = x$a
setDT(x)
test(2087.03, setkey(x, a, verbose=TRUE), data.table(a=paste0(1:2), b=paste0(1:2), c=paste0(1:2), key="a"),
              output='Found and copied 2 columns with a shared memory address')
# follow-up from #3890; function body and variable in calling scope
f = function(flag=FALSE) {
  dt1 = data.table(a = 1)
  dt2 = data.table(a = 1)
  dt3 = dt1[, .(a, b = 0)]  # (**)
  if (flag) dt3[dt2, b := 999, on = "a"]
  gsub(" ","",as.character(body(f)[[4L]]))  # (**) above; remove spaces just to isolate from potential future formatting changes in R
}
test(2087.10, f(TRUE), c("=","dt3","dt1[,.(a,b=0)]"))  # was "dt1[,.(a,b=999)]" in v1.12.2
value = 0
dt1 = data.table(a = 1)
dt2 = dt1[, .(a, b = ..value)]
dt2[1, b := 999]
test(2087.11, value, 0)  # was 999 in v1.12.2

# clear '.data.table.locked' even when is.null(irows), #2245
x = data.table(a=c(0.85, -0.38, 1.19), b=c(0.56, 0.63, -1.30))
test(2088, x[, round(.SD, 1)][, c:=8.88], data.table(a=c(.8, -.4, 1.2), b=c(.6,.6,-1.3), c=8.88))

# setDT should warn when it sees matrix columns, #3760
DF = data.frame(a=1:5)
DF$m = matrix(6:15, ncol=2L)
test(2089.1, names(setDT(DF)), c("a","m"),
             warning="Some columns are a multi-column type.*[[]2[]].*setDT will retain these columns as-is but.*Please consider as.data.table")
test(2089.2, as.data.table(DF), data.table(a=1:5, m.V1=6:10, m.V2=11:15))  # the DF here is now a data.table, so as.data.table.data.table() is matrix-column-aware
test(2089.3, print(DF), output="<multi-column>")
DF = data.frame(a=1:5)
DF$m = matrix(6:15, ncol=2L, dimnames=list(NULL, c("foo","bar")))
test(2089.4, colnames(DF), c("a","m"))
test(2089.5, colnames(DF$m), c("foo","bar"))
test(2089.6, as.data.table(DF), data.table(a=1:5, m.foo=6:10, m.bar=11:15))

# a single matrix item is unambiguous and different to a matrix embedded alongside other items
M = list(matrix(1:6,ncol=1L))
test(2089.7, setDT(M), data.table(V1=1:6))  # worked in 1.12.2 and miceFast relies on, #3581
M = list(matrix(1:6,ncol=2L))
test(2089.8, setDT(M), data.table(V1=1:3, V2=4:6))  # returned a single column in v1.12.2, now from 1.12.4 returns 2 columns as expected

# get/mget in j should restore all columns to .SD, #1744 and #1965
DT = data.table(a=1, b=2, c=3)
test(2090.1, DT[, {list(a, get('b')); names(.SD)}, .SDcols='c'], 'c')
# Also incidentally fixed #2036 about reordering of columns in .SD
test(2090.2, DT[ , {get('c'); names(.SD)}, .SDcols = c('b', 'a')], c('b', 'a'))
# ditto for #2946
DT <- data.table(v1=1:2, v2 = 3:4, type = c('A', 'B'))
col_in <- c('v2', 'v1')
col_out <- paste0(col_in, '.new')
test(2090.3, DT[, (col_out) := lapply(.SD, function(x){x * min(x[get('type') == 'A'])}), .SDcols = col_in],
     data.table(v1=1:2, v2=3:4, type=c('A', 'B'), v2.new=c(9L, 12L), v1.new=1:2))


# minus sign in j with with=FALSE shouldn't be interpreted as 'not', #2109
DT = data.table(a=1, b=2)
i = 2L
test(2091, DT[ , i-1L, with=FALSE], data.table(a=1))

# #1926 -- unlock .SD for bmerge in j
DT = data.table(id=1:2, v=3:4)
DT2 = data.table(id=1, x=5)
DT3 = copy(DT2)
## DT2.id is numeric so bmerge does coercion with set()
test(2092.1, DT[id == 1, DT2[.SD, on="id"]], data.table(id=1L, x=5, v=3L))
DT[id == 1, x := DT2[.SD, x, on="id"]]
DT[id == 1, x := 4]
test(2092.2, DT2$x, DT3$x)
df1 = data.table(a=1:5, b=c(0, 0, 1, 0, 2))
df2 = data.table(c=c(1, 1, 2, 2, 3), d=c(3, 4, 3, 5, 4))
test(2092.3, copy(df2)[ , s := df1[.SD, on=.(a >= c, a <= d), sum(b), by=.EACHI]$V1],
     df2[ , s := c(1, 1, 1, 3, 1)])

# POSIXct overflow to NA before 1901 and after 2038, #3780
date=as.POSIXct("1900-01-01", tz="UTC")
test(2093.1, as.IDate(date), as.IDate(-25567L))
test(2093.2, hour(date), 0L)
test(2093.3, minute(date), 0L)
test(2093.4, second(date), 0L)

# correct rbindlist() idcol for list elements with different length, #3785
x = 1:100
X = rbindlist(lapply(x, function(.) list(., 1:2, 2:3)), idcol = 'TAG')
test(2094.01, X$TAG, rep(x, each = 2))
x = setNames(x, paste0("nm_", x))
X = rbindlist(lapply(x, function(.) list(., 1:2, 2:3)), idcol = 'TAG')
test(2094.02, X$TAG, rep(names(x), each = 2))

# use arbitrary column without message when fun.aggregate=length, #2980
DT = data.table(a=c(3L, 3L, 2L, 9L, 5L, 10L, 3L, 2L, 9L, 8L), b=rep(1:5, 2))
test(2095, any(grepl('override', capture.output(dcast(DT, a~b, fun.aggregate=length)), fixed=TRUE)), FALSE)

# gmean intermediate can overflow integers without warning, #986
test(2096, data.table(a=c(1L,1L), v=c(2e9L, 2e9L))[, mean(v), a], data.table(a=1L, V1=2e9))

# NA_character joining to NA factor, #3809
DT = data.table(fac = as.factor(c("a",NA,"b")), v=1:3, key="fac")
test(2097.1, DT[.(NA_character_)], data.table(fac=NA_character_, v=2L, key="fac"))
test(2097.2, DT[J(NA)],          error="Factor columns must join to factor or character columns")
test(2097.3, DT[J(NA_integer_)], error="Factor columns must join to factor or character columns")

# Optimized order=>forder within do.call as done by neatRanges and rbi.helpers, PR#3817
# Fixes: 'Column 2 is length 3 which differs' and 'argument x is missing with no default'
DT = data.table(id=INT(3,5,2,4,2), rating=LETTERS[5:1])
groups = c("id", "rating")
test(2098.1, DT[do.call(order, mget(groups)), verbose=TRUE], ans<-data.table(id=INT(2,2,3,4,5), rating=c("A","C","E","B","D")),
             output=out<-"forder.c received 5 rows and 2 columns")
test(2098.2, DT[with(DT, do.call(order, mget(groups))), verbose=TRUE],  ans, output=out)
test(2098.3, DT[do.call(forder, mget(groups)), verbose=TRUE],           ans, output=out)
test(2098.4, DT[with(DT, do.call(forder, mget(groups))), verbose=TRUE], ans, output=out)
old = options(datatable.optimize=0L)
test(2098.5, DT[do.call(order, mget(groups)), verbose=TRUE],            ans, notOutput="forder.c")
test(2098.6, DT[with(DT, do.call(order, mget(groups))), verbose=TRUE],  ans, notOutput="forder.c")
test(2098.7, DT[do.call(forder, mget(groups)), verbose=TRUE],           ans, output=out)
test(2098.8, DT[with(DT, do.call(forder, mget(groups))), verbose=TRUE], ans, output=out)
options(old)

# Error in update join when joining on factor, #3559
d1 <- data.table(fac = factor(letters[1:4]), char = letters[1:4], val = c(1L, NA, 3L, NA))
d2 <- data.table(fac = factor(letters[1:4]), char = letters[1:4], val = 1:4)
test(2099, d1[is.na(val), val := d2[.SD, x.val, on = .(fac)]], data.table(fac=factor(letters[1:4]), char=letters[1:4], val=1:4))

# fifelse gains na= for missing value, #3753
test_vec_na = c(-5L:5L < 0L, NA)
out_vec_na = c(rep(1:0, 5:6), 2L)
date_vec_na = as.logical(c(as.Date(14975:14979, origin = '1970-01-01') == "2011-01-01", as.Date(NA)))
test(2100.01, fifelse(test_vec_na, 1L, 0L, 2L), out_vec_na)
test(2100.02, fifelse(test_vec_na, 1, 0, 2), as.numeric(out_vec_na))
test(2100.03, fifelse(test_vec_na, TRUE, FALSE, TRUE), as.logical(out_vec_na))
test(2100.04, fifelse(test_vec_na, "1", "0","2"), as.character(out_vec_na))
test(2100.05, fifelse(test_vec_na, 1+0i, 0+0i, 2+0i), as.complex(out_vec_na))
test(2100.06, fifelse(c(TRUE,FALSE,NA), list(1:5), list(5:1), list(15:11)), list(1:5,5:1,15:11))
test(2100.07, fifelse(test_vec_na, 1, 0, 2L), c(1, 1, 1, 1, 1, 0, 0, 0, 0, 0, 0, 2)) # corece na
test(2100.08, fifelse(test_vec_na, 1, 0, c(2,3)), error = "Length of 'na' is 2 but must be 1")
test(2100.09, fifelse(date_vec_na, as.Date("2019-08-31"), as.Date("2019-08-30"), as.Date("2019-08-29")), as.Date(c(18139, 18138, 18138, 18138, 18138, 18137), origin = '1970-01-01'))
test(2100.10, fifelse(date_vec_na, as.Date("2019-08-31"), as.Date("2019-08-30"), 18137), error = "'yes' has different class than 'na'. Please make sure that both arguments have the same class.")
test(2100.11, fifelse(c(TRUE,FALSE,TRUE,TRUE,FALSE,NA), factor(letters[1:6]), factor("a", levels=letters[1:6]), factor("f", levels=letters[1:6])), factor(c("a","a","c","d","a","f"), levels=letters[1:6]))
test(2100.12, fifelse(c(TRUE,FALSE,TRUE,TRUE,FALSE,NA), factor(letters[1:6]), factor("a", levels=letters[1:6]), factor("f", levels=letters[1:7])), error = "'yes' and 'na' are both type factor but their levels are different.")
test(2100.13, lapply(list(list(yes = 1, no = 2, na = 3), list(yes = 2, no = 4)), function(el) fifelse(c(TRUE, FALSE, NA), el$yes, el$no, el$na)), list(c(1,2,3),c(2,4,NA)))
test(2100.14, fifelse(c(T,F,NA),c(1,1,1),c(2,2,2),NA), c(1,2,NA))

# join 0-row i type mismatch ok to coerce, tcpl #3581
DT = data.table(id=1:3, v=4:6, key="id")
test(2101, DT[.(logical())], data.table(id=logical(), v=integer(), key="id"))

# basic test of cut.IDate to match cut.Date
ID = as.IDate(INT(
  0, 192, 384, 576, 768, 961, 1153, 1345, 1537, 1729, 1921,
  2113, 2305, 2497, 2689, 2882, 3074, 3266, 3458, 3650
))
D = as.Date(ID)
br = as.IDate(INT(c(0, 151, 243)))
test(2102.1, cut(ID, breaks = br), as.IDate(cut(D, breaks=br)))
test(2102.2, cut(ID, breaks = '1 year'), as.IDate(cut(D, breaks = '1 year')))
test(2102.3, cut(ID, breaks = '6 months'), as.IDate(cut(D, breaks = '6 months')))

# DT[ , !rep(FALSE, ncol(DT)), with=FALSE] would exit before doing !, #3013
test(2103, DT[ , !rep(FALSE, 2L), with=FALSE], DT)

# implicit difftime by group can choose different units but are later ignored, #3694 & #761 (among others)
del = c(0, 60, 3600, 86400)
DT = data.table(ID=1:4, t0=.POSIXct(0), t1=.POSIXct(del))
test(2104.1, DT[ , t1-t0, by=ID], data.table(ID=1:4, V1=as.difftime(del, units='secs')))
test(2104.2, DT[ , t1-t0, by=ID, verbose=TRUE], output='Note: forcing units="secs"')
test(2104.3, DT[ , t1-5, by=ID], data.table(ID=1:4, V1=.POSIXct(del-5)))

# test to prevent regression on #1983
DT = data.table(date = as.IDate(18148L) + 0:2)
eDT = data.table(e_date = as.IDate(18148L))
out = DT[1L][ , V1 := date]
# code from issue doesn't quite work as expected since setattr returns NULL; test this anyway
test(2105.1, DT[eDT, on=.(date >= e_date), {
    target_date = setattr(if (e_date[1L] %in% x.date) e_date[1L] else max(x.date), "class", c("IDate", "Date"))
    target_date
}, by=.EACHI], out)
# also test version closer to the intended code
test(2105.2, DT[eDT, on=.(date >= e_date), {
    target_date = as.IDate(if (e_date[1L] %in% x.date) e_date[1L] else max(x.date))
    target_date
}, by=.EACHI], out)

# test to prevent regression on #2041
# UTF-8 Hex representations of Chinese codepoints, see issue or use cat() in UTF locale to see
a1 <- data.table(
  a = c("\U4E2D\U6587\U4E00", "\U4E2D\U6587\U4E8C", "\U4E2D\U6587\U4E09", "\U4E2D\U6587\U56DB"),
  b = 1:12
)
test(2106, a1[a == "\U4E2D\U6587\U4E00"], data.table(a = "\U4E2D\U6587\U4E00", b = c(1L, 5L, 9L)))

# setnames() allows function arguments, #3703
DT = data.table(a=1:3, b=4:6, c=7:9)
setnames(DT, base::toupper)
test(2107.1, names(DT), c('A','B','C'))
setnames(DT, c('B','C'), function(x) sprintf('W_%s_W', x))
test(2107.2, names(DT), c('A','W_B_W','W_C_W'))
DT = data.table(a=1:3, b=4:6, c=7:9)
# support numeric old as well
setnames(DT, 1.0, toupper)
test(2107.3, names(DT), c('A','b','c'))
setnames(DT, -(1:2), toupper)
test(2107.4, names(DT), c('A','b','C'))

# 2108 tested xts moved to other.Rraw 19, #5516

# error in autonaming by={...}, #3156
DT = data.table(State=c("ERROR", "COMPLETED", "ERROR"), ExitCode=c(1, 0, 2))
test(2109, DT[ , list(count=.N), by={list(State, ExitCode)}], DT[ , count := 1L])

# chmatchdup non-ascii, #3844
utf8 = c("\u00e7ile", "\u00de")
latin1 = iconv(utf8, from = "UTF-8", to = "latin1")
out = c(1L, 2L, NA, NA)
test(2110.1, chmatchdup(c(latin1, latin1), utf8), out)
test(2110.2, chmatchdup(c(utf8, utf8), latin1), out)
test(2110.3, chmatchdup(c(latin1, latin1), latin1), out)
test(2110.4, chmatchdup(c(utf8, utf8), utf8), out)

# setnames: names with same content but different encoding is considered as non-equal, #3845
utf8 = c("\u00e7ile", "\u00de")
latin1 = iconv(utf8, from = "UTF-8", to = "latin1")
tbl = as.data.table(setNames(list(1, 2), latin1))
test(2111.01, Encoding(names(tbl)), c('latin1', 'latin1'))
setnames(tbl, utf8)
test(2111.02, Encoding(names(tbl)), c('UTF-8', 'UTF-8'))
setnames(tbl, 1:2, latin1)
test(2111.03, Encoding(names(tbl)), c('latin1', 'latin1'))
setnames(tbl, latin1, utf8)
test(2111.04, Encoding(names(tbl)), c('UTF-8', 'UTF-8'))

# fwrite scipen, #2020
DT = data.table(a=0.0001, b=10^6, c=-20)
test(2112.01, fwrite(DT), output=out0<-c("a,b,c","1e-04,1e+06,-20"))  # default scipen=0 is ensured in test.data.table()
test(2112.02, fwrite(DT, scipen=NULL), output=out0)
old = options(scipen=1)
test(2112.03, fwrite(DT), output=out1<-c("a,b,c","0.0001,1e+06,-20"))
test(2112.04, fwrite(DT, scipen=0),    output=out0)  # explicit scipen= overrides option
test(2112.05, fwrite(DT, scipen=NULL), output=out0)  # NULL means 0, don't use the option's value
options(old)
test(2112.06, fwrite(DT, scipen=999),  output=c("a,b,c","0.0001,1000000,-20"))
test(2112.07, fwrite(DT, scipen=1),    output=out1)
test(2112.08, fwrite(DT, scipen=2),    output=c("a,b,c","0.0001,1000000,-20"))
test(2112.09, fwrite(DT, scipen=-3),   output=c("a,b,c","1e-04,1e+06,-20"))
test(2112.10, fwrite(DT, scipen=-4),   output=c("a,b,c","1e-04,1e+06,-2e+01"))
test(2112.11, fwrite(DT, scipen=-999), output=c("a,b,c","1e-04,1e+06,-2e+01"))
DT = data.table(a=c(10^(((-4):4)*100),pi))
test(2112.12, fwrite(DT, scipen=0), output="a\n0\n1e-300\n1e-200\n1e-100\n1\n1e+100\n1e+200\n1e+300\nInf\n3.14159265358979")
test(2112.13, fwrite(DT, scipen=999), output=c(
"0",
"0.000000000000000000000000000000000000000000000000000000000000000000000000000000000000000000000000000000000000000000000000000000000000000000000000000000000000000000000000000000000000000000000000000000000000000000000000000000000000000000000000000000000000000000000000000000000000000000000000000000000001",
"0.00000000000000000000000000000000000000000000000000000000000000000000000000000000000000000000000000000000000000000000000000000000000000000000000000000000000000000000000000000000000000000000000000000001",
"0.0000000000000000000000000000000000000000000000000000000000000000000000000000000000000000000000000001",
"1",
"10000000000000000000000000000000000000000000000000000000000000000000000000000000000000000000000000000",
"100000000000000000000000000000000000000000000000000000000000000000000000000000000000000000000000000000000000000000000000000000000000000000000000000000000000000000000000000000000000000000000000000000000",
"1000000000000000000000000000000000000000000000000000000000000000000000000000000000000000000000000000000000000000000000000000000000000000000000000000000000000000000000000000000000000000000000000000000000000000000000000000000000000000000000000000000000000000000000000000000000000000000000000000000000000",
"Inf",
"3.14159265358979"
))

# rbindlist segfault / malformed factor when recycling length-1 factor columns, #3662
test(2113.1, rbindlist(list(data.table(a=as.factor(1:2), b=as.factor(2:3)),
                           list(a=as.factor(3L), b=as.factor(4:5)))),
             data.table(a=as.factor(INT(1,2,3,3)), b=as.factor(2:5)))
test(2113.2, rbindlist(list(list(a=as.factor(1:2), b=factor(),      c=as.factor(3), d=as.factor(4)),
                            list(a="3",            b=as.factor(3L), c=c("4","5"),   d=character()))),
             data.table(a=as.factor(c(1,2,3,3)), b=as.factor(c(NA,NA,3L,3L)), c=as.factor(c(3L,3:5)), d=as.factor(c(4L,4L,NA,NA))),
             warning="Column 2 ['b'] of item 1 is length 0. This (and 1 other like it) has been filled with NA")
test(2113.3, rbindlist(list(list(a=numeric(), b=numeric()),
                            list(a=as.factor(1L), b=as.factor(2:4)))),
             data.table(a=as.factor(1L), b=as.factor(2:4)))

# dogroups combine factor levels, #2199 & #2522
DT = data.table(A=1:2)
g = function(x) { if (x==1L) factor(c("a","b888")) else factor(c("b888","c")) }  # b888 to cover tl==0 in memrecycle
test(2114.1, DT[,g(.GRP),by=A], data.table(A=INT(1,1,2,2), V1=as.factor(c("a","b888","b888","c"))))
g = function(x) { if (x==1L) factor(c("a","b")) else factor(c("a","b","c")) }
test(2114.2, DT[,g(.GRP),by=A], data.table(A=INT(1,1,2,2,2), V1=as.factor(c("a","b","a","b","c"))))
# original test verbatim from the same issue #2199
set.seed(2)
ids   = sample(letters, 10)   # reduced from 20 to 10
dates = 1:10                  #   and 40 to 10 to save ram, #5517
dt = data.table(CJ(dates, ids, ids))
setnames(dt, c("date", "id1", "id2"))
dt[, value := rnorm(length(date))]
dt = dt[!(date == 1 & (id1 == "a" | id2 == "a"))]
dt = dt[!(date == 4 & (id1 == "e" | id2 == "e"))]
f1 = function(sdt) {
  dt1 <- dcast.data.table(sdt, id1 ~ id2)
  melt.data.table(dt1, id.vars = "id1")
}
res = dt[, f1(.SD), by=date]
test(2114.3, setnames(res[c(1,.N)],"variable","id2")[,id2:=as.character(id2)], dt[c(1,.N)])
test(2114.4, print(res), output="date.*-0.830")
# and from #2522
DT = data.table(id=1:9, grp=rep(1:3,each=3), val=c("a","b","c", "a","b","c", "a","b","c"))
test(2114.5, as.character(DT[, valfactor1 := factor(val), by = grp]$valfactor1), ans<-rep(c("a","b","c"),3))
test(2114.6, as.character(DT[, valfactor2 := factor(val), by = id]$valfactor2), ans)
DT = data.table(x = rep(letters[c(3, 1, 2)], each = 2))
test(2114.7, copy(DT)[, `:=`(g=.GRP, f=factor(.GRP)), by = x],
             data.table(x=rep(c("c","a","b"),each=2), g=rep(1:3,each=2), f=factor(rep(as.character(1:3),each=2))))
test(2114.8, copy(DT)[, let(g=.GRP, f=factor(.GRP)), by = x],
             data.table(x=rep(c("c","a","b"),each=2), g=rep(1:3,each=2), f=factor(rep(as.character(1:3),each=2))))

# extra tests from #996 for completeness; no warning no-alloc coerce here of 0 and 1 numerics
DT = data.table(a=1:4, b=c(FALSE, TRUE, NA, FALSE))
test(2115.1, set(DT,3L,1L,0), data.table(a=INT(1,2,0,4), b=c(FALSE, TRUE, NA, FALSE)))
test(2115.2, set(DT,3L,2L,0), data.table(a=INT(1,2,0,4), b=c(FALSE, TRUE, FALSE, FALSE)))
test(2115.3, set(DT,3L,2L,-2L), data.table(a=INT(1,2,0,4), b=c(FALSE, TRUE, TRUE, FALSE)),  # see also test 299
             warning="-2.*integer.*position 1 taken as TRUE.*logical.*column 2 named 'b'")
test(2115.4, set(DT,4L,2L,3.14), data.table(a=INT(1,2,0,4), b=c(FALSE, TRUE, TRUE, TRUE)),
             warning="3.14.*double.*position 1 taken as TRUE.*logical.*column 2 named 'b'")
DT = data.table(code=c("c","b","c","a"), val=10:13)
test(2115.5, DT[code=="c", val := val+1], data.table(code=c("c","b","c","a"), val=INT(11,11,13,13)))
DT = data.table(x=factor(LETTERS[1:3]), y=1:6)
test(2115.6, copy(DT)[4:6, x:=LETTERS[1:3]], DT)  # identical(RHS, levels)

# allNA(); an aside in PR#3909
test(2116.01, !allNA(c("",NA)))
test(2116.02, allNA(NA_character_))
test(2116.03, allNA(as.character(c(NA,NA))))
test(2116.04, allNA(character()))  # same as all(is.na(character()))
test(2116.05, !allNA(c(Inf,NA)))
test(2116.06, allNA(as.double(c(NA,NA))))
test(2116.07, allNA(double()))     # same as all(is.na(double()))
if (test_bit64) {
  test(2116.08, !allNA(as.integer64(c(NA,0))))
  test(2116.09, allNA(as.integer64(c(NA,NA))))
  test(2116.10, allNA(integer64())) # same as all(is.na(integer64()))
}
test(2116.11, !allNA(as.raw(c(0,0))))
test(2116.12, !allNA(as.raw(c(0,255))))
test(2116.13, allNA(raw()))         # same as all(is.na(raw()))
test(2116.14, allNA(NULL))          # same as all(is.na(NULL))
test(2116.15, allNA(list()))        # same as all(is.na(list()))
# turned off allNA list support for now to avoid accidentally using it internally where we did not intend; allNA not yet exported
#   https://github.com/Rdatatable/data.table/pull/3909#discussion_r329065950
test(2116.16, allNA(list(NA, NA_character_)), error="Unsupported type 'list' passed to allNA")  # base R returns true
test(2116.17, allNA(list(NA, NA)),            error="Unsupported type 'list' passed to allNA")  # base R returns true
test(2116.18, allNA(list(NA, c(NA,NA))),      error="Unsupported type 'list' passed to allNA")  # base R returns false

# don't create NA factor level when assigning to factor from character; bug in v1.12.2 noticed in dev part of PR#3909
DT = data.table(a=factor(LETTERS[1:3]))
test(2117.1, levels(DT[2:3,a:=c("",NA_character_)]$a), c("A","B","C",""))
test(2117.2, DT[1,a:=NA_character_]$a, factor(c(NA,"",NA), levels=c("A","B","C","")))

# assigning NA (non-character) to character column by group to trigger zero-copy-coerce case in memrecycle
# used to be inconvenient error ('Type of RHS must match LHS') in v1.12.2 and before, and user had to use NA_character_
DT = data.table(A=rep(1:2,each=3), B=3:4, v=letters[1:6])
test(2118.1, DT[B==3L,v:=NA,by=A]$v, c(NA,"b",NA,"d",NA,"f"))
test(2118.2, DT[,v:=NA,by=A]$v, rep(NA_character_,6L))

# adding list column containing lists to a one-row data.table, #3626
# tests 01-04 used to fail, now work
DT = data.table(a = 1)
list_column = list(list(a = 1, b = 2))
test(2119.01, DT$b <- list_column, list_column)
test(2119.02, DT, ans<-data.table(a=1, b=list(list(a=1, b=2))))
DT = data.table(a = 1)
test(2119.03, DT[, b:=list_column], ans)
test(2119.04, data.table(a=1L)[,  newcol := list(list(2L, 3L))], data.table(a=1L, newcol=list(list(2L,3L))))
# extra tests 10-17 from Jan in the issue, all no change from 1.12.2
test(2119.10, data.table(a=1L)[,  newcol := list(2L)],           ans<-data.table(a=1L, newcol=2L))
test(2119.11, data.table(a=1L)[,  newcol := 2L],                 ans)
test(2119.12, data.table(a=1:2)[, newcol := list(2L)],           ans<-data.table(a=1:2, newcol=2L))
test(2119.13, data.table(a=1:2)[, newcol := 2L],                 ans)
test(2119.14, data.table(a=1L)[,  newcol := list(list(2L))],     data.table(a=1L, newcol=list(2L)))
test(2119.15, data.table(a=1L)[,  newcol := list(2L, 3L)],       error="Supplied 2 items to be assigned to 1 item")
test(2119.16, data.table(a=1:2)[, newcol := list(list(2L, 3L))], ans<-data.table(a=1:2, newcol=list(2L,3L)))
test(2119.17, data.table(a=1:2)[, newcol := list(2L, 3L)],       ans)

# i symbol fetch from calling scope; #3669
iDT = data.table(key = "i_id",
    i_id = c("A", "B", "C", "D"),
    g = state.name[c(1,1,2,3)],
    e_date = as.IDate(c("2019-01-20", "2019-01-20", "2019-01-01", "2019-01-01")),
    e_time = as.ITime(c("14:00", "20:00", "20:00", "20:00"))
)
set.seed(1)
vDT = data.table(i_id = unique(iDT$i_id))[, .(v = runif(5,0,10), p = sample(c(5,5,10,10,10))), by=i_id]
test(2120.01, !exists("i_id"))                             # quick verify in case there's an i_id in .GlobalEnv when testing in dev
test(2120.02, iDT[i_id, order(e_date, e_time)],            # first of all, the correct error
              error="'i_id' is not found in calling scope, but it is a column of type character")
tmp = vDT[c("B","C","A"), on=.(i_id), .N, by=.EACHI]       # split long statement in 2120.05 up as per demo in #3669
test(2120.03, tmp, data.table(i_id=c("B","C","A"), N=5L))  # just make sure the helper tmp is correct
test(2120.04, tmp[iDT[i_id, order(e_date, e_time)]],       # i_id obtained from tmp; this is what broke in dev 1.12.3
              ans<-data.table(i_id=c("C","A","B"), N=5L))
test(2120.05, tmp[iDT[tmp$i_id, order(e_date, e_time)]],   # same but explicit tmp$i_id
              ans)
test(2120.06, vDT[c("B","C","A"), on=.(i_id), .N, by=.EACHI][iDT[i_id, order(e_date, e_time)]],
              ans)                                         # the original compound statement where i_id was the prior scope
test(2120.07, iDT[(i_id), order(e_date, e_time)], c(3L,4L,1L,2L))  # wrapping with () is different; uses character column to self-join
test(2120.08, tmp[iDT[(i_id), order(e_date, e_time)]],             # different result with the NA
              data.table(i_id=c("A",NA,"B","C"), N=c(5L,NA,5L,5L)))

# auto-name .() when it's the last item of {...} or wrapped with if(), #2478 #609
DT = data.table(a = c(1, 1, 2), b = 4:6)
test(2121.1, DT[ , {b = b; .(a, b = b + 1)}], DT[ , .(a, b=b+1)])
test(2121.2, DT[ , {{{b = b; .(a, b = b + 1)}}}], DT[ , .(a, b=b+1)])
test(2121.3, DT[ , if (.N > 1L) .(b), by=a], DT[1:2])
test(2121.4, DT[ , if (.N > 1L) .(b) else .(c=b), by=a], DT[ , .(a, c=b)],
     warning="Different branches of j expression produced different auto-named columns")
test(2121.5, DT[, .(.N=.N), by=a], data.table(a=c(1,2), .N=2:1)) # user supplied names preside over autoname dropping leading dot
## { ending in NULL should retain that NULL, #4061
test(2121.6, DT[ , {.(a, b=b+1); NULL}], NULL)

# reference count when deleting columns; 4093
DT = data.table(x=1:2, y=3:4, z <- 5:6)
DT[, x := NULL]
DT[, y := NULL]
test(2122.1, .Internal(inspect(DT,1)), output="VECSXP.*INTSXP.*[[].*(NAM|REF).*[]].*5,6.*ATTRIB")
test(2122.2, DT, data.table(V3=5:6))

# aggregating and grouping by same column #3103
dt = data.table(SomeNumberA=c(1,1,1),SomeNumberB=c(1,1,1))
test(2123, dt[, .(.N, TotalA=sum(SomeNumberA), TotalB=sum(SomeNumberB)), by=SomeNumberA], data.table(SomeNumberA=1, N=3L, TotalA=1, TotalB=3))

# system timezone is not usually UTC, so as.ITime.POSIXct shouldn't assume so, #4085
oldtz=Sys.getenv('TZ', unset=NA)
Sys.setenv(TZ='Asia/Jakarta') # UTC+7
t0 = as.POSIXct('2019-10-01')
test(2124.1, format(as.ITime(t0)), '00:00:00')
test(2124.2, format(as.IDate(t0)), '2019-10-01')
if (is.na(oldtz)) Sys.unsetenv("TZ") else Sys.setenv(TZ=oldtz)
# careful to unset because TZ="" means UTC whereas unset TZ means local, #4261 and #4464

# trunc.cols in print.data.table, #4074
old_width = options("width" = 40L)
# Single row printing (to check issue with losing attributes)
DT = data.table(a = "aaaaaaaaaaaaa",
                b = "bbbbbbbbbbbbb",
                c = "ccccccccccccc",
                d = "ddddddddddddd")
test(2125.01,
     capture.output(print(DT, trunc.cols=TRUE))[3L],
     "2 variable(s) not shown: [c, d]")
# Printing with dots
DT = data.table(a = vector("integer", 102L),
                b = "bbbbbbbbbbbbb",
                c = "ccccccccccccc",
                d = c("ddddddddddddd", "d"))
test(2125.02, capture.output(print(DT, trunc.cols=TRUE)),
     c("     a             b             c",
       "  1: 0 bbbbbbbbbbbbb ccccccccccccc",
       "  2: 0 bbbbbbbbbbbbb ccccccccccccc",
       "  3: 0 bbbbbbbbbbbbb ccccccccccccc",
       "  4: 0 bbbbbbbbbbbbb ccccccccccccc",
       "  5: 0 bbbbbbbbbbbbb ccccccccccccc",
       " ---                              ",
       " 98: 0 bbbbbbbbbbbbb ccccccccccccc",
       " 99: 0 bbbbbbbbbbbbb ccccccccccccc",
       "100: 0 bbbbbbbbbbbbb ccccccccccccc",
       "101: 0 bbbbbbbbbbbbb ccccccccccccc",
       "102: 0 bbbbbbbbbbbbb ccccccccccccc",
       "1 variable(s) not shown: [d]"))
test(2125.03, capture.output(print(DT, trunc.cols=TRUE, row.names=FALSE)),
     c("    a             b             c",
       "    0 bbbbbbbbbbbbb ccccccccccccc",
       "    0 bbbbbbbbbbbbb ccccccccccccc",
       "    0 bbbbbbbbbbbbb ccccccccccccc",
       "    0 bbbbbbbbbbbbb ccccccccccccc",
       "    0 bbbbbbbbbbbbb ccccccccccccc",
       "---                              ",
       "    0 bbbbbbbbbbbbb ccccccccccccc",
       "    0 bbbbbbbbbbbbb ccccccccccccc",
       "    0 bbbbbbbbbbbbb ccccccccccccc",
       "    0 bbbbbbbbbbbbb ccccccccccccc",
       "    0 bbbbbbbbbbbbb ccccccccccccc",
       "1 variable(s) not shown: [d]" ))
# also testing #4266 -- getting width of row #s register right
#   TODO: understand why 2 variables truncated here. a,b,c combined have width
#     _exactly_ 40, but still wraps. If we set options(width=41) it won't truncate.
#     seems to be an issue with print.default.
test(2125.04, capture.output(print(DT, trunc.cols=TRUE, class=TRUE))[14L],
     "2 variable(s) not shown: [c <char>, d <char>]")
test(2125.05, capture.output(print(DT, trunc.cols=TRUE, class=TRUE, row.names=FALSE))[c(1,14)],
     c("        a             b             c",
       "1 variable(s) not shown: [d <char>]" ))
test(2125.06, capture.output(print(DT, trunc.cols=TRUE, col.names="none"))[c(1,12)],
     c("  1: 0 bbbbbbbbbbbbb ccccccccccccc",
       "1 variable(s) not shown: [d]" ))
test(2125.07, capture.output(print(DT, trunc.cols=TRUE, class=TRUE, col.names="none"))[c(1,13)],
     c("  1: 0 bbbbbbbbbbbbb",
       "2 variable(s) not shown: [c, d]" ),
     warning = "Column classes will be suppressed when col.names is 'none'")
options("width" = 20)
DT = data.table(a = vector("integer", 2),
                b = "bbbbbbbbbbbbb",
                c = "ccccccccccccc",
                d = "ddddddddddddd")
test(2125.08, capture.output(print(DT, trunc.cols=TRUE)),
     c("   a             b",
       "1: 0 bbbbbbbbbbbbb",
       "2: 0 bbbbbbbbbbbbb",
       "2 variable(s) not shown: [c, d]"))
options("width" = 10)
DT = data.table(a = "aaaaaaaaaaaaa",
                b = "bbbbbbbbbbbbb",
                c = "ccccccccccccc",
                d = "ddddddddddddd")
test(2125.09, capture.output(print(DT, trunc.cols=TRUE)),
     "4 variable(s) not shown: [a, b, c, d]")
test(2125.10, capture.output(print(DT, trunc.cols=TRUE, class=TRUE)),
     "4 variable(s) not shown: [a <char>, b <char>, c <char>, d <char>]")
options(old_width)

# segfault when i is NULL or zero-column, #4060
DT = data.table(A="a", key="A")
test(2126.1, DT[J(NULL)], DT[0])
test(2126.2, DT[data.table()], DT[0])
# additional segfault when i is NULL and roll = 'nearest'
test(2126.3, DT[J(NULL), roll = 'nearest'], DT[0])
test(2126.4, DT[data.table(), roll = 'nearest'], DT[0])

# fcase, #3823
test_vec1 = -5L:5L < 0L
test_vec2 = -5L:5L > 0L
test_vec3 = -5L:5L < 5L
test_vec_na1 = c(test_vec1, NA)
test_vec_na2 = c(test_vec2, NA)
out_vec = c(1,1,1,1,1,NA,0,0,0,0,0)
out_vec_def = c(1,1,1,1,1,2,0,0,0,0,0)
out_vec_na= c(1,1,1,1,1,NA,0,0,0,0,0,NA)
out_vec_oc= c(1,1,1,1,1,NA,NA,NA,NA,NA,NA)
test(2127.01, fcase(test_vec1, 1L, test_vec2, 0L), as.integer(out_vec))
test(2127.02, fcase(test_vec1, 1, test_vec2, 0), out_vec)
test(2127.03, fcase(test_vec1, "1", test_vec2, "0"), as.character(out_vec))
test(2127.04, fcase(test_vec1, TRUE, test_vec2, FALSE), as.logical(out_vec))
test(2127.05, fcase(test_vec1, 1+0i, test_vec2, 0+0i), as.complex(out_vec))
test(2127.06, fcase(test_vec1, list(1), test_vec2, list(0)), list(1,1,1,1,1, NULL, 0, 0, 0, 0, 0))
test(2127.07, fcase(test_vec1, as.Date("2019-10-11"), test_vec2, as.Date("2019-10-14")), c(rep(as.Date("2019-10-11"),5),NA,rep(as.Date("2019-10-14"),5)))
test(2127.08, fcase(test_vec1, factor("a", levels=letters[1:3]), test_vec2, factor("b", levels=letters[1:3])), factor(c(rep("a",5),NA,rep("b",5)), levels=letters[1:3]))
test(2127.09, fcase(test_vec1, 1L, test_vec2, 0L, default=2L), as.integer(out_vec_def))
test(2127.10, fcase(test_vec1, 1, test_vec2, 0,default=2), out_vec_def)
test(2127.11, fcase(test_vec1, "1", test_vec2, "0", default ="2"), as.character(out_vec_def))
test(2127.12, fcase(test_vec1, TRUE, test_vec2, FALSE, default=TRUE), as.logical(out_vec_def))
test(2127.13, fcase(test_vec1, 1+0i, test_vec2, 0+0i, default=2+0i), as.complex(out_vec_def))
test(2127.14, fcase(test_vec1, list(1), test_vec2, list(0),default=list(2)), list(1,1,1,1,1, 2, 0, 0, 0, 0, 0))
test(2127.15, fcase(test_vec1, as.Date("2019-10-11"), test_vec2, as.Date("2019-10-14"),default=as.Date("2019-10-15")), c(rep(as.Date("2019-10-11"),5),as.Date("2019-10-15"),rep(as.Date("2019-10-14"),5)))
test(2127.16, fcase(test_vec1, factor("a", levels=letters[1:3]), test_vec2, factor("b", levels=letters[1:3]),default=factor("c", levels=letters[1:3])), factor(c(rep("a",5),"c",rep("b",5)), levels=letters[1:3]))
test(2127.17, fcase(test_vec1, as.raw(1), test_vec2, as.raw(0)), error="Type 'raw' is not supported")
test(2127.18, fcase(test_vec1, factor("a", levels=letters[1]), test_vec2, factor("b", levels=letters[1:3])), error="Argument #2 and argument #4 are both factor but their levels are different.")
test(2127.19, fcase(test_vec1, factor("a", levels=letters[1:2]), test_vec2, factor("b", levels=letters[1:2]),default=factor("c", levels=letters[1:3])), error="Resulting value and 'default' are both type factor but their levels are different.")
test(2127.20, fcase(test_vec1, 1L:10L, test_vec2, 3L:12L, test_vec2), error="Received 5 inputs; please supply an even number of arguments in ..., consisting of logical condition, resulting value pairs (in that order). Note that the default argument must be named explicitly, e.g., default=0")
test(2127.21, fcase(test_vec1, 1L, test_vec2, 3), error="Argument #4 is of type double, however argument #2 is of type integer. Please make sure all output values have the same type.")
test(2127.22, fcase(test_vec1, "FALSE", test_vec2, TRUE), error="Argument #4 is of type logical, however argument #2 is of type character. Please make sure all output values have the same type.")
test(2127.23, fcase(test_vec1, "FALSE", test_vec2, 5L), error="Argument #4 is of type integer, however argument #2 is of type character. Please make sure all output values have the same type.")
test(2127.24, fcase(test_vec1, as.Date("2019-10-11"), test_vec2, as.Date("2019-10-14"),default="2019-10-15"), error="Resulting value is of type double but 'default' is of type character. Please make sure that both arguments have the same type.")
test(2127.25, fcase(test_vec1, as.Date("2019-10-11"), test_vec2, as.Date("2019-10-14"),default=123), error="Resulting value has different class than 'default'. Please make sure that both arguments have the same class.")
if(test_bit64) {
  i=as.integer64(1:12)+3e9
  test(2127.26, fcase(test_vec_na1, i, test_vec_na2, i+100), c(i[1L:5L], as.integer64(NA),i[7L:11L]+100, as.integer64(NA)))
}
# 2127.27 tested nanotime moved to other.Rraw 26, #5516
test(2127.28, fcase(test_vec1, rep(1L,11L), test_vec2, rep(0L,11L)), as.integer(out_vec))
test(2127.29, fcase(test_vec1, rep(1,11L), test_vec2, rep(0,11L)), out_vec)
test(2127.30, fcase(test_vec1, rep("1",11L), test_vec2, rep("0",11L)), as.character(out_vec))
test(2127.31, fcase(test_vec1, rep(TRUE,11L), test_vec2, rep(FALSE,11L)), as.logical(out_vec))
test(2127.32, fcase(test_vec1, rep(1+0i,11L), test_vec2, rep(0+0i,11L)), as.complex(out_vec))
test(2127.33, fcase(test_vec1, rep(list(1),11L), test_vec2, rep(list(0),11L)), list(1,1,1,1,1, NULL, 0, 0, 0, 0, 0))
test(2127.34, fcase(test_vec1, rep(as.Date("2019-10-11"),11L), test_vec2, rep(as.Date("2019-10-14"),11L)), c(rep(as.Date("2019-10-11"),5),NA,rep(as.Date("2019-10-14"),5)))
test(2127.35, fcase(test_vec1, rep(factor("a", levels=letters[1:3]),11L), test_vec2, rep(factor("b", levels=letters[1:3]),11L)), factor(c(rep("a",5),NA,rep("b",5)), levels=letters[1:3]))
test(2127.36, fcase(test_vec_na1, 1L, test_vec_na2, 0L), as.integer(out_vec_na))
test(2127.37, fcase(test_vec_na1, 1, test_vec_na2, 0), out_vec_na)
test(2127.38, fcase(test_vec_na1, "1", test_vec_na2, "0"), as.character(out_vec_na))
test(2127.39, fcase(test_vec_na1, TRUE, test_vec_na2, FALSE), as.logical(out_vec_na))
test(2127.40, fcase(test_vec_na1, 1+0i, test_vec_na2, 0+0i), as.complex(out_vec_na))
test(2127.41, fcase(test_vec_na1, list(1), test_vec_na2, list(0)), list(1,1,1,1,1, NULL, 0, 0, 0, 0, 0,NULL))
test(2127.42, fcase(c(TRUE,TRUE,TRUE,FALSE,FALSE),factor(NA,levels=letters[1:5]),c(FALSE,FALSE,FALSE,TRUE,TRUE),factor(letters[1:5])),factor(c(NA,NA,NA,"d","e"),levels=letters[1:5]))
test(2127.43, fcase(c(TRUE,TRUE,TRUE,FALSE,NA,FALSE),factor(NA,levels=letters[1:6]),c(FALSE,FALSE,FALSE,TRUE,NA,TRUE),factor(letters[1:6])),factor(c(NA,NA,NA,"d",NA,"f"),levels=letters[1:6]))
test(2127.44, fcase(c(TRUE,TRUE,TRUE,FALSE,NA,FALSE),factor(letters[1:6]),c(FALSE,FALSE,FALSE,TRUE,NA,TRUE),factor(NA,levels = letters[1:6])),factor(c("a","b","c",NA,NA,NA),levels=letters[1:6]))
test(2127.45, fcase(c(TRUE,NA,TRUE,FALSE,FALSE,FALSE),factor(NA),c(TRUE,TRUE,TRUE,FALSE,NA,FALSE),factor(NA)),factor(c(NA,NA,NA,NA,NA,NA)))
test(2127.46, fcase(TRUE, list(data.table(1:5)), FALSE, list(data.table(5:1))), list(data.table(1:5)))
test(2127.47, fcase(FALSE, list(data.table(1:5)), TRUE, list(data.table(5:1))), list(data.table(5:1)))
test(2127.48, fcase(TRUE, list(data.frame(1:5)), FALSE, list(data.frame(5:1))), list(data.frame(1:5)))
test(2127.49, fcase(FALSE, list(data.frame(1:5)), TRUE, list(data.frame(5:1))), list(data.frame(5:1)))
test(2127.50, fcase(1L,1L,TRUE,0L), error = "Argument #1 must be logical.")
test(2127.51, fcase(TRUE,1L,5L,0L), 1L)
test(2127.52, fcase(test_vec1, 1L, test_vec2, 0L, test_vec3, 2L), as.integer(out_vec_def))
test(2127.53, fcase(test_vec1, 1, test_vec2, 0, test_vec3, 2), out_vec_def)
test(2127.54, fcase(test_vec1, "1", test_vec2, "0", test_vec3, "2"), as.character(out_vec_def))
test(2127.55, fcase(test_vec1, TRUE, test_vec2, FALSE, test_vec3, TRUE), as.logical(out_vec_def))
test(2127.56, fcase(test_vec1, 1+0i, test_vec2, 0+0i, test_vec3, 2+0i), as.complex(out_vec_def))
test(2127.57, fcase(test_vec1, list(1), test_vec2, list(0), test_vec3, list(2)), list(1,1,1,1,1, 2, 0, 0, 0, 0, 0))
test(2127.58, fcase(test_vec1, as.Date("2019-10-11"), test_vec2, as.Date("2019-10-14"), test_vec3, as.Date("2019-10-15")), c(rep(as.Date("2019-10-11"),5),as.Date("2019-10-15"),rep(as.Date("2019-10-14"),5)))
test(2127.59, fcase(test_vec1, factor("a", levels=letters[1:3]), test_vec2, factor("b", levels=letters[1:3]), test_vec3, factor("c", levels=letters[1:3])), factor(c(rep("a",5),"c",rep("b",5)), levels=letters[1:3]))
test(2127.60, fcase(test_vec1, 1L), as.integer(out_vec_oc))
test(2127.61, fcase(test_vec1, 1), out_vec_oc)
test(2127.62, fcase(test_vec1, "1"), as.character(out_vec_oc))
test(2127.63, fcase(test_vec1, TRUE), as.logical(out_vec_oc))
test(2127.64, fcase(test_vec1, 1+0i), as.complex(out_vec_oc))
test(2127.65, fcase(test_vec1, list(1)), list(1,1,1,1,1, NULL, NULL, NULL, NULL, NULL, NULL))
test(2127.66, fcase(test_vec1, as.Date("2019-10-11")), c(rep(as.Date("2019-10-11"),5),rep(NA,6)))
test(2127.67, fcase(test_vec1, factor("a", levels=letters[1:3])), factor(c(rep("a",5),rep("NA",6)), levels=letters[1:3]))
test(2127.68, fcase(test_vec1, 1L, default = 1:2), error = "Length of 'default' must be 1.")
test(2127.69, fcase(test_vec1, 1L, test_vec_na1, 2L), error = "Argument #3 has a different length than argument #1. Please make sure all logical conditions have the same length.")
test(2127.70, fcase(test_vec1, as.Date("2019-10-11"), test_vec2, 2), error = "Argument #4 has different class than argument #2, Please make sure all output values have the same class.")
test(2127.71, fcase(test_vec1, 1L, test_vec2, 2:3), error = "Length of output value #4 must either be 1 or length of logical condition.")
test(2127.72, fcase(TRUE, 1L, FALSE, stop("bang!")), 1L)
test(2127.73, fcase(test_vec1, 1L, test_vec2, 0:10), as.integer(c( 1, 1, 1, 1, 1, NA, 6, 7, 8, 9, 10)))
test(2127.74, fcase(test_vec1, 0:10, test_vec2, 0L), as.integer(c( 0, 1, 2, 3, 4, NA, 0, 0, 0, 0, 0)))
test(2127.75, fcase(test_vec1, 1, test_vec2, as.numeric(0:10)), as.numeric(c( 1, 1, 1, 1, 1, NA, 6, 7, 8, 9, 10)))
test(2127.76, fcase(test_vec1, as.numeric(0:10), test_vec2, 0), as.numeric(c( 0, 1, 2, 3, 4, NA, 0, 0, 0, 0, 0)))
test(2127.77, fcase(test_vec1, "1", test_vec2, as.character(0:10)), as.character(c( 1, 1, 1, 1, 1, NA, 6, 7, 8, 9, 10)))
test(2127.78, fcase(test_vec1, as.character(0:10), test_vec2, "0"), as.character(c( 0, 1, 2, 3, 4, NA, 0, 0, 0, 0, 0)))
test(2127.79, fcase(test_vec1, TRUE, test_vec2, rep(FALSE, 11L)), as.logical(out_vec))
test(2127.80, fcase(test_vec1, rep(TRUE, 11L), test_vec2, FALSE), as.logical(out_vec))
test(2127.81, fcase(test_vec1, 1+0i, test_vec2, rep(0+0i, 11L)), as.complex(out_vec))
test(2127.82, fcase(test_vec1, rep(1+0i, 11L), test_vec2, 0+0i), as.complex(out_vec))
test(2127.83, fcase(test_vec1, list(rep(1, 11L)), test_vec2, list(0)), list(rep(1, 11L),rep(1, 11L),rep(1, 11L),rep(1, 11L),rep(1, 11L), NULL, 0, 0, 0, 0, 0))
test(2127.84, fcase(test_vec1, list(1), test_vec2, list(rep(0,11L))), list(1,1,1,1,1, NULL, rep(0,11L), rep(0,11L), rep(0,11L), rep(0,11L), rep(0,11L)))
test(2127.85, fcase(test_vec1, list(1, 1, 1, 1, 1, 1, 1, 1, 1, 1, 1), test_vec2, list(0)), list(1,1,1,1,1, NULL, 0, 0, 0, 0, 0))
test(2127.86, fcase(test_vec1, list(1), test_vec2, list(0, 0, 0, 0, 0, 0, 0, 0, 0, 0, 0)), list(1,1,1,1,1, NULL, 0, 0, 0, 0, 0))

# .SDcols accepts a function, #3950
DT = data.table(a=1:5, b=2, c='a')
test(2128.1, names(DT[, .SD, .SDcols=is.numeric]), c('a', 'b'))
test(2128.2, names(DT[, .SD, .SDcols=!is.numeric]), 'c')
test(2128.3, DT[, .SD, .SDcols=function(x) x==1], error='conditions were not met for: [a, b, c]')
test(2128.4, DT[, .SD, .SDcols=function(x) 2L],   error='conditions were not met for: [a, b, c]')
test(2128.5, DT[, .SD, .SDcols=function(x) NA],   error='conditions were not met for: [a, b, c]')

# expression columns in rbindlist, #546
A = data.table(c1 = 1, c2 = 'asd', c3 = expression(as.character(Sys.time())))
B = data.table(c1 = 3, c2 = 'qwe', c3 = expression(as.character(Sys.time()+5)))
test(2129, rbind(A,B)$c3, expression(as.character(Sys.time()), as.character(Sys.time()+5)))

# print dims in list-columns, #3671
DT = data.table(
  x = 1:2,
  y = list(data.table(x=1, y=1),
           data.table(x=2, y=2)))
test(2130.01, print(DT), output=c("   x                 y", "1: 1 <data.table[1x2]>", "2: 2 <data.table[1x2]>"))
DT = data.table(
  x = 1:2,
  y = list(list(x=1, y=c("yes", "no")),
           list(x=2, y=2)))
test(2130.02, print(DT), output=c("   x         y", "1: 1 <list[2]>",         "2: 2 <list[2]>"))
s4class = setClass("ex_class", slots = list(x="integer", y="character", z="numeric"))
DT = data.table(
  x = 1:2,
  y = list(s4class(x=1L, y=c("yes", "no"), z=2.5),
           s4class(x=2L, y="yes", z=1)))
test(2130.03, print(DT), output=c("   x             y", "1: 1 <ex_class[3]>",     "2: 2 <ex_class[3]>"))

# format_col and format_list_item printing helpers/generics
## Use case: solve #2842 by defining format_col.POSIXct to have usetz = TRUE
DT = data.table(
  t1 = as.POSIXct('2018-05-01 12:34:56', tz = 'UTC'),
  t2 = as.POSIXct('2018-05-01 12:34:56', tz = 'Asia/Singapore')
)
test(2130.101, print(DT, timezone=TRUE), output='UTC')
test(2130.102, print(DT, timezone=FALSE), notOutput='UTC')

# default expression printing can break format_col.default, #3011
test(2130.11, print(data.table(e = expression(1 + 2 + 3 + 4 + 5 + 6 + 7 + 8 + 9 + 10 + 11 + 12 + 13))), output = '1 + 2 + 3')

# format_col and format_list_item generics, #2273 for package sf
registerS3method("format_col", "complex", function(x, ...) sprintf('(%.1f, %.1fi)', Re(x), Im(x)))
# this registerS3method does seem to be necessary to work within the test.data.table() environment
# assigning the method in .GlobalEnv might work too, but we don't want to write to user's environment at all (and is disallowed by CRAN policy)
x = data.table(z = c(1+3i, 2-1i, pi+2.718i))
test(2130.12, x, output="(1.0, 3.0i)")
registerS3method("format_col", "complex", format_col.default)
# haven't found a way to unregister an S3 method; tried registering NULL but that's an error that NULL isn't a function
# so registering the default method is the only known solution to clean up since the registered method persists after test.data.table() finishes and
# then i) test 1610.1 fails if test.data.table() is rerun, ii) user display of complex data would be affected
# did try wrapping with on.exit(,add=TRUE) but perhaps because this is a script that is sys.source'd, it ran straight away

# format method for column takes predecedence over format method for each list item
registerS3method("format", "myclass2130", function(x, ...) paste0("<", class(x)[1L], ":", x$id, ">"))
DT = data.table(row=1:2, objs=list(structure(list(id="foo"), class="myclass2130"), structure(list(id="bar"), class="myclass2130")))
test(2130.13, print(DT), output="myclass2130:foo.*myclass2130:bar")
setattr(DT$objs, "class", "foo2130")
registerS3method("format", "foo2130", function(x, ...) "All hail foo")
test(2130.14, print(DT), output="myclass2130:foo.*myclass2130:bar") # because length 1 from format but needs to be length(x)
registerS3method("format", "foo2130", function(x, ...) rep("All hail foo",length(x)))
test(2130.15, print(DT), output="All hail foo")  # e.g. sf:::format.sfc rather than sf:::format.sfg on each item
setattr(DT$objs, "class", "bar2130_with_no_method")
test(2130.16, print(DT), output="myclass2130:foo.*myclass2130:bar")
registerS3method("format", "myclass2130", format.default)
registerS3method("format", "foo2130", format.default)

DT = data.table(num = 1:2,
                formula = list(as.formula("mpg~cyl")),
                model = list(lm(mpg~cyl, mtcars)),
                shallow = list(1:3, 4:6),
                nested = list(list(1:3), list(4:6)))
test(2130.17, capture.output(DT),
     c("   num   formula    model shallow    nested",
       "1:   1 mpg ~ cyl <lm[12]>   1,2,3 <list[1]>",
       "2:   2 mpg ~ cyl <lm[12]>   4,5,6 <list[1]>"))

# .SD from grouping should be unlocked, part of #4159
x = data.table(a=1:3, b=4:6)
test(2131.1, lapply(x[ , list(dt = list(.SD)), by = a]$dt, attr, '.data.table.locked'),
     list(NULL, NULL, NULL))
## truly recursive object (contains itself) can cause infinite recursion, #4173
f = function(data) {
  x = new.env()
  x$a = 2
  x$b = x
  x
}

dt = data.table(x = rep(1:3, each = 3), y = runif(9))
out = dt[, list(evaluated = list(f(copy(.SD)))), by = x]
test(2131.2, class(out$evaluated[[1L]]), 'environment')

# S4 object not suported in fifelse and fcase, #4135
class2132 = setClass("class2132", slots=list(x="numeric"))
s1 = class2132(x=20191231)
s2 = class2132(x=20191230)
test(2132.1, fifelse(TRUE, s1, s2),      error = "S4 class objects (except nanotime) are not supported.")
test(2132.2, fifelse(TRUE, 1, s2),       error = "S4 class objects (except nanotime) are not supported.")
test(2132.3, fcase(TRUE, s1, FALSE, s2), error = "S4 class objects (except nanotime) are not supported. Please see")
test(2132.4, fcase(FALSE, 1, TRUE, s1),  error = "S4 class objects (except nanotime) are not supported. Please see")
rm(s1, s2, class2132)

# 2133 tested xts moved to other.Rraw 20, #5516

# friendlier error for common mistake of using := in i instead of j, #4227
DT = data.table(a = 1)
test(2134.1, DT[b := 2], error="Operator := detected in i, the first argument inside DT[...], but is only valid in the second argument, j.")
test(2134.2, DT[DT[mpg_per_cl := mpg/cyl], on='ast'], error="Operator := detected in i, the first argument inside")

# new .NGRP symbol, #1206 #3060
DT = data.table(grp1 = rep(1:4, each = 2L), grp2 = rep(1:2, 4L))
test(2135.1, DT[ , .NGRP], 1L)
test(2135.2, DT[ , .NGRP, by = grp1]$NGRP, rep(4L, 4L))
test(2135.3, DT[ , .NGRP, by = grp2]$NGRP, rep(2L, 2L))
test(2135.4, DT[ , .NGRP, by = .(grp1, grp2)]$NGRP, rep(8L, 8L))

# Use of (m)get does not re-order when using .SDcols, #4089
dt = data.table(x = 1L, y = 2L, z = 3L)
cols = c('x', 'y')
test(2136, dt[, (cols) := lapply(.SD[get("x") == 1],function(x){x + 2L}), .SDcols = cols ,by = z], data.table(x = 1L + 2L, y = 2L + 2L, z = 3L))

# round, trunc should all be 'integer' and and have class 'ITime', #4207
start_time = as.POSIXct("2020-01-01 07:00:00", tz='UTC')
l = list(
  hour31   = as.ITime(seq(start_time+40, by = "31 min", length.out = 9L)),
  hour30   = as.ITime(seq(start_time,    by = "30 min", length.out = 9L)),
  minute31 = as.ITime(seq(start_time,    by = "31 sec", length.out = 9L)),
  minute30 = as.ITime(seq(start_time,    by = "30 sec", length.out = 9L))
)
ans = list(
  a = as.ITime(c("07:00", "08:00", "08:00", "09:00", "09:00", "10:00", "10:00", "11:00", "11:00")),
  b = as.ITime(c("07:00", "07:01", "07:01", "07:02", "07:02", "07:03", "07:03", "07:04", "07:04")),
  c = as.ITime(c("07:00", "07:00", "08:00", "08:00", "09:00", "09:00", "10:00", "10:00", "11:00")),
  d = as.ITime(c("07:00", "07:00", "07:01", "07:01", "07:02", "07:02", "07:03", "07:03", "07:04"))
)
test(2137.01, all(sapply(l, inherits, "ITime")))
test(2137.02, all(sapply(l, typeof) == "integer"))
test(2137.03, which(round(l$hour30, "hours") != ans$a), c(4L, 8L))
test(2137.04, round(l$hour31, "hours"), ans$a)
test(2137.05, which(round(l$minute30, "minutes") != ans$b), c(2L, 6L))
test(2137.06, round(l$minute31, "minutes"), ans$b)
test(2137.07, trunc(l$hour30, "hours"), ans$c)
test(2137.08, trunc(l$hour31, "hours"), ans$c)
test(2137.09, trunc(l$minute30, "minutes"), ans$d)
test(2137.10, trunc(l$minute31, "minutes"), ans$d)

# Complex to character conversion in rbindlist, #4202
A = data.table(A=complex(real = 1:3, imaginary=c(0, -1, 1)))
B = data.table(A=c('qwe', 'asd'))
test(2138.1, rbind(A,B), data.table(A=c(as.character(A$A), B$A)))
A = data.table(A=c(complex(real = 1:3, imaginary=c(0, -1, 1)), NA))
test(2138.2, rbind(A,B), data.table(A=c(as.character(A$A), B$A)))
A = data.table(A=c(complex(real = 1:3, imaginary=c(0, -1, 1)), NaN))
test(2138.3, rbind(A,B), data.table(A=c(as.character(A$A), B$A)))
A = data.table(A=as.complex(rep(NA, 5)))
test(2138.4, rbind(A,B), data.table(A=c(as.character(A$A), B$A)))

# all.equal ignore row order improperly handle NAs, #4422
d1 = data.table(a=1:2, b=c(1L,NA))
d2 = data.table(a=1:2, b=1:2)
test(2139, all.equal(d1, d2, ignore.row.order=TRUE), "Dataset 'current' has rows not present in 'target'")

# Set allow.cartesian = TRUE when non-equi, #4489
dt = data.table(time = 1:8, v = INT(5,7,6,1,8,4,2,3))
dt[time == 2L, v := 2L]
dt[time == 7L, v := 7L]
test(2140, dt[dt, on=.(time>time, v>v), .N, by=.EACHI], data.table(time=1:8, v=INT(5,2,6,1,8,4,7,3), N=INT(3,5,2,4,0,1,0,0)))

# repeat of test 450 for #4402
test(2141, .Call(Ctest_dt_win_snprintf), NULL)
DT = data.table(a=1:3,b=4:6)
test(2142, rbind(DT,list(c=4L,a=7L)), error="Column 1 ['c'] of item 2 is missing in item 1")
if (.Platform$OS.type=="windows") local({
  x = list(
    LC_COLLATE = "Chinese (Simplified)_China.936",
    LC_CTYPE = "Chinese (Simplified)_China.936",
    LC_MONETARY = "Chinese (Simplified)_China.936",
    LC_NUMERIC = "C",
    LC_TIME = "Chinese (Simplified)_China.936"
  )
  x_old = Map(Sys.getlocale, names(x))
  invisible(Map(Sys.setlocale, names(x), x))
  old = Sys.getenv('LANGUAGE')
  Sys.setenv('LANGUAGE' = 'zh_CN')
  on.exit({
    if (nzchar(old))
      Sys.setenv('LANGUAGE' = old)
    else
      Sys.unsetenv('LANGUAGE')
    invisible(Map(Sys.setlocale, names(x_old), x_old))
  }, add = TRUE)
  # triggered segfault here in #4402, Windows-only under translation.
  # test that the argument order changes correctly (the 'item 2' moves to the beginning of the message)
  # since the argument order changes in this example (and that was the crash) we don't need to test
  # the display of the Chinese characters here. Thanks to @shrektan for all his help on this.
  test(2143, rbind(DT,list(c=4L,a=7L)), error="2.*1.*c.*1")
})
# test back to English (the argument order is back to 1,c,2,1)
test(2144, rbind(DT,list(c=4L,a=7L)), error="Column 1 ['c'] of item 2 is missing in item 1")

# Attempting to join on character(0) shouldn't crash R
A = data.table(A='a')
B = data.table(B='b')
test(2145.1, A[B, on=character(0)], error = "'on' argument should be a named atomic vector")
test(2145.2, merge(A, B, by=character(0)                                     ), error = "non-empty vector of column names for `by` is required.")
test(2145.3, merge(A, B,                 by.x=character(0), by.y=character(0)), error = "non-empty vector of column names is required")
# Also shouldn't crash when using internal functions
test(2145.4, bmerge(A, B, integer(), integer(), 0, c(FALSE, TRUE), NA, 'all', integer(), FALSE), error = 'icols and xcols must be non-empty')

# nrow(i)==0 by-join, #4364 (broke in dev 1.12.9)
d0 = data.table(id=integer(), n=integer())
d2 = data.table(id=1:2)
test(2146, d2[d0, i.n, on="id", by=.EACHI], data.table(id=integer(), i.n=integer()))

# by=col1:col4 wrong result when key(DT)==c('col1','col4'), #4285
DT = data.table(col1=c(1,1,1), col2=c("a","b","a"), col3=c("A","B","A"), col4=c(2,2,2))
setkey(DT, col1, col4)
test(2147.1, DT[, .N, by = col1:col4], ans<-data.table(col1=1, col2=c("a","b"), col3=c("A","B"), col4=2, N=INT(2,1)))
test(2147.2, DT[, .N, by = c("col1", "col2", "col3", "col4")], ans)

# Result matrix of comparison operators could have its colnames changed by reference, #4323
A = data.table(x=1:2)
B = data.table(x=1:2)
X = A == B
A[, y := 3:4]
test(2148, colnames(X), c('x'))

# shallow() shouldn't take a deep copy of indices, #4311
dt <- data.table(a = c(3, 1))
setindex(dt, a)
dt2 <- shallow(dt)
test(2149.1, address(attr(attr(dt, 'index'), '__a')), address(attr(attr(dt2, 'index'), '__a')))
# Testing possible future regression. shallow() needs to copy the names of indices and keys.
setnames(dt2, 'a', 'A')
test(2149.2, indices(dt), 'a')
setkey(dt, a)
dt2 <- shallow(dt)
setnames(dt2, 'a', 'A')
test(2149.3, key(dt), 'a')

# native reading of [-]?[0-9]+[-][0-9]{2}[-][0-9]{2} dates and
#   <date>[T ][0-9]{2}[:][0-9]{2}[:][0-9]{2}(?:[.][0-9]+)?(?:Z|[+-][0-9]{2}[:]?[0-9]{2})? timestamps
dates = as.IDate(c(9610, 19109, 19643, 20385, -1413, 9847, 4116, -11145, -2327, 1760))
times = .POSIXct(tz = 'UTC', c(
  937402277.067304, -626563403.382897, -506636228.039861, -2066740882.02417,
  -2398617863.28256, -1054008563.60793, 1535199547.55902, 2075410085.54399,
  1201364458.72486, 939956943.690777
))
DT = data.table(dates, times)
tmp = tempfile()
## ISO8601 format (%FT%TZ) by default
fwrite(DT, tmp)
test(2150.01, fread(tmp), DT)   # defaults for fwrite/fread simple and preserving
fwrite(DT, tmp, dateTimeAs='write.csv')  # as write.csv, writes the UTC times as-is not local because the time column has tzone=="UTC", but without the Z marker
oldtz = Sys.getenv("TZ", unset=NA)
Sys.unsetenv("TZ")
test(2150.021, sapply(fread(tmp,tz=""), typeof), c(dates="integer", times="character"))  # from v1.14.0 tz="" needed to read datetime as character
test(2150.022, fread(tmp,tz="UTC"), DT)  # user can tell fread to interpet the unmarked datetimes as UTC
Sys.setenv(TZ="UTC")
test(2150.023, fread(tmp), DT)  # TZ environment variable is also recognized
if (.Platform$OS.type!="windows") {
  Sys.setenv(TZ="")  # on Windows this unsets TZ, see ?Sys.setenv
  test(2150.024, fread(tmp), DT)
  # blank TZ env variable on non-Windows is recognized as UTC consistent with C and R; but R's tz= argument is the opposite and uses "" for local
}
Sys.unsetenv("TZ")
# Notes:
#  - from v1.14.0 tz="" needed
#  - as.POSIXct puts "" on the result (testing the write.csv version here with missing tzone)
#  - Per #5866, this test is complicated by some interaction with very specific builds of R where
#    as.POSIXct() might fail for very old timestamps when 'tz=""' is used. On such systems,
#    as.POSIXct() failure means 'times' is returned as a character, hence no 'tzone' attribute.
#    fread() will also throw a warning, one substring of which will be the reproduced base R error.
test(2150.025,
     attr(fread(tmp, colClasses=list(POSIXct="times"), tz="")$times, "tzone"),
     if (is.null(base_messages$maybe_invalid_old_posixct)) "" else NULL,
     warning=base_messages$maybe_invalid_old_posixct)
# the times will be different though here because as.POSIXct read them as local time.
if (is.na(oldtz)) Sys.unsetenv("TZ") else Sys.setenv(TZ=oldtz)
fwrite(copy(DT)[ , times := format(times, '%FT%T+00:00')], tmp)
test(2150.03, fread(tmp), DT)
fwrite(copy(DT)[ , times := format(times, '%FT%T+0000')], tmp)
test(2150.04, fread(tmp), DT)
fwrite(copy(DT)[ , times := format(times, '%FT%T+0115')], tmp)
test(2150.05, fread(tmp), copy(DT)[ , times := times - 4500])
fwrite(copy(DT)[ , times := format(times, '%FT%T+01')], tmp)
test(2150.06, fread(tmp), copy(DT)[ , times := times - 3600])
## invalid tz specifiers
fwrite(copy(DT)[ , times := format(times, '%FT%T+3600')], tmp)
test(2150.07, fread(tmp), copy(DT)[ , times := format(times, '%FT%T+3600')])
fwrite(copy(DT)[ , times := format(times, '%FT%T+36')], tmp)
test(2150.08, fread(tmp), copy(DT)[ , times := format(times, '%FT%T+36')])
fwrite(copy(DT)[ , times := format(times, '%FT%T+XXX')], tmp)
test(2150.09, fread(tmp), copy(DT)[ , times := format(times, '%FT%T+XXX')])
fwrite(copy(DT)[ , times := format(times, '%FT%T+00:XX')], tmp)
test(2150.10, fread(tmp), copy(DT)[ , times := format(times, '%FT%T+00:XX')])
# allow colClasses='POSIXct' to force YMD column to read as POSIXct
test(2150.11,fread("a,b\n2015-01-01,2015-01-01", colClasses="POSIXct"),  # local time for backwards compatibility
     data.table(a=as.POSIXct("2015-01-01"), b=as.POSIXct("2015-01-01")))
test(2150.12,fread("a,b\n2015-01-01,2015-01-01", select=c(a="Date",b="POSIXct")),  # select colClasses form, for coverage
     data.table(a=as.Date("2015-01-01"), b=as.POSIXct("2015-01-01")))
test(2150.13, fread("a,b\n2015-01-01,1.1\n2015-01-02 01:02:03,1.2", tz=""), # no Z, tz="" needed for this test from v1.14.0
     if (TZnotUTC) data.table(a=c("2015-01-01","2015-01-02 01:02:03"), b=c(1.1, 1.2))
     else          data.table(a=setattr(c(as.POSIXct("2015-01-01",tz="UTC"), as.POSIXct("2015-01-02 01:02:03",tz="UTC")),"tzone","UTC"), b=c(1.1, 1.2)))
# some rows are date-only, some rows UTC-timestamp --> read the date-only in UTC too
test(2150.14, fread("a,b\n2015-01-01,1.1\n2015-01-02T01:02:03Z,1.2"),
     data.table(a = .POSIXct(1420070400 + c(0, 90123), tz="UTC"), b = c(1.1, 1.2)))
old = options(datatable.old.fread.datetime.character=TRUE)
test(2150.15, fread("a,b,c\n2015-01-01,2015-01-02,2015-01-03T01:02:03Z"),
              data.table(a="2015-01-01", b="2015-01-02", c="2015-01-03T01:02:03Z"))
test(2150.16, fread("a,b,c\n2015-01-01,2015-01-02,2015-01-03 01:02:03", colClasses=c("Date","IDate","POSIXct")),
              ans<-data.table(a=as.Date("2015-01-01"), b=as.IDate("2015-01-02"), c=as.POSIXct("2015-01-03 01:02:03")))
ans_print = capture.output(print(ans))
options(datatable.old.fread.datetime.character=NULL)
if (TZnotUTC) {
  test(2150.17, fread("a,b,c\n2015-01-01,2015-01-02,2015-01-03 01:02:03", colClasses=c("Date","IDate","POSIXct"), tz=""),
              ans, output=ans_print)
  test(2150.18, fread("a,b,c\n2015-01-01,2015-01-02,2015-01-03 01:02:03", colClasses=c("Date",NA,NA), tz=""),
              data.table(a=as.Date("2015-01-01"), b=as.IDate("2015-01-02"), c="2015-01-03 01:02:03"), output=ans_print)
} else {
  test(2150.19, fread("a,b,c\n2015-01-01,2015-01-02,2015-01-03 01:02:03", colClasses=c("Date","IDate","POSIXct")),
              ans<-data.table(a=as.Date("2015-01-01"), b=as.IDate("2015-01-02"), c=as.POSIXct("2015-01-03 01:02:03", tz="UTC")), output=ans_print)
  test(2150.20, fread("a,b,c\n2015-01-01,2015-01-02,2015-01-03 01:02:03", colClasses=c("Date",NA,NA)),
              ans, output=ans_print)
}
# fread single row single column datetime field, #2609
test(2150.21, fread("c1\n2018-01-31 03:16:57"), data.table(V1=as.IDate("2018-01-31"), c1="03:16:57"),
              warning="Detected 1 column names but the data has 2 columns")
test(2150.22, fread("c1\n2018-01-31 03:16:57", sep=""), data.table(c1=as.POSIXct("2018-01-31 03:16:57", tz="UTC")))
options(old)

# 1 is treated as . in dcast formula, #4615
DT = data.table(a = c("s", "x"), survmean = 1:2)
test(2151, dcast(DT, 1 ~ a, value.var='survmean'), data.table('.'='.', s=1L, x=2L, key='.'))

# list object with [[ method that returns itself (e.g. person) lead to infinite loop in copy(), #4620
y = person(given='Joel', family='Mossong')
test(2152, copy(y), y)

# .N and .GRP special statics copied correctly when placed as a vector in a list column; part of PR#4655
# see comments in anySpecialStatic() at the top of dogroups.c
# .SD, .I and .BY are covered by previous tests
DT = data.table(x=c(1L,2L,2L), y=1:3)
test(2153.1, DT[, .(list(.N)), by=x], data.table(x=1:2, V1=as.list(1:2)))
test(2153.2, DT[, .(list(.GRP)), by=x], data.table(x=1:2, V1=as.list(1:2)))
test(2153.3, ans<-DT[, .(list(.NGRP)), by=x], data.table(x=1:2, V1=list(2L,2L)))
test(2153.4, address(ans$V1[[1L]]), address(ans$V1[[2L]]))  # .NGRP doesn't change group to group so the same object can be referenced many times unlike .N and .GRP
test(2153.5, DT[, .(list(c(0L,.N,0L))), by=x],  # c() here will create new object so this is ok anyway; i.e. address(.N) is not present in j's result
             data.table(x=1:2, V1=list(c(0L,1L,0L), c(0L,2L,0L))))

# warning message segfault when no column names present, #4644
test(2154.1, fread("0.0\n", colClasses="integer"), data.table(V1=0.0),
             warning="Attempt to override column 1 of inherent type 'float64' down to 'int32' ignored.*please")
test(2154.2, fread("A\n0.0\n", colClasses="integer"), data.table(A=0.0),
             warning="Attempt to override column 1 <<A>> of inherent type 'float64' down to 'int32' ignored.*please")

# asan heap-use-after-free on list columns with attributes on each item, #4746
DT = data.table(A=INT(1,1,2,3,3,4,5,5,6,7),
                B=lapply(1:10, function(x) structure(rnorm(90), foo=c(42,12,36))))
for (i in 0:4) test(2155+i/10,
  { gctorture2(step=20); ans=DT[, .(attr(B[[1L]],"foo")[1L]), by=A]; gctorture2(step=0); gc(); ans },
  data.table(A=1:7, V1=42)
)

# dogroups.c eval(j) could create list columns containing altrep references to the specials, #4759
# thanks to revdep testing of 1.13.2 where package tstools revealed this via ts() creating ALTREP, #4758
# the attr(value,"class")<-"newclass" lines mimics a line at the end of stats::ts(). When the
# length(value)>=64, R creates an ALTREP REF wrapper. Which dogroups.c now catches.
# Hence this test needs to be at least 128 rows, 2 groups of 64 each.
DT = data.table(series=c("ts1","ts2"), value=rnorm(128))
test(2156.1, DT[,list(list({attr(value,"class")<-"newclass";value})),by=series]$V1[[1L]][1L],
             DT[1,value])
test(2156.2, truelength(DT[,list(list(value)),by=series]$V1[[1L]])>=0L)  # not -64 carried over by duplicate() of the .SD column
# cover NULL case in copyAsPlain by putting a NULL alongside a dogroups .SD column. The 'if(.GRP==1L)' is just for fun.
test(2156.3, sapply(DT[, list(if (.GRP==1L) list(value,NULL) else list(NULL,value)), by=series]$V1, length),
             INT(64,0,0,64))

# CornerstoneR usage revealed copySharedColumns needed work afer PR#4655
# this example fails reliably under Rdevel-strict ASAN before the fix in PR#4760
set.seed(123)
DT = data.table(A=rnorm(100), B=rep(c("a","b"),c(47,53)), C=rnorm(20), D=1:20)
test(2157, DT[, head(setorderv(.SD, "A")), by=B]$D,
           INT(18,6,3,8,9,6,12,17,18,5,20,4))

# .SD list column itself needs copy, #4761
DT = data.table(value=as.list(1:2), index=1:2)
test(2158.1, DT[, .(value = list(value)), index],
             data.table(index=1:2, value=list( list(1L), list(2L) )))
DT = data.table(value=as.list(1:6), index=rep(1:2, each=3))
test(2158.2, DT[, by="index", list(value=list(value))],
             data.table(index=1:2, value=list(as.list(1:3), as.list(4:6))))

# type consistency of empty input to as.matrix.data.table, #4762
DT = data.table(x = 1)
test(2159.01, typeof(as.matrix(DT)), "double")
test(2159.02, typeof(as.matrix(DT[0L])), "double")
test(2159.03, min(DT[0L]), Inf, warning=base_messages$empty_min)
DT = data.table(x = 1L)
test(2159.04, typeof(as.matrix(DT)), "integer")
test(2159.05, typeof(as.matrix(DT[0L])), "integer")
test(2159.06, min(DT[0L]), Inf, warning=base_messages$empty_min)
DT = data.table(x = TRUE)
test(2159.07, typeof(as.matrix(DT)), "logical")
test(2159.08, typeof(as.matrix(DT[0L])), "logical")
x = try(min(data.frame(X=c(TRUE,FALSE))), silent=TRUE)
if (inherits(x,"try-error")) {
  # this version of R doesn't have the fix linked to from #4762. That fix was made to R-devel in Oct 2020 when R-release was 4.0.3
  test(2159.09, min(DT[0L]), error="only.*numeric")
} else {
  test(2159.10, min(DT[0L]), Inf, warning="missing")
}
DT = data.table(x = c("a","b"))
test(2159.11, typeof(as.matrix(DT)), "character")
test(2159.12, typeof(as.matrix(DT[0L])), "character")
test(2159.13, min(DT[0L]), error="only.*numeric")   # R's message 'only defined on a data frame with all numeric[-alike] variables'
DT = data.table(x=1, y="a")
test(2159.14, typeof(as.matrix(DT)), "character")
test(2159.15, typeof(as.matrix(DT[0L])), "character")
test(2159.16, min(DT[0L]), error="only.*numeric")

# fcase tests from dev 1.12.9 fixed before 1.13.0 was released, #4378 #4401
# Matt tested that the smaller 100 size still fails in 1.12.9 under gctorture2(step=100)
set.seed(123)
x = structure(rnorm(100L), class='abc')
test(2160.1, fcase(x <= -100, structure(x*1.0, class='abc'),
                   x <=  -10, structure(x*1.0, class='abc'),
                   x <=    0, structure(x*1.0, class='abc'),
                   x <=  100, structure(x*1.0, class='abc'),
                   x <= 1000, structure(x*1.0, class='abc'),
                   x >= 1000, structure(x*1.0, class='abc')),
             structure(x, class='abc'))
x = data.table(rnorm(100L), rnorm(100L), rnorm(100L))
test(2160.2, x[, v0 := fcase(
  V1 > 0 & V2 <= 1 & V3 > 1,    V2 * 100L,
  V1 > 1 & V2 <= 0 & V3 > 0,    V3 * 100L,
  V1 > -1 & V2 <= 2 & V3 > 1,   V1 * 100L,
  V1 > 1 & V2 <= 0 & V3 > 2,    300,
  V1 > 0 & V2 <= 1 & V3 > 1,    100,
  V1 > -1 & V2 <= 0 & V3 > -1,  V1 * 100L,
  default = 0
)][c(1,3,74,96,100), round(v0,1)], c(0, -24.7, 82.5, 6.7, 0))
rm(x)

# runlock failed for "masked" functions (function storage but !inherits('function')), #4814
f <- function(x) x
class(f) <- "fn"
dt <- data.table(id=1, f)
test(2161.1, dt[, .(f), by=id], dt)
e = environment()
class(e) = "foo"
dt = data.table(id=1, funs=list(e))
test(2161.2, dt[, .(funs), by=id], dt)

# fread message display non-ASCII messages correctly, #4747
x = "fa\u00e7ile"; Encoding(x) = "UTF-8"
# should only run this test if the native encoding can represent latin1 correctly
if (identical(x, enc2native(x))) {
  txt = enc2utf8(sprintf("A,B\n%s,%s\n%s", x, x, x))
  txt2 = iconv(txt, "UTF-8", "latin1")
  out = data.table(A = x, B = x)
  test(2162.1, fread(text = txt, encoding = 'UTF-8'), out,
               warning="Discarded single-line footer: <<fa\u00e7ile>>")
  test(2162.2, fread(text = txt2, encoding = 'Latin-1'), out,
               warning="Discarded single-line footer: <<fa\u00e7ile>>")
}

# fintersect now preserves order of first argument like intersect, #4716
test(2163, fintersect(data.table(x=c("b", "c", "a")), data.table(x=c("a","c")))$x, c("c", "a"))

# mean na.rm=TRUE GForce, #4849
d = data.table(a=1, b=list(1,2))
test(2164.1, d[, mean(b), by=a], error="not supported by GForce mean")
if (test_bit64) {
  d = data.table(a=INT(1,1,2,2), b=as.integer64(c(2,3,4,NA)))
  test(2164.2, d[, mean(b), by=a], data.table(a=INT(1,2), V1=c(2.5, NA)))
  test(2164.3, d[, mean(b, na.rm=TRUE), by=a], data.table(a=INT(1,2), V1=c(2.5, 4)))
}

# invalid key when by=.EACHI, haskey(i) but on= non-leading-subset of i's key, #4603 #4911
X = data.table(id = c(6456372L, 6456372L, 6456372L, 6456372L,6456372L, 6456372L, 6456372L, 6456372L, 6456372L, 6456372L, 6456372L, 6456372L, 6456372L, 6456372L),
               id_round = c(197801L, 199405L, 199501L, 197901L, 197905L, 198001L, 198005L, 198101L, 198105L, 198201L, 198205L, 198301L, 198305L, 198401L),
               field = c(NA, NA, NA, "medicine", "medicine", "medicine", "medicine", "medicine", "medicine", "medicine", "medicine", "medicine", "medicine", "medicine"),
               key = "id")
Y = data.table(id = c(6456372L, 6456345L, 6456356L),
               id_round = c(197705L, 197905L, 201705L),
               field = c("medicine", "teaching", "health"),
               prio = c(6L, 1L, 10L),
               key = c("id_round", "id", "prio", "field" ))
test(2165.1, X[Y, on = .(id, id_round > id_round, field), .(x.id_round[1], i.id_round[1]), by=.EACHI][id==6456372L],
             data.table(id=6456372L, id_round=197705L, field='medicine', V1=197901L, V2=197705L))
# Y$id_round happens to be sorted, so in 2165.2 we test Y$field which is not sorted
test(2165.2, X[Y, on="field", .(x.id_round[1]), by=.EACHI][field=="health"],
             data.table(field="health", V1=NA_integer_))
# a minimal example too ...
X = data.table(A=c(4L,2L,3L), B=1:3, key="A")
Y = data.table(A=2:1, B=2:3, key=c("B","A"))
test(2165.3, X[Y],                          data.table(A=2:3, B=2:3, i.A=2:1, key="A"))  # keyed
test(2165.4, X[Y, on=.(A)],                 data.table(A=2:1, B=c(2L,NA), i.B=2:3))      # no key
test(2165.5, X[Y, on=.(A), x.B, by=.EACHI], data.table(A=2:1, x.B=c(2L,NA)))             # no key

# missing j was caught in groupingsets but not cube, leading to unexpected error message, #4282
DT = data.table(a=1)
test(2166, cube(DT, by='a'), error="Argument 'j' is required")

# fwrite support encoding "native" and "UTF-8", #1770
latin1 = "fa\xE7ile"
Encoding(latin1) = "latin1"
utf8 = iconv(latin1, "latin1", "UTF-8")
text = c(latin1, utf8, "aaaaaaaa")
dt = data.table(A = text, B = as.factor(text))
dt2 = data.table(A = text, B = text)
csvfile = tempfile(fileext = ".csv")
fwrite(dt, csvfile, encoding = "UTF-8", bom = TRUE)
test(2167.1, fread(csvfile, encoding = "UTF-8"), dt2)
if (identical(text, enc2native(text))) { # ensure native encoding can represent latin1 strings
  fwrite(dt, csvfile, encoding = "native")
  test(2167.2, fread(csvfile), dt2)
}
test(2167.3, fwrite(dt, csvfile, encoding="nativ"), error="Argument 'encoding' must be")
unlink(csvfile)

# check valid trunc.cols=, #4766
DT = data.table(x = rnorm(10))
test(2168.01, print(DT, trunc.cols = 5L), error=c("Valid options for trunc.cols are TRUE and FALSE"))
test(2168.02, print(DT, trunc.cols = NA), error=c("Valid options for trunc.cols are TRUE and FALSE"))
test(2168.03, print(DT, trunc.cols = "thing"), error=c("Valid options for trunc.cols are TRUE and FALSE"))
test(2168.04, print(DT, trunc.cols = c(TRUE, FALSE)), error=c("Valid options for trunc.cols are TRUE and FALSE"))

# shallow copy of .SD must be unlocked for frank using na.last=NA or ties.method='random', #4429
DT = data.table(a=1:10)
test(2169.1, DT[ , frankv(.SD, ties.method='average', na.last=NA)], as.double(1:10))
test(2169.2, DT[ , frankv(.SD, ties.method='random')], 1:10)
# coverage tests for some issues discovered on the way
DT[, c('..na_prefix..', '..stats_runif..') := 1L]
test(2169.3, DT[ , frankv(.SD, ties.method='average', na.last=NA)], error="Input column '..na_prefix..' conflicts")
test(2169.4, DT[ , frankv(.SD, ties.method='random')],              error="Input column '..stats_runif..' conflicts")

# which=NA inconsistent with ?data.table, #4411
DT = data.table(A = c(NA, 3, 5, 0, 1, 2), B = c("foo", "foo", "foo", "bar", "bar", "bar"))
test(2170.1, DT[A > 1, which = NA], c(1L,4:5))
test(2170.2, DT[A > -1, which = NA], 1L)
test(2170.3, DT[A > -1 | is.na(A), which = NA], integer())
test(2170.4, DT[A > 10, which = NA], seq_len(nrow(DT)))
test(2170.5, DT[!(A > 1), which = NA], c(1:3,6L)) # matches DT[A <= 1, which = NA]

# data.table() zero-nrow result if any non-null & atomic element is length 0, #3727
test(2171.1, data.table(A=double(), B=1:2), data.table(A=double(), B=integer()))
DT = data.table(CODE=c('a','b'), DATE=1:2, VALUE=c(1.3, 1.5), key=c('CODE','DATE'))
test(2171.2, DT[J(character(), 1), VALUE], double()) # because "J" is a wrapper of list()
test(2171.3, data.table(A=NULL, B=1.0), data.table(B=1.0)) # NULL is omited
test(2171.4, NROW(data.table(A=list(), B=1.0)), 1L) # empty list() regarded as `list(list())` which is length 1, and recycled
DT = data.table(A=1:3, B=letters[1:3])
test(2171.5, ans <- DT[A>3,   .(ITEM='A>3', A, B)],  # now identical as expected
                    DT[A>3][, .(ITEM='A>3', A, B)])
test(2171.6, ans, data.table(ITEM=character(), A=integer(), B=character())) # not just identical to each other, but correct too

# don't remove 'newclass' from jval's result, #4324
A = data.table(COL = 'dt')
class(A) = c('newclass', class(A))
DT = data.table(LIST_COL = list(A, A))
test(2172, class(DT[1, LIST_COL[[1]]]), class(A))

# as.data.table.list edits list elements, so must be sure x does not use some other `[[` method, #4526
x = data.frame(a = 1:5)
x$b = matrix(6:15, ncol=2L)
class(x) = c('foo', 'data.frame')
`[[.foo` = function(x, i) {
  if (any(sapply(x, inherits, 'data.table'))) stop('failure')
  as.list(x)[[i]]
}
test(2173, as.data.table(x), data.table(a=1:5, b.V1=6:10, b.V2=11:15))

# rbind two length-0 ordered factors, #4795
DT = data.table(A = ordered(character()))
test(2174, rbind(DT, DT), DT)

## set row.names when a null data.table has a column assigned for the first time, #4597
DT = data.table()
test(2175.1, attr(DT[, x:=1:5], "row.names"), 1:5)
DT = data.table()
set(DT, j=c("v1","v2"), value=list(1:6, 2:7))
test(2175.2, attr(DT, "row.names"), 1:6)
DT = data.table(x=integer())
test(2175.3, DT[, y:=3L], data.table(x=integer(), y=integer())) # in keeping with recent #4262, view as recycling the length-1 3L to match the length-0 data

# `keyby`=TRUE/FALSE together with by=, #4307
DT = data.table(a=2:1, b=3:2, d=4:3)
test(2176.1, DT[, .SD, by="a", keyby=FALSE], data.table(a=2:1,b=3:2,d=4:3))
test(2176.2, DT[, .SD, by="a", keyby=TRUE], data.table(a=1:2,b=2:3,d=3:4, key="a"))

# check fwrite output using new default separator option, #4956
DT = data.table(a=1, b=2)
options(datatable.fwrite.sep='\t')
test(2177.01, fwrite(DT), output='a\tb\n1\t2')
options(datatable.fwrite.sep=';')
test(2177.02, fwrite(DT), output='a;b\n1;2')
options(datatable.fwrite.sep=NULL)
test(2177.03, fwrite(DT), output='a,b\n1,2')

# segfault when joining and grouping and some rows don't match, #4892
x = data.table(id = 1:4, key = 'id')
y = data.table(id = 2:5, key = 'id')
z = data.table(c=c(2L, 2L, 1L, 1L), id=c(2L, 4L, 3L, NA))
test(2178, x[y, .SD, by=.(c(2L, 1L, 2L, 1L))], z)

# assigning all-na length>1 to a factor column was segfault, #4824
DT = data.table(FACTOR = factor(rep("a", 3L)))
set(DT, i=1:2, j="FACTOR", value=rep(NA, 2L))
test(2179, DT$FACTOR, factor(c(NA, NA, "a")))

# deleting duplicated column name removes only first
DT = data.table(a=1, b=2, a=3)
test(2180, DT[, a:=NULL], data.table(b=2, a=3))

# as.data.table(table(NULL)) was error, #4179
test(2181, as.data.table(table(NULL)), data.table(NULL))

# some missing variables in melt, #4027
DT.wide = data.table(a2=2, b1=1, b2=2)
expected = data.table(variable=factor(1:2), a=c(NA,2), b=c(1,2))
test(2182.1, melt(DT.wide, measure.vars=list(a=c(NA,1), b=2:3)), expected)
test(2182.2, melt(DT.wide, measure.vars=list(a=c(NA,"a2"), b=c("b1","b2"))), expected)
DTid = data.table(DT.wide, id=1)
exid = data.table(id=1, expected)
test(2182.3, melt(DTid, measure.vars=list(a=c(NA,1), b=2:3), id.vars="id"), exid)
test(2182.4, melt(DTid, measure.vars=list(a=c(NA,"a2"), b=c("b1","b2")), id.vars="id"), exid)
test(2182.5, melt(DT.wide, measure.vars=list(a=c(NA,1), b=2:3), na.rm=TRUE), data.table(variable=factor(2), a=2, b=2))
test(2182.6, melt(DT.wide, measure.vars=list(b=c("b1","b2"))), data.table(a2=2, variable=factor(c("b1","b2")), b=c(1,2))) # measure.vars named list length=1, #5065

### First block testing measurev
# new variable_table attribute for measure.vars, PR#4731 for multiple issues
measurev = function(cols)cols # user-defined function for computing measure.vars, same name as data.table::measure but user-defined version should be used.
test(2183.00001, melt(DT.wide, measure.vars=measurev()), data.table(variable=factor(c("a2","b1","b2")), value=c(2,1,2)))
measurev = list("foo", "bar")#measurev below should not use this since it is not a function.
test(2183.00002, melt(DTid, measure.vars=measurev(list(value.name=NULL, num=as.complex), pattern="([ab])([12])")), error="Type 'complex' is not supported for joining/merging")
test(2183.00004, melt(DTid, measure.vars=measurev(list(value.name=NULL, istr=NULL), pattern="([ab])([12])"))[order(b)], data.table(id=1, istr=paste(c(1,2)), a=c(NA, 2), b=c(1,2)))
test(2183.00005, melt(DTid, measure.vars=measurev(list(column=NULL, istr=NULL), pattern="([ab])([12])", multiple.keyword="column"))[order(b)], data.table(id=1, istr=paste(c(1,2)), a=c(NA, 2), b=c(1,2)))#same computation but different multiple.keyword
iris.dt = data.table(datasets::iris)
test(2183.00020, melt(iris.dt, measure.vars=measurev(value.name, dim, sep=".", pattern="foo")), error="both sep and pattern arguments used; must use either sep or pattern (not both)")
test(2183.000201, melt(iris.dt, measure.vars=measurev(list(NULL, dim=NULL), sep=".")), error="in measurev, elements of fun.list must be named, problems: [1]")
test(2183.000202, melt(iris.dt, measure.vars=measurev(list(NULL, NULL), sep=".")), error="in measurev, elements of fun.list must be named, problems: [1, 2]")
test(2183.00027, melt(iris.dt, measure.vars=measurev(list(value.name=NULL, dim="bar"), sep=".")), error="in the measurev fun.list, each non-NULL element must be a function with at least one argument, problem: dim")
test(2183.00028, melt(iris.dt, measure.vars=measurev(list(value.name=NULL, dim=NULL, baz=NULL), sep=".")), error="number of elements of fun.list =3 must be same as max number of items after splitting column names =2")
test(2183.00042, melt(DTid, measure.vars=measurev(list(value.name=NULL, istr=function()1), pattern="([ab])([12])")), error="in the measurev fun.list, each non-NULL element must be a function with at least one argument, problem: istr")
test(2183.00043, melt(DTid, measure.vars=measurev(list(value.name=NULL, istr=interactive), pattern="([ab])([12])")), error="in the measurev fun.list, each non-NULL element must be a function with at least one argument, problem: istr")
test(2183.00044, melt(DTid, measure.vars=measurev(list(value.name=NULL, istr=function(x)1), pattern="([ab])([12])")), error="each conversion function must return an atomic vector with same length as its first argument, problem: istr")
test(2183.00045, melt(iris.dt, measure.vars=measurev(list(value.name=NULL, dim=NULL, baz=NULL), pattern="(.*)[.](.*)")), error="number of elements of fun.list =3 must be same as number of capture groups in pattern =2")
test(2183.00048, melt(iris.dt, measure.vars=measurev(list(value.name=NULL, value.name=NULL), sep=".")), error="elements of fun.list should be uniquely named, problems: [value.name]")
# measure with factor conversion.
myfac = function(x)factor(x)#user-defined conversion function.
test(2183.00060, melt(DTid, measure.vars=measurev(list(letter=myfac, value.name=NULL), pattern="([ab])([12])")), data.table(id=1, letter=factor(c("a","b")), "2"=c(2,2), "1"=c(NA,1)))

### Second block testing measure
# new variable_table attribute for measure.vars, PR#4731 for multiple issues
measure = function(cols)cols # user-defined function for computing measure.vars, same name as data.table::measure but user-defined version should be used.
test(2183.01, melt(DT.wide, measure.vars=measure()), data.table(variable=factor(c("a2","b1","b2")), value=c(2,1,2)))
measure = list("foo", "bar")#measure below should not use this since it is not a function.
test(2183.02, melt(DTid, measure.vars=measure(value.name, num=as.complex, pattern="([ab])([12])")), error="Type 'complex' is not supported for joining/merging")
test(2183.03, melt(DTid, measure.vars=structure(list(a=c(NA,"a2"),b=c("b1","b2")), variable_table=data.table(number=as.complex(1:2)))), error="variable_table does not support column type 'complex' for column 'number'")
test(2183.04, melt(DTid, measure.vars=measure(value.name, istr, pattern="([ab])([12])"))[order(b)], data.table(id=1, istr=paste(c(1,2)), a=c(NA, 2), b=c(1,2)))
test(2183.05, melt(DTid, measure.vars=measure(column, istr, pattern="([ab])([12])", multiple.keyword="column"))[order(b)], data.table(id=1, istr=paste(c(1,2)), a=c(NA, 2), b=c(1,2)))#same computation but different multiple.keyword
test(2183.06, melt(DTid, measure.vars=structure(list(1, 2), variable_table="foo")), error="variable_table attribute of measure.vars should be either NULL or a data table")
test(2183.07, melt(DTid, measure.vars=structure(1:3, variable_table="foo")), error="variable_table attribute of measure.vars should be either NULL or a data table")
test(2183.08, melt(DTid, measure.vars=structure(1:3, variable_table=data.table())), error="variable_table attribute of measure.vars should be a data table with at least one column")
test(2183.09, melt(DTid, measure.vars=structure(1:3, variable_table=data.table(x=1))), error="variable_table attribute of measure.vars should be a data table with same number of rows as max length of measure.vars vectors =3")
test(2183.10, melt(DTid, measure.vars=structure(list(a=1, b=2:3), variable_table=data.table(x=1))), error="variable_table attribute of measure.vars should be a data table with same number of rows as max length of measure.vars vectors =2")
test(2183.11, melt(DTid, measure.vars=structure(list(a=1, b=2:3), variable_table=list(x=1:2, y=1))), error="variable_table attribute of measure.vars should be a data table with same number of rows as max length of measure.vars vectors =2")#make sure to check each list element, not just the first.
# general measure errors.
iris.dt = data.table(datasets::iris)
test(2183.20, melt(iris.dt, measure.vars=measure(value.name, dim, sep=".", pattern="foo")), error="both sep and pattern arguments used; must use either sep or pattern (not both)")
# school example.
schools.wide <- data.table(
  school = c("A","B"),
  read_1 = c(1.1,2.1), read_1_sp = c(T,T),
  read_2 = c(1.2,2.2),
  math_1 = c(10.1,20.1), math_1_sp = c(T,T),
  math_2 = c(NA,20.2), math_2_sp = c(NA,F))
schools.tall <- melt(schools.wide, na.rm=TRUE, measure.vars=measure(subject, number=as.integer, value.name=function(x)ifelse(x=="", "score", "sp"), pattern="([^_]+)_([12])(.*)"))
schools.expected = data.table(school=c("A","B","A","B","B"), subject=c("read","read","math","math","math"), number=as.integer(c(1,1,1,1,2)), score=c(1.1,2.1,10.1,20.1,20.2), sp=c(T,T,T,T,F))
test(2183.21, schools.tall, schools.expected)
who <- data.table(id=1, new_sp_m5564=2, newrel_f65=3)
```
