## Supplementary material for "Identification of QTL-by-Environment Interaction by Controlling Polygenic Background Effect": tests.Rraw (part 2 of 2)

```
test(2183.22, melt(who, measure.vars=measure(diagnosis, gender, ages, ymin=as.numeric, ymax=function(y)ifelse(y=="", Inf, as.numeric(y)), pattern="new_?(?<diagnosis>.*)_(?<gender>.)(?<ages>(?<ymin>0|[0-9]{2})(?<ymax>[0-9]{0,2}))")), data.table(id=1, diagnosis=c("sp","rel"), gender=c("m","f"), ages=c("5564","65"), ymin=c(55,65), ymax=c(64,Inf), value=c(2,3)))
wide.again = dcast(schools.tall, school ~ subject + number, value.var = c("score","sp"))
# measure with sep=
test(2183.23, melt(wide.again, na.rm=TRUE, measure.vars=measure(value.name, subject, number=as.integer))[order(score)], schools.expected)#should work without sep due to same default _ as dcast.
test(2183.24, names(melt(iris.dt, measure.vars=measure(value.name, dim, sep="."))), c("Species", "dim", "Sepal", "Petal"))
test(2183.25, names(melt(iris.dt, measure.vars=measure(part, value.name, sep="."))), c("Species", "part", "Length", "Width"))
test(2183.26, names(melt(iris.dt, measure.vars=measure(part, dim, sep="."))), c("Species", "part", "dim", "value"))
test(2183.27, melt(iris.dt, measure.vars=measure(value.name, dim="bar", sep=".")), error="each ... argument to measure must be a function with at least one argument, problem: dim")
test(2183.28, melt(iris.dt, measure.vars=measure(value.name, dim, baz, sep=".")), error="number of ... arguments to measure =3 must be same as max number of items after splitting column names =2")
test(2183.29, melt(iris.dt, measure.vars=measure()), error="each column name results in only one item after splitting using sep, which means that all columns would be melted; to fix please either specify melt on all columns directly without using measure, or use a different sep/pattern specification")
# patterns with iris data.
test(2183.40, names(melt(iris.dt, measure.vars=patterns("[.]"))), c("Species", "variable", "value"))
# measure with pattern=
test(2183.41, melt(DTid, measure.vars=measure(value.name, istr="bar", pattern="([ab])([12])")), error="each ... argument to measure must be a function with at least one argument, problem: istr")
test(2183.42, melt(DTid, measure.vars=measure(value.name, istr=function()1, pattern="([ab])([12])")), error="each ... argument to measure must be a function with at least one argument, problem: istr")
test(2183.43, melt(DTid, measure.vars=measure(value.name, istr=interactive, pattern="([ab])([12])")), error="each ... argument to measure must be a function with at least one argument, problem: istr")
test(2183.44, melt(DTid, measure.vars=measure(value.name, istr=function(x)1, pattern="([ab])([12])")), error="each conversion function must return an atomic vector with same length as its first argument, problem: istr")
test(2183.45, melt(iris.dt, measure.vars=measure(value.name, dim, baz, pattern="(.*)[.](.*)")), error="number of ... arguments to measure =3 must be same as number of capture groups in pattern =2")
test(2183.46, melt(iris.dt, measure.vars=measure(function(x)factor(x), dim, pattern="(.*)[.](.*)")), error="each ... argument to measure must be either a symbol without argument name, or a function with argument name, problems: [1]")
test(2183.47, melt(iris.dt, measure.vars=measure(function(x)factor(x), pattern="(.*)[.](.*)")), error="each ... argument to measure must be either a symbol without argument name, or a function with argument name, problems: [1]")
test(2183.48, melt(iris.dt, measure.vars=measure(value.name, value.name, sep=".")), error="... arguments to measure should be uniquely named, problems: [value.name]")
# measure with factor conversion.
myfac = function(x)factor(x)#user-defined conversion function.
test(2183.60, melt(DTid, measure.vars=measure(letter=myfac, value.name, pattern="([ab])([12])")), data.table(id=1, letter=factor(c("a","b")), "2"=c(2,2), "1"=c(NA,1)))
# measure errors.
iris.i <- 1
iris.num <- datasets::iris[iris.i, 1:4]
iris.days <- data.table(
  day1=iris.num, day2=iris.num, Species=iris$Species[iris.i])
test(2183.61, melt(iris.days, measure.vars=measure(before=as.integer, value.name, dim, sep=".")), error="before conversion function returned vector of all NA", warning=base_messages$coerce_na)
test(2183.62, melt(iris.days, measure.vars=measure(before=function(x)rep(4, length(x)), value.name, dim, sep=".")), error="number of unique groups after applying type conversion functions less than number of groups, change type conversion")
test(2183.63, melt(iris.days, measure.vars=measure(before, value.name, dim, pattern="(day)[12][.](.*)[.](.*)")), error="number of unique column IDs =4 is less than number of melted columns =8; fix by changing pattern/sep")
test(2183.64, melt(iris.days, measure.vars=measure(day=as.integer, value.name, dim, pattern="day(.)[.](.*)[.](.*)")), data.table(Species=factor("setosa"), day=as.integer(c(1,2,1,2)), dim=c("Length","Length","Width","Width"), Sepal=c(5.1,5.1,3.5,3.5), Petal=c(1.4,1.4,0.2,0.2)))
test(2183.65, melt(iris.days, measure.vars=measure(pattern="day")), error="pattern must contain at least one capture group (parenthesized sub-pattern)")
test(2183.66, melt(iris.days, measure.vars=measure(value.name, pattern="(.*)")), error="value.name is the only group; fix by creating at least one more group")
test(2183.67, melt(iris.days, measure.vars=measure(foo, bar, pattern="(foo)(bar)")), error="pattern did not match any cols, so nothing would be melted; fix by changing pattern")
test(2183.68, melt(iris.days, measure.vars=measure(value.name, bar, pattern="(foo)(bar)")), error="pattern did not match any cols, so nothing would be melted; fix by changing pattern")
test(2183.69, melt(data.table(ff=1, ff=2), measure.vars=measure(letter, number, pattern="(.)(.)")), error="measured columns should be uniquely named, problems: [ff]")
test(2183.70, melt(data.table(f_f=1, f_f=2), measure.vars=measure(letter, number)), error="measured columns should be uniquely named, problems: [f_f]")
test(2183.71, melt(iris.days, measure.vars=measure(value.name=as.integer, variable, pattern="day(.)[.](.*)")), error="value.name column class=integer after applying conversion function, but must be character")
test(2183.72, melt(data.table(ff=1, ff=2, a=3, b=4), measure.vars=measure(letter, pattern="([ab])"), id.vars="ff"), data.table(ff=1, letter=c("a","b"), value=c(3,4)))#duplicate column names are fine if they are not matched by pattern.
test(2183.73, melt(DTid, measure.vars=measure(letter, multiple.keyword, pattern="([ab])([12])")), error="group names specified in ... conflict with measure argument names; please fix by changing group names: [multiple.keyword]")
test(2183.74, melt(DTid, measure.vars=measure(letter, number, multiple.keyword=as.integer, pattern="([ab])([12])")), error="multiple.keyword must be a character string")
test(2183.75, melt(DTid, measure.vars=measure(letter, number, multiple.keyword=NA_character_, pattern="([ab])([12])")), error="multiple.keyword must be a character string")
test(2183.76, melt(DTid, measure.vars=measure(letter, number, multiple.keyword="", pattern="([ab])([12])")), error="multiple.keyword must be a character string with nchar>0")
test(2183.77, melt(DTid, measure.vars=measure(letter, cols, pattern="([ab])([12])")), error="group names specified in ... conflict with measure argument names; please fix by changing group names: [cols]")
test(2183.78, melt(DTid, measure.vars=measure(letter, cols=as.integer, pattern="([ab])([12])")), error="cols must be a character vector of column names")
test(2183.79, melt(DTid, measure.vars=measure(letter, number, pattern=as.integer)), error="pattern must be character string")
test(2183.80, melt(DTid, measure.vars=measure(letter, number, sep=as.integer)), error="sep must be character string")

# `keyby` allows mixing eval/get with direct columns, #4981
dt <- data.table(a=c(1,2), b=c(3,4), c=c(1,0))
dt2 <- dt[,.(suma=sum(a)), keyby=.(b=get("b"),c)]
test(2184.1, dt2[1, suma], 1)
dt2 <- dt[2,.(suma=sum(a)), keyby=.(b=b,c)]
test(2184.2, dt2[1, suma], 2)
dt2 <- dt[2,.(suma=sum(a)), keyby=.(b=get("b"))]
test(2184.3, dt2[1, suma], 2)
dt2 <- dt[2,.(suma=sum(a)), keyby=.(b=get("b"),c)]
test(2184.4, dt2[1, suma], 2)
# #4873
IDT = as.data.table(iris)
vr = "Species"
IDT[, virginca := get(vr) == "virginica"]
ans = data.table(round = c(3, 3, 3, 2, 2, 4, 2, 4), k = c(6, 7, 8, 5, 7, 7, 6, 8), kar = structure(c(3L, 3L, 3L, 3L, 3L, 3L, 3L, 3L), .Label = c("setosa", "versicolor", "virginica"), class = "factor"), N = c(24L, 14L, 4L, 1L, 1L, 1L, 3L, 2L))
test(2184.5, IDT[(virginca), .N, by = .(round(Sepal.Width), k = round(Sepal.Length), kar = get(vr))] , ans)

# dcast() segfault or 'STRING_ELT() can only be applied to character not logical' fixed in v1.13.0, #2394
agg = function(x) if(length(x) > 0) min(x) else NA
DT = data.table(id=c(1,1,2,2), x=c('y','y','y','z'), v=c('a','b','c','d'))
test(2185, dcast(DT, formula=id~x, fun.aggregate=agg, value.var='v'),
           data.table(id=c(1,2), y=c('a','c'), z=c(NA,'d'), key="id"))

# compatible branches might seem incompatible if the condition is global, #4274
DT = data.table(a=1L)
test(2186, DT[, if (TRUE) .(a=1L) else .(a=1L, b=2L)], DT,
     warning='j may not evaluate to the same number of columns for each group')

# col.names='none' should apply when wrapping too, #4270
DT = setDT(replicate(getOption('width'), 1, simplify = FALSE))
test(2187, {print(DT, col.names='none'); TRUE}, notOutput="V")

# fifelse now supports vector na arguments and coerces NA to other types, PR#4289
test(2188.01, fifelse(c(TRUE, FALSE, TRUE, NA), 1L, 2L, 1.0), c(1, 2, 1, 1))
test(2188.02, fifelse(c(TRUE, FALSE, TRUE, NA), 1, 2, 1L), c(1, 2, 1, 1))
test(2188.03, fifelse(c(TRUE, FALSE, TRUE, NA), 1:4, 11:14, 101:104), c(1L, 12L, 3L, 104L))
test(2188.04, fifelse(c(TRUE, FALSE, TRUE, NA), NA, 11:14, 101:104), c(NA, 12L, NA, 104L))
test(2188.05, fifelse(c(TRUE, FALSE, TRUE, NA), 1:4, NA, 101:104), c(1L, NA, 3L, 104L))
test(2188.06, fifelse(c(TRUE, FALSE, TRUE, NA), 1:4, 11:14, NA), c(1L, 12L, 3L, NA))
test(2188.07, fifelse(c(TRUE, FALSE, TRUE, NA), 1:4, NA, NA), c(1L, NA, 3L, NA))
test(2188.08, fifelse(c(TRUE, FALSE, TRUE, NA), NA, NA, NA), c(NA, NA, NA, NA))
test(2188.09, fifelse(c(TRUE, FALSE, TRUE, NA), NA, NA, NA_character_), rep(NA_character_, 4L))
test(2188.10, fifelse(c(TRUE, FALSE, TRUE, NA), NA, NA, 101:104), c(NA, NA, NA, 104L))
test(2188.11, fifelse(c(TRUE, FALSE, TRUE, NA), NA, 11:14, NA), c(NA, 12L, NA, NA))
test(2188.12, fifelse(c(TRUE, FALSE, TRUE, NA), NA, NA, as.Date("2020-01-01")), as.Date(c(NA, NA, NA, "2020-01-01")))
test(2188.13, fifelse(TRUE, 1L, 2.0, "a"), error="'na' is of type character but 'no' is double. Please") # smart error message
test(2188.14, fifelse(TRUE, NA, 2, as.Date("2019-07-07")),  error="'no' has different class than 'na'. Please")
test(2188.15, fifelse(TRUE, NA, factor('a'), factor('a', levels = c('a','b'))), error="'no' and 'na' are both type factor but their levels are different")
test(2188.16, fifelse(c(NA, NA), 1L, 2L, NULL), c(NA_integer_, NA_integer_)) # NULL `na` is treated as NA

# rolling join expected output on non-matching join column has been fixed #1913
DT = data.table(ID=1:5, A=c(1.3, 1.7, 2.4, 0.9, 0.6))
buckets = data.table(BucketID=1:4, BinA=1:4)
DT[, A.copy := A]
test(2189.1, buckets[DT, on=c("BinA"="A"), roll=-Inf], data.table(BucketID = c(2L, 2L, 3L, 1L, 1L), BinA = c(1.3, 1.7, 2.4, 0.9, 0.6), ID = 1:5, A.copy = c(1.3, 1.7, 2.4, 0.9, 0.6)))
buckets[, BinA := as.numeric(BinA)]
test(2189.2, buckets[DT, on=c("BinA"="A"), roll=-Inf], data.table(BucketID = c(2L, 2L, 3L, 1L, 1L), BinA = c(1.3, 1.7, 2.4, 0.9, 0.6), ID = 1:5, A.copy = c(1.3, 1.7, 2.4, 0.9, 0.6)))

# segfault subassigning non-list type to list column, #4166
DT = data.table(a=list(1:2, 3, 4))
test(2190.1, DT[, a:=1:4], error="Supplied 4 items to be assigned to 3 items of column 'a'.*please use rep")
test(2190.2, DT[1:2, a:=structure(c(1L, 2L), att='t')          ]$a, list(structure(1L, att='t'),            structure(2L, att='t'),            4))
test(2190.3, DT[1:2, a:=structure(c(1, 2), att='t')            ]$a, list(structure(1, att='t'),             structure(2, att='t'),             4))
test(2190.4, DT[1:2, a:=structure(as.raw(c(1, 2)), att='t')    ]$a, list(structure(as.raw(1), att='t'),     structure(as.raw(2), att='t'),     4))
test(2190.5, DT[1:2, a:=structure(as.complex(c(1, 2)), att='t')]$a, list(structure(as.complex(1), att='t'), structure(as.complex(2), att='t'), 4))
test(2190.61, DT[1:2, a:=structure(c(TRUE, FALSE), att='t')    ]$a, list(structure(TRUE, att='t'),          structure(FALSE, att='t'),         4))
test(2190.62, attributes(TRUE), NULL)  # ensure R's internal global TRUE/FALSE didn't receive attribute att='t'; discovered when merging #4595
test(2190.63, attributes(FALSE), NULL)
test(2190.7, DT[1:2, a:=structure(c('a', 'b'), att='t')        ]$a, list(structure('a', att='t'),           structure('b', att='t'),           4))
if (test_bit64) {
  test(2190.8, DT[1:2, a:=as.integer64(1:2)                    ]$a, list(as.integer64(1),                   as.integer64(2),                   4))
}
test(2190.9, DT[1:2, a:=call('sum', 1)], error="type 'language' cannot be coerced to 'list'")
test(2190.91, attributes(TRUE), NULL)  # ensure R's internal global TRUE/FALSE didn't receive attribute att='t'; discovered when merging #4595
test(2190.92, attributes(FALSE), NULL)

# adding test for (since fixed) 'could not find function "."' when verbose=TRUE, #3196
DT = data.table(i1 = c(234L, 250L, 169L, 234L, 147L, 96L, 96L, 369L, 147L, 96L), i4 = c(79L, 113L, 270L, -121L, 113L, 113L, -121L, 179L, -228L, 113L), v = 0)
test(2191, DT[1:5, sum(v), by=.(i5 = 1:5 %% 2L), verbose=TRUE], data.table(i5=1:0, V1=c(0,0)), output="gforce")

# base::as.Date was error when first item blank, affecting as.IDate, #4676
test(2192.1, as.IDate(c('', '2020-01-01')), structure(c(NA_integer_, 18262L), class=c("IDate","Date")))
test(2192.2, as.IDate(c('2020-01-01', '')), structure(c(18262L, NA_integer_), class=c("IDate","Date")))

if (test_bit64) {
  # subassign coerce to integer64 was fixed in 1.12.4, #2530
  DT = data.table(a = as.integer64(1:10))
  DT[a==1, a:=12]
  DT[a==2, a:=as.integer64(13)]
  test(2193.1, DT, data.table(a = as.integer64(c(12,13,3:10))))

  # X[Y,,by=.EACHI] when Y contains integer64 also fixed in 1.12.4, #3779
  X = data.table(x=1:3)
  Y = data.table(x=1:2, y=as.integer64(c(10,20)))
  test(2193.2, copy(X)[Y, `:=`(y=i.y), on="x", by=.EACHI], data.table(x=1:3, y=as.integer64(10L,20L,NA)))
  test(2193.3, copy(X)[Y, let(y=i.y), on="x", by=.EACHI], data.table(x=1:3, y=as.integer64(10L,20L,NA)))
}

# endsWithAny added in #5097 for internal use replacing one use of base::endsWith (in fread.R)
test(2194.1, endsWithAny('abcd', 'd'), 1L)
test(2194.2, endsWithAny('ab.bz2', c('.gz','.bz2')), 2L)
test(2194.3, endsWithAny('ab.bz', c('.gz','.bz2')), FALSE)
test(2194.4, endsWithAny(letters, 'e'), error="Internal error.*types or lengths incorrect")
test(2194.5, endsWithAny(NA_character_, 'a'), FALSE)
test(2194.6, endsWithAny(character(), 'a'), error="Internal error.*types or lengths incorrect")
# file used in encoding tests
txt = readLines(testDir("issue_563_fread.txt"))
test(2194.7, endsWithAny(txt, 'B'), error="Internal error.*types or lengths incorrect") # txt is length 5
test(2194.8, endsWith('abcd', 'd'), error="Internal error.*use endsWithAny")

# uniqueN(x, by=character()) was internal error, #4594
DT = data.table(idx=c(1L,2L,1L,3L), value="val")
test(2195.1, uniqueN(DT, by=character(0L)), 3L)
test(2195.2, uniqueN(DT, by=NULL), 3L)
test(2195.3, unique(DT, by=character(0L)), ans<-data.table(idx=1:3, value="val"))
test(2195.4, unique(DT, by=NULL), ans)
test(2195.5, duplicated(DT, by=character(0L)), ans<-c(FALSE, FALSE, TRUE, FALSE))
test(2195.6, duplicated(DT, by=NULL), ans)
test(2195.7, anyDuplicated(DT, by=character(0L)), 3L)
test(2195.8, anyDuplicated(DT, by=NULL), 3L)

# Improperly quoted character field with fill=TRUE would segfault, #4774 and #5041
test(2196,
     fread(paste0(paste(rep(c('a; b'), 100), collapse='\n'), c('\n"a" 2;b')), fill=TRUE, quote='\"'),
     data.table(a=c(rep('a', 99), '"a" 2'), b=rep('b', 100)), warning='Found and resolved improper quoting')

# Verbose output would segfault when no header present, out-of-sample type error and fill=TRUE, similar to #4644
# Test vaildity may depend on sampling behaviour of fread since the type bump needs to occur out of sample to trigger the segfault
sampleText = paste0(paste(rep(c('1; 2'), 100), collapse='\n'), c('\n"a";2\n1; 2\n'), paste(rep(c('1; 2'), 100), collapse='\n'))
test(2197, fread(sampleText, fill=TRUE, quote='\"', verbose=TRUE, header=FALSE),
           data.table(rep(c("1","a","1"),c(100,1,101)), 2L),
           output='Column 1 bumped')

# Need an easier way to in-place merge multiple columns #3184
d1 = data.table(id = 1:5, x1=5:1, x2=5:1/2)
d2 = data.table(id = 2:4, y1=4:2, y2=4:2/2)
test(2198.1, d1[d2, paste0("z", 1:2) := Y, on = "id", env = list(Y = as.list(paste0("i.y", 1:2)))], data.table(id=1:5, x1=5:1, x2=5:1/2, z1=c(NA,4:2,NA), z2=c(NA,4:2/2,NA))) ## using i. prefix
test(2198.2, d1[d2, paste0("z", 1:2) := Y, on = "id", env = list(Y = as.list(paste0("y", 1:2)))], data.table(id=1:5, x1=5:1, x2=5:1/2, z1=c(NA,4:2,NA), z2=c(NA,4:2/2,NA))) ## no i. prefix should still work

# internal error when specifying .SDcols, #4231
test(2199.1, as.data.table(as.list(1:2))[, .SD,.SDcols=(-1L)],   data.table(V2=2L))
test(2199.2, as.data.table(as.list(1:2))[, .SD,.SDcols=(-(1L))], data.table(V2=2L))
test(2199.3, as.data.table(as.list(1:3))[, .SD,.SDcols=(-1L)],   data.table(V2=2L, V3=3L))
test(2199.4, data.table(V1=-1L, V2=-2L, V3=-3L)[,.SD,.SDcols=-V2:-V1], error="not found")

# setDF now drops index attributes, #4889
d = data.table(a=1:100, b=1:100)
setindex(d, a)
setDF(d)
d[1:50, "a"] = d[51:100, "a"]
setDT(d)
test(2200, nrow(d[a==99]), 2L)

# 2201 moved to benchmark.Rraw, #5517

# fwrite now allows sep="", #4817
test(2202.1, fwrite(data.frame(a="id", b=letters[1:5], c=1:5), sep=""),
            output = c("abc", paste0("id", letters[1:5], 1:5)))
test(2202.2, fwrite(data.frame(a="id", b=1:1e2), sep=""),
            output = c("ab", paste0("id", 1:1e2)))
test(2202.3, fwrite(data.table(a=c(NA, 2, 3.01), b=c('foo', NA, 'bar')), sep=""),
             output=c("ab", "foo", "2", "3.01bar"))

# tstrsplit(,type.convert=) now accepts functions, #5094
w = c("Yes/F", "No/M")
x = c("Yes 2000-03-01 A/T", "No 2000-04-01 E/R")
y = c("1/1/2", "2/5/2.5")
z = c("Yes/1/2", "No/5/3.5")
test(2203.01, tstrsplit(z, "/"), list(c("Yes", "No"), c("1", "5"), c("2", "3.5")))
test(2203.02, tstrsplit(z, "/", type.convert=TRUE), list(c("Yes", "No"), c(1L, 5L), c(2, 3.5)))
test(2203.03, tstrsplit(y, "/", type.convert=as.numeric), list(c(1, 2), c(1, 5), c(2, 2.5)))
test(2203.04, tstrsplit(w, "/", type.convert=as.factor), list(factor(c("Yes", "No")), factor(c("F", "M"))))
test(2203.05, tstrsplit(w, "/", type.convert=list(as.factor)), list(factor(c("Yes", "No")), factor(c("F", "M"))))
test(2203.06, tstrsplit(z, "/", type.convert=list(as.numeric=2:3)), list(c("Yes", "No"), c(1, 5), c(2, 3.5)))
test(2203.07, tstrsplit(x, " ", type.convert=as.IDate.default, keep=2L), list(c(as.IDate.default("2000-03-01"), as.IDate.default("2000-04-01"))))
test(2203.08, tstrsplit(z, "/", type.convert=list(as.factor=1L, as.integer=2L, as.numeric=3L)), list(factor(c("Yes", "No")), c(1L, 5L), c(2, 3.5)))
test(2203.09, tstrsplit(z, "/", type.convert=list(as.factor, as.integer, as.numeric)), list(factor(c("Yes", "No")), c(1L, 5L), c(2, 3.5)))
test(2203.10, tstrsplit(w, "/", type.convert=function(x) type.convert(x, as.is=FALSE)), list(factor(c("Yes", "No")), factor(c("F", "M"))))
test(2203.11, tstrsplit(z, "/", type.convert=TRUE, names=TRUE), list(V1=c("Yes", "No"), V2=c(1L, 5L), V3=c(2, 3.5)))
test(2203.12, tstrsplit(z, "/", type.convert=TRUE, names=c("A", "B", "C")), list(A=c("Yes", "No"), B=c(1L, 5L), C=c(2, 3.5)))
test(2203.13, tstrsplit(x, "[- ]", type.convert=list(as.integer=2L), keep=c(1:2, 5L), names=c("bin", "yr", "tz")), list(bin=c("Yes", "No"), yr=c(2000L, 2000L), tz=c("A/T", "E/R")))
test(2203.14, tstrsplit(w, "/", type.convert=list(as.factor=1:2, as.numeric)), list(factor(c("Yes", "No")), factor(c("F", "M"))), warning="type.convert.+was ignored")
test(2203.15, tstrsplit(z, "/", type.convert=list(as.factor, as.numeric)), error="unnamed.+all.+functions.+transpose list or 'keep' argument")
test(2203.16, tstrsplit(z, "/", type.convert=list(as.integer=2L), keep=5L), error="keep.+contain integer.+between")
test(2203.17, tstrsplit(w, "/", type.convert="4"), error="TRUE/FALSE.+function.+named list")
test(2203.18, tstrsplit(w, "/", type.convert=c(TRUE, FALSE)), error="TRUE/FALSE.+function.+named list")
test(2203.19, tstrsplit(w, "/", keep=integer()), error="keep.+contain integer.+between", ignore.warning="no non-missing")
test(2203.20, tstrsplit(w, "/", type.convert=list()), error="not support empty list")

# set rownames as key directly in as.data.table, #4468
test(2204, as.data.table(mtcars, keep.rownames='model', key='model'),
           setnames(setkey(as.data.table(mtcars, keep.rownames = TRUE), rn), 'rn', 'model'))

# 2205 tested nanotime moved to other.Rraw 27, #5516

# isRealReallyInt, #3966
test(2206.01, isRealReallyInt(c(-2147483647.0, NA, 0.0, 2147483647.0)), TRUE)
test(2206.02, isRealReallyInt(2147483648.0), FALSE) # >INT_MAX
test(2206.03, isRealReallyInt(-2147483648.0), FALSE) # <=INT_MIN since INT_MIN==NA_integer_
test(2206.04, isRealReallyInt(c(5,-5,2147483648)), FALSE)  # test real last position
test(2206.05, isRealReallyInt(NaN), FALSE)
test(2206.06, isRealReallyInt(+Inf), FALSE)
test(2206.07, isRealReallyInt(-Inf), FALSE)
test(2206.08, isRealReallyInt(0.1), FALSE)
test(2206.09, isRealReallyInt(numeric()), TRUE)
test(2206.10, isRealReallyInt(9L), FALSE) # must be type double
test(2206.11, isRealReallyInt(integer()), FALSE)

# dcast supports complex value to cast, #4855
DT = CJ(x=1:3, y=letters[1:2])
DT[, z := complex(real=1:6, imaginary=6:1)]
test(2207, dcast(DT, x~y, value.var="z"), data.table(x=1:3, a=c(1+6i, 3+4i, 5+2i), b=c(2+5i, 4+3i, 6+1i), key='x'))

# gmin/gmax for integer64, #4444
if (test_bit64) {
  DT = data.table(grp=c(1L, 1L, 1L, 2L), i64=as.integer64(c(NA, 1:3)))
  old = options(datatable.optimize=2L)
  test(2208.1, DT[, min(i64), by=grp], data.table(grp=1:2, V1=as.integer64(c(NA, 3))))
  test(2208.2, DT[, min(i64, na.rm=TRUE), by=grp], data.table(grp=1:2, V1=as.integer64(c(1, 3))))
  test(2208.3, DT[, max(i64), by=grp], data.table(grp=1:2, V1=as.integer64(c(NA, 3))))
  test(2208.4, DT[, max(i64, na.rm=TRUE), by=grp], data.table(grp=1:2, V1=as.integer64(2:3)))
  # create an all-NA group
  DT[, i64:=rev(i64)]
  test(2208.7, DT[, min(i64, na.rm=TRUE), by=grp], data.table(grp=1:2, V1=as.integer64(c(1,NA))))
  test(2208.8, DT[, max(i64, na.rm=TRUE), by=grp], data.table(grp=1:2, V1=as.integer64(c(3,NA))))
  options(old)
}

# when user supplies dec=',' don't try sep=',', #4483
test(2209.1, fread('A,B,C\n1,+,4\n2,-,5\n3,-,6\n', dec=','), data.table('A,B,C'=c('1,+,4', '2,-,5', '3,-,6')))
test(2209.2, fread('A|B|C\n1|+|4\n2|-|5\n3|-|6\n', dec=','), data.table(A=1:3, B=c('+', '-', '-'), C=4:6))  # ok before
test(2209.3, fread('A|B,C\n1|+,4\n2|-,5\n3|-,6\n', dec=','), data.table(A=1:3, 'B,C'=c(.4, -.5, -.6)))
test(2209.4, fread('A|B|C\n1|0,4|a\n2|0,5|b\n', dec=','), data.table(A=1:2, B=c(0.4,0.5), C=c("a","b")))  # ok before
test(2209.5, fread('A|B,C\n1|0,4\n2|0,5\n', dec=','), data.table(A=1:2, "B,C"=c(0.4,0.5)))

# respect `nomatch=NULL` for integer i, #3109 #3666
DT = data.table(x = 1:4)
test(2210.01, DT[c(1L, 5L, NA_integer_)], data.table(x=c(1L,NA_integer_,NA_integer_))) # default nomatch=NA
test(2210.02, DT[c(1L, 5L, NA_integer_), nomatch=NULL], data.table(x = 1L))
test(2210.03, DT[c(1L, 5L, NA_integer_), nomatch=0], data.table(x = 1L), warning="Please use nomatch=NULL")
test(2210.04, DT[c(1L, 5L, NA_integer_), x, nomatch=NULL], 1L)
test(2210.05, DT[c(1L, 5L, NA_integer_), x, nomatch=0], 1L, warning="Please use nomatch=NULL")
test(2210.06, DT[c(1:4,1:4), nomatch=NULL], data.table(x=c(1:4,1:4))) # early stopping convertNegAndZeroIdx
test(2210.07, DT[c(1:4,-1L), nomatch=NULL], error="Cannot mix positives and negatives")
test(2210.08, DT[c(1:4,NA_integer_,-1L), nomatch=NULL], error="Cannot mix positives and negatives")
test(2210.09, DT[c(1:4,NA_integer_,-1L), nomatch=0], error="Cannot mix positives and negatives", warning="Please use nomatch=NULL")
test(2210.10, DT[c(-1L,NA_integer_), nomatch=NULL], error="Cannot mix negatives and NA")
test(2210.11, DT[c(-1L,NA_integer_), nomatch=0], error="Cannot mix negatives and NA", warning="Please use nomatch=NULL")
test(2210.12, DT[NA, nomatch=NULL], data.table(x=integer()))
test(2210.13, DT[NA, nomatch=0], data.table(x=integer()), warning="Please use nomatch=NULL")
test(2210.14, DT[0L, nomatch=NULL], data.table(x=integer()))
test(2210.15, DT[0L, nomatch=0], data.table(x=integer()), warning="Please use nomatch=NULL")
test(2210.16, DT[0:1, nomatch=NULL], data.table(x=1L))
test(2210.17, DT[0:1, nomatch=0], data.table(x=1L), warning="Please use nomatch=NULL")
test(2210.18, DT[-1L, nomatch=NULL], data.table(x=2:4))
test(2210.19, DT[-1L, nomatch=0], data.table(x=2:4), warning="Please use nomatch=NULL")
test(2210.20, data.table()[1L, nomatch=NULL], data.table())
test(2210.21, data.table()[1L, nomatch=0], data.table(), warning="Please use nomatch=NULL")
test(2210.22, data.table()[-1L, nomatch=NULL], data.table(), warning="there are only 0 rows")
test(2210.23, data.table()[-1L, nomatch=0], data.table(), warning=c("Please use nomatch=NULL","there are only 0 rows"))
test(2210.24, DT[-c(1L,0L)], data.table(x=2:4)) # codecov gap, not related to nomatch
test(2210.25, DT[-c(1L,0L), nomatch=NULL], data.table(x=2:4))
test(2210.26, DT[-c(1L,0L), nomatch=0], data.table(x=2:4), warning="Please use nomatch=NULL")

# NA in i would segfault gforce, #1994
DT = data.table(a=1L, b=2, c="a", grp=1L)
i = c(1L,NA,NA,NA)   # 3 NA to trigger segfault in var (min 3 obs) otherwise just c(1L,NA) is enough to trigger the others
funs = c("sum","mean","var","sd","median","prod","min","max","`[`","first","last","head","tail")
EVAL = function(...) {
  e = paste0(...)
  # cat(e,"\n")  # uncomment to check the queries tested
  eval(parse(text=e))
}
testnum = 2211.0
for (col in c("a","b","c")) {
  testnum = testnum+0.1
  for (fi in seq_along(funs)) {
    if (col=="c" && fi<=6L) next  # first 6 funs don't support type character
    f = funs[fi]
    testnum = testnum+0.001
    test(testnum, EVAL("DT[i,   ",f,"(",col, if(fi>8L)", 1L","), by=grp]"),  # segfault before when NA in i
                  EVAL("DT[i][, ",f,"(",col, if(fi>8L)", 1L","), by=grp]"))  # ok before by taking DT[i] subset first
    if (fi<=8L) {
      testnum = testnum+0.001
      test(testnum, EVAL("DT[i,   ",f,"(",col,", na.rm=TRUE), by=grp]"),
                    EVAL("DT[i][, ",f,"(",col,", na.rm=TRUE), by=grp]"))
    }
  }
}

# DT() functional form, #4872 #5106 #5107 #5129
if (base::getRversion() >= "4.1.0") {
  DT = DTfun
  # we have to EVAL "|>" here too otherwise this tests.Rraw file won't parse in R<4.1.0
  droprn = function(df) { rownames(df)=NULL; df }  # TODO: could retain rownames where droprn is currently used below
  test(2212.011, EVAL("mtcars |> DT(mpg>20, .(mean_hp=round(mean(hp),2)), by=cyl)"),
                 data.frame(cyl=c(6,4), mean_hp=c(110.0, 82.64)))
  test(2212.012, EVAL("mtcars |> DT(mpg>15, .SD[hp>mean(hp)], by=cyl)"),
                 droprn(mtcars[c(10,11,30,3,9,21,27,28,32,29), c(2,1,3:11)]))
  test(2212.013, EVAL("mtcars |> DT(mpg>20, .SD[hp>mean(hp)])"),
                 droprn(mtcars[ mtcars$mpg>20 & mtcars$hp>mean(mtcars$hp[mtcars$mpg>20]), ]))
  D = copy(mtcars)
  test(2212.02, EVAL("D |> DT(,.SD)"), mtcars)
  test(2212.03, EVAL("D |> DT(, .SD, .SDcols=5:8)"), mtcars[,5:8])
  test(2212.04, EVAL("D |> DT(, 5:8)"), droprn(mtcars[,5:8]))
  test(2212.05, EVAL("D |> DT(, lapply(.SD, sum))"), as.data.frame(lapply(mtcars,sum)))
  test(2212.06, EVAL("D |> DT(, .SD, keyby=cyl) |> setkey(NULL)"), droprn(mtcars[order(mtcars$cyl),c(2,1,3:11)]))
  test(2212.07, EVAL("D |> DT(1:20, .SD)"), droprn(mtcars[1:20,]))
  test(2212.08, EVAL("D |> DT(, .SD, by=cyl, .SDcols=5:8)"), droprn(mtcars[unlist(tapply(1:32, mtcars$cyl, c)[c(2,1,3)]), c(2,5:8)]))
  test(2212.09, EVAL("D |> DT(1:20, .SD, .SDcols=5:8)"), droprn(mtcars[1:20, 5:8]))
  test(2212.10, EVAL("D |> DT(1:20, .SD, by=cyl, .SDcols=5:8)"), droprn(mtcars[unlist(tapply(1:20, mtcars$cyl[1:20], c)[c(2,1,3)]), c(2,5:8)]))
  test(2212.11, EVAL("D |> DT(1:20, lapply(.SD, sum))"), as.data.frame(lapply(mtcars[1:20,],sum)))
  test(2212.12, droprn(EVAL("D |> DT(1:20, c(N=.N, lapply(.SD, sum)), by=cyl)")[c(1,3),c("cyl","N","carb")]), data.frame(cyl=c(6,8), N=c(6L,8L), carb=c(18,27)))
  test(2212.13, EVAL("D |> DT(cyl==4)"), droprn(mtcars[mtcars$cyl==4,]))
  test(2212.14, EVAL("D |> DT(cyl==4 & vs==0)"), droprn(mtcars[mtcars$cyl==4 & mtcars$vs==0,]))
  test(2212.15, EVAL("D |> DT(cyl==4 & vs>0)"), droprn(mtcars[mtcars$cyl==4 & mtcars$vs>0,]))
  test(2212.16, EVAL("D |> DT(cyl>=4)"), droprn(mtcars[mtcars$cyl>=4,]))
  test(2212.17, EVAL("D |> DT(cyl!=4)"), droprn(mtcars[mtcars$cyl!=4,]))
  test(2212.18, EVAL("D |> DT(cyl!=4 & vs!=0)"), droprn(mtcars[mtcars$cyl!=4 & mtcars$vs!=0,]))
  test(2212.19, EVAL("iris |> DT(Sepal.Length==5.0 & Species=='setosa')"), droprn(iris[iris$Sepal.Length==5.0 & iris$Species=="setosa",]))
  test(2212.20, EVAL("iris |> DT(Sepal.Length==5.0)"), droprn(iris[iris$Sepal.Length==5.0,]))
  test(2212.21, EVAL("iris |> DT(Species=='setosa')"), droprn(iris[iris$Species=='setosa',]))
  test(2212.22, EVAL("D |> DT(, cyl)"), droprn(mtcars[,"cyl"]))
  test(2212.23, EVAL("D |> DT(1:2, cyl)"), droprn(mtcars[1:2, "cyl"]))
  test(2212.24, EVAL("D |> DT(, list(cyl))"), droprn(mtcars[,"cyl",drop=FALSE]))
  test(2212.25, EVAL("D |> DT(1:2, .(cyl))"), droprn(mtcars[1:2, "cyl", drop=FALSE]))
  test(2212.26, EVAL("D |> DT(, z:=sum(cyl))"), cbind(mtcars, z=sum(mtcars$cyl)))
  D = copy(mtcars)  # D was changed by := so recopy mtcars; TODO: remove this line when #5129 is fully closed
  test(2212.27, EVAL("D |> DT(, z:=round(mean(mpg),2), by=cyl)"), cbind(mtcars, z=c("6"=19.74, "4"=26.66, "8"=15.10)[as.character(mtcars$cyl)]))
  D = copy(mtcars)  # D was changed by := so recopy mtcars; TODO: remove this line when #5129 is fully closed
  test(2212.28, EVAL("D |> DT(1:3, z:=5, by=cyl)"), cbind(mtcars, z=c(5,5,5,rep(NA,nrow(mtcars)-3))))
  D = copy(mtcars)  # D was changed by := so recopy mtcars; TODO: remove this line when #5129 is fully closed
  test(2212.29, EVAL("D |> DT(1:3, z:=NULL)"), error="When deleting columns, i should not be provided")
  test(2212.30, EVAL("D |> DT(data.table(cyl=4), on='cyl')"), droprn(mtcars[mtcars$cyl==4,]))
  test(2212.31, EVAL("D |> DT(data.frame(cyl=4), on='cyl')"), droprn(mtcars[mtcars$cyl==4,]))
  test(2212.32, EVAL("D |> DT(.(4), on='cyl')"), droprn(mtcars[mtcars$cyl==4,]))
  test(2212.33, EVAL("iris |> DT('setosa', on='Species')"), {tt=droprn(iris[iris$Species=="setosa",]); tt$Species=as.character(tt$Species); tt})
  filter = mtcars                       # mask stats::filter
  dt = df = D = as.data.table(filter)   # mask stats::D
  test(2212.50, EVAL("df |> DT(df[, .I[which.max(mpg)], by=cyl]$V1)"),                 ans<-dt[c(4,20,25)])
  test(2212.51, EVAL("dt |> DT(dt[, .I[which.max(mpg)], by=cyl]$V1)"),                 ans)
  test(2212.52, EVAL("D  |> DT(D[, .I[which.max(mpg)], by=cyl]$V1)"),                  ans)
  test(2212.53, EVAL("filter |> DT(filter[, .I[which.max(mpg)], by=cyl]$V1)"),         error="unused.*argument.*by.*cyl")  # R's [.data.frame error on filter[...]
  test(2212.54, EVAL("filter |> DT((filter |> DT(, .I[which.max(mpg)], by=cyl))$V1)"), as.data.frame(ans))
  rm(DT)
}

# precision powers of 10^(-n), #4461
test(2213, identical(fread(text="A\n0.8060667366\n")$A, 0.8060667366))

# droplevels.data.table method, and fdroplevels, #647
x = factor(letters[1:10])
DT = data.table(a = x)[1:5]
test(2214.01, fdroplevels(factor()), droplevels(factor()))
test(2214.02, fdroplevels(x[1:5]), droplevels(x[1:5]))
if (base::getRversion() >= "3.4.0") {
  # bug fix in R 3.4.0: "droplevels(f) now keeps <NA> levels when present."
  test(2214.03, fdroplevels(x[1:5], c("b", "d")), droplevels(x[1:5], c("b", "d")))
  test(2214.04, fdroplevels(x[1:5], letters[1:5]), droplevels(x[1:5], letters[1:5]))
  test(2214.05, droplevels(DT, exclude=c("b", "d"))[["a"]], droplevels(DT[1:5,a], c("b", "d")))
}
test(2214.06, droplevels(DT)[["a"]], droplevels(DT[1:5,a]))
test(2214.07, droplevels(DT, 1)[["a"]], x[1:5])
test(2214.08, droplevels(DT, in.place=TRUE), DT)
# support ordered factors in fdroplevels
o = factor(letters[1:10], ordered=TRUE)
test(2214.09, fdroplevels(o[1:5]), droplevels(o[1:5]))
# edge case for empty table #5184
test(2214.10, droplevels(DT[0]), DT[0])
test(2214.11, droplevels(data.table()), data.table())


# factor i should be just like character i and work, #1632
DT = data.table(A=letters[1:3], B=4:6, key="A")
test(2215.1, DT["b", B], 5L)  # has worked forever
test(2215.2, DT[factor("b"), B], 5L)  # now works too, joining fact/fact, char/fact and fact/char have plenty of tests

# segfault on merge keyed all-NA_character_ due to is.sorted, #5070
DT1 = data.table(x1 = rep(letters[1:4], each=3), x2=NA_character_, key="x2")
DT2 = data.table(x1 = letters[1:3])
test(2216.1, DT1[DT2, on="x1"][,.(x1,x2)],        DT1[1:9])              # segfault in v1.14.0
test(2216.2, merge(DT1, DT2, by="x1")[,.(x1,x2)], setkey(DT1[1:9], x1))  # ok before but included for completeness verbatim from issue

# copy attributes assigned to elements of list columns in grouping #4963
DT1 = data.table(id=1:3, grp=c('a', 'a', 'b'), value=4:6)
DT2 = data.table(grp = c('a', 'b'), agg = list(c('1' = 4, '2' = 5), c('3' = 6)))
test(2217, DT1[, by = grp, .(agg = list(setNames(as.numeric(value), id)))], DT2)

# shift integer64 when fill isn't integer32, #4865
testnum = 2218
funs = c(as.integer, as.double, as.complex, as.character, if (test_bit64) as.integer64)
# when test_bit64==FALSE these all passed before; now passes with test_bit64==TRUE too
# add grouping tests for #5205
g = rep(c(1,2), each=2)
options(datatable.optimize = 2L)
for (f1 in funs) {
  DT = data.table(x=f1(1:4), g=g)
  for (f2 in funs) {
    testnum = testnum + 0.001
    test(testnum, DT[, shift(x)],               f1(c(NA, 1:3)))
    testnum = testnum + 0.001
    w = if (identical(f2,as.character) && !identical(f1,as.character)) "Coercing.*character.*to match the type of target vector"
    test(testnum, DT[, shift(x, fill=f2(NA))],  f1(c(NA, 1:3)), warning=w)
    testnum = testnum + 0.001
    if (identical(f1,as.character) && identical(f2,as.complex)) {
      # one special case due to as.complex(0)=="0+0i"!="0"
      test(testnum, DT[, shift(x, fill="0")],   f1(0:3))
    } else {
      test(testnum, DT[, shift(x, fill=f2(0))], f1(0:3), warning=w)
    }

    testnum = testnum + 0.001
    test(testnum, DT[, shift(x), by=g],               data.table(g=g, V1=f1(c(NA, 1, NA, 3))))
    testnum = testnum + 0.001
    w = if (identical(f2,as.character) && !identical(f1,as.character)) "Coercing.*character.*to match the type of target vector"
    f = f2(NA)
    test(testnum, DT[, shift(x, fill=f), by=g],  data.table(g=g, V1=f1(c(NA, 1, NA, 3))), warning=w)
    testnum = testnum + 0.001
    if (identical(f1,as.character) && identical(f2,as.complex)) {
      # one special case due to as.complex(0)=="0+0i"!="0"
      test(testnum, DT[, shift(x, fill="0"), by=g],   data.table(g=g, V1=f1(c(0,1,0,3))))
    } else {
      f = f2(0)
      test(testnum, DT[, shift(x, fill=f), by=g], data.table(g=g, V1=f1(c(0,1,0,3))), warning=w)
    }
  }
}

# subassign coerce a class to character, part of PR#5189
DT = data.table(A=letters[1:3])
test(2219.1, DT[2, A:=as.IDate("2021-02-03")],                              data.table(A=c("a","2021-02-03","c")))
if (test_bit64) test(2219.2, DT[3, A:=as.integer64("4611686018427387906")], data.table(A=c("a","2021-02-03","4611686018427387906")))

# gforce improve coverage
DT = data.table(g=1:2, i=c(NA, 1:4, NA), f=factor(letters[1:6]), l=as.list(1:6))
options(datatable.optimize = 2L)
funs = c("sum", "mean", "min", "max", "median", "var", "sd", "prod")
testnum = 2220
for (fun in funs) {
  testnum = testnum + 0.01
  test(testnum, EVAL("DT[,",fun,"(i, na.rm='a'), g]"), error="na.rm must be TRUE or FALSE")
  testnum = testnum + 0.01
  test(testnum, EVAL("DT[,",fun,"(f), g]"), error=sprintf("%s is not meaningful for factors.", fun))
}
test(testnum+0.01, DT[, prod(l), g], error="GForce prod can only be applied to columns, not .SD or similar.")

# tables() error when called from inside a function(...), #5197
test(2221, (function(...) tables())(), output = "No objects of class data.table exist")

# some revdeps do class(x)="data.table" without inheriting from data.frame, PR#5210
DT = data.table(A=1:3)
class(DT) = "data.table"
test(2222, print(DT), output="A.*3")

# retain nomatch=FALSE backwards compatibility #5214, and nomatch=NA_character_ PR#5216
DT = data.table(A=1:3, key="A")
test(2223.1, DT[.(4), nomatch=FALSE], data.table(A=integer(), key="A"))
test(2223.2, DT[.(4), nomatch=NA_character_], data.table(A=4L, key="A"))

# gshift, #5205
options(datatable.optimize = 2L)
set.seed(123)
DT = data.table(x = sample(letters[1:5], 20, TRUE),
                y = rep.int(1:2, 10),  # to test 2 grouping columns get rep'd properly
                i = sample(c(-2L,0L,3L,NA), 20, TRUE),
                d = sample(c(1.2,-3.4,5.6,NA), 20, TRUE),
                s = sample(c("foo","bar",NA), 20, TRUE),
                c = sample(c(0+3i,1,-1-1i,NA), 20, TRUE),
                l = sample(c(TRUE, FALSE, NA), 20, TRUE),
                r = as.raw(sample(1:5, 20, TRUE)))
load(testDir("test2224.Rdata")) # 47KB array 24x8 where each cell contains a length-20 result
if (test_bit64) {
  DT[, i64:=as.integer64(sample(c(-2L,0L,2L,NA), 20, TRUE))]
} else {
  ans = ans[, -match("i64",colnames(ans))]
}
i = 1L
for (col in names(DT)[-1]) {
  for (n in list(1, 5, -1, -5, c(1,2), c(-1,1))) {
    for (type in c('lag','lead','shift','cyclic')) {
      # fill is tested by group in tests 2218.*; see comments in #5205
      # sapply(sapply()) changed to for(for(for())) to save 29MB, #5517
      test(2224.1+i/10000,  # 192 tests here when test_bit64=TRUE; 168 when FALSE
           EVAL(sprintf("DT[, shift(%s, %d, type='%s'), by=x]$V1", col, n, type)),
           ans[[i]])
      i = i+1L
    }
  }
}
a = 1:2  # fill argument with length > 1 which is not a call
test(2224.2, DT[, shift(i, fill=a), by=x], error="fill must be a vector of length 1")
# unsupported type as argument
DT = data.table(x=pairlist(1), g=1)
test(2224.3, DT[, shift(x), g], error="Type 'list' is not supported by GForce gshift.")
# single vector is un-list()'d, consistently with plain shift(), #5939
DT = data.table(x=1, g=1)
test(2224.4, DT[, .(shift(x)), g], DT[, shift(x), g])
# gshift with subset #5962
DT = data.table(x = 1:3, g = rep(1:2, each=3L))
test(2224.5, DT[g==1L, shift(x), by=g, verbose=TRUE], data.table(g=1L, V1=c(NA,1L,2L)), output="Making each group and running j (GForce TRUE)")

# groupingsets by named by argument
test(2225.1, groupingsets(data.table(iris), j=sum(Sepal.Length), by=c('Sp'='Species'), sets=list('Species')),
             data.table(Species=factor(c("setosa", "versicolor", "virginica")), V1=c(250.3, 296.8, 329.4)))
test(2225.2, groupingsets(data.table(iris), j=mean(Sepal.Length), by=c('Sp'='Species'), sets=list('Species')),
             groupingsets(data.table(iris), j=mean(Sepal.Length), by=c('Species'), sets=list('Species')))

# make gprod work for bit64, #5225
if (test_bit64) {
  test(2226.1, base::prod(2147483647L,2L), 4294967294)  # just to illustrate that base returns double
  DT = data.table(x=c(lim.integer64(), 2, 1, NA, NA, -2, 4), g=INT(1,2,1,2,1,2,3,3))
  test(2226.2, DT[, prod(x), g],            data.table(g=1:3, V1=as.integer64(c(NA,NA,-8L))))
  test(2226.3, DT[, prod(x,na.rm=TRUE), g], data.table(g=1:3, V1=as.integer64(c(NA,"9223372036854775807",-8L))))
}

# set ops when DT has column names x and y, #5255
DT = data.table(x=c(1,2,2,2), y=LETTERS[c(1,2,2,3)])
test(2227.1, fintersect(DT, DT, all=TRUE), DT)
test(2227.2, fsetdiff(DT, DT, all=TRUE), DT[0])

# fwrite POSIXct rounding, #5238
DT = data.table(as.POSIXct(c(1678296152.99999952316284179688, -118944658.0000004, -.00000004), origin='1970-01-01 00:00:00'))
test(2228, fwrite(DT), output="2023-03-08T17:22:33Z.*1966-03-26T07:49:02Z.*1970-01-01T00:00:00Z")

# automatically infer known files signatures and attempt auto-unzip #3834
DT = fread(testDir("russellCRLF.csv"))
test(2229.1, fread(testDir("russellCRLF.zip")), DT)
test(2229.2, fread(testDir("russellCRLF.tar")), DT)
# guess binary file type
f = tempfile()
file.copy(testDir("russellCRLF.zip"), f, overwrite=TRUE)
test(2229.3, fread(f), DT)
if (test_R.utils) {
  file.copy(testDir("ch11b.dat.bz2"), f, overwrite=TRUE)
  test(2229.4, fread(f, logical01=FALSE)[,1], data.table(V1 = 1:100))
  file.copy(testDir("issue_785_fread.txt.gz"), f, overwrite=TRUE)
  test(2229.5, fread(f, logical01=FALSE)[,25], data.table(Sv3 = c(10,14,14,15)))
}
unlink(f)
# not supporting multi file zips yet
test(2229.6, fread(testDir("multi-file.zip")), error="Compressed files containing more than 1 file are currently not supported.")

# merge.data.table ignored incomparables argument without warning, #2587
x = data.frame(k1 = c(NA,NA,3,4,5), k2 = c(1,NA,NA,4,5), data = 1:5)
y = data.frame(k1 = c(NA,2,NA,4,5), k2 = c(NA,NA,3,4,5), data = 1:5)
DT = as.data.table(x)
test(2230.1, setDF(merge(DT, y, by="k2", incomparables=NA)),         merge(x, y, by="k2", incomparables=NA))
test(2230.2, setDF(merge(DT, y, by="k2", incomparables=c(NA,4))),    merge(x, y, by="k2", incomparables=c(NA,4)))
test(2230.3, setDF(merge(DT, y, by="k2", incomparables=c(4,5))),     merge(x, y, by="k2", incomparables=c(4,5)))
test(2230.4, setDF(merge(DT, y, by="k2", incomparables=c(1, NA, 4, 5))), merge(x, y, by="k2", incomparables=c(1,NA,4,5)))
test(2230.5, setDF(merge(DT, y, by="k2", incomparables=c(NA, 3, 4, 5))), merge(x, y, by="k2", incomparables=c(NA,3,4,5)))
test(2230.6, merge(DT, y, by="k2", unk=1), merge(DT, y, by="k2"), warning="Unknown argument 'unk' has been passed.")
test(2230.7, merge(DT, y, by="k2", NULL, NULL, FALSE, FALSE, FALSE, TRUE, c(".x", ".y"), TRUE, getOption("datatable.allow.cartesian"), NULL, 1L),
             merge(DT, y, by="k2"), warning=c("Supplied both `by` and `by.x/by.y`. `by` argument will be ignored.", "Passed 1 unknown and unnamed arguments."))

# weighted.mean GForce optimized, #3977
old = options(datatable.optimize=1L)
DT = data.table(x=c(3.7,3.3,3.5,2.8), w=c(5,5,4,1), g=1L)
test(2231.01, DT[, weighted.mean(x, w), g, verbose=TRUE], data.table(g=1L, V1=3.45333333333333), output="GForce FALSE")
test(2231.02, DT[, weighted.mean(w, x), g, verbose=TRUE], data.table(g=1L, V1=3.89473684210526), output="GForce FALSE")
test(2231.03, DT[, weighted.mean(x), g, verbose=TRUE], data.table(g=1L, V1=3.325), output="GForce FALSE")
# multiple groups
DT = data.table(x=c(1L,2L,2L,3L,4L,5L,5L,6L), w=c(1L,1L,1L,1L,2L,2L,2L,2L), g=rep(1L:2L, each=4L))
test(2231.04, DT[, weighted.mean(x, w), g, verbose=TRUE], data.table(g=c(1L,2L), V1=c(2,5)), output="GForce FALSE")
test(2231.05, DT[, weighted.mean(x, w), g, verbose=TRUE], data.table(g=c(1L,2L), V1=c(2,5)), output="GForce FALSE")
test(2231.06, DT[, weighted.mean(x, w), seq(nrow(DT)), verbose=TRUE], data.table(seq=1L:8L, V1=c(1,2,2,3,4,5,5,6)), output="GForce FALSE")
# (only x XOR w) containing NA
DT = data.table(x=c(1L,NA,2L,3L,4L,5L,5L,6L), w=c(1L,1L,1L,1L,2L,NA,2L,2L), g=rep(1L:2L, each=4L))
test(2231.07, DT[, weighted.mean(x, w, na.rm=FALSE), g, verbose=TRUE], data.table(g=c(1L,2L), V1=c(NA_real_, NA_real_)), output="GForce FALSE")
test(2231.08, DT[, weighted.mean(x, w, na.rm=TRUE), g, verbose=TRUE], data.table(g=c(1L,2L), V1=c(2, NA_real_)), output="GForce FALSE")
test(2231.09, DT[, weighted.mean(x, na.rm=FALSE), g, verbose=TRUE], data.table(g=c(1L,2L), V1=c(NA, 5)), output="GForce FALSE")
test(2231.10, DT[, weighted.mean(x, na.rm=TRUE), g, verbose=TRUE], data.table(g=c(1L,2L), V1=c(2, 5)), output="GForce FALSE")
# (only x XOR w) containing NaN
DT = data.table(x=c(1L,2L,NaN,3L,4L,5L,5L,6L), w=c(1L,1L,1L,1L,2L,2L,NaN,2L), g=rep(1L:2L, each=4L))
test(2231.11, DT[, weighted.mean(x, w, na.rm=FALSE), g, verbose=TRUE], data.table(g=c(1L,2L), V1=c(NaN, NA)), output="GForce FALSE")
test(2231.12, DT[, weighted.mean(x, w, na.rm=TRUE), g, verbose=TRUE], data.table(g=c(1L,2L), V1=c(2, NA)), output="GForce FALSE")
test(2231.13, DT[, weighted.mean(x, na.rm=FALSE), g, verbose=TRUE], data.table(g=c(1L,2L), V1=c(NaN, 5)), output="GForce FALSE")
test(2231.14, DT[, weighted.mean(x, na.rm=TRUE), g, verbose=TRUE], data.table(g=c(1L,2L), V1=c(2, 5)), output="GForce FALSE")
# (only x XOR w) containing NA and NaN
DT = data.table(x=c(1L,NA,NaN,3L,4L,5L,5L,6L), w=c(1L,1L,1L,1L,2L,NA,NaN,2L), g=rep(1L:2L, each=4L))
test(2231.15, DT[, weighted.mean(x, w, na.rm=FALSE), g, verbose=TRUE], data.table(g=c(1L,2L), V1=c(NA_real_, NA_real_)), output="GForce FALSE")
test(2231.16, DT[, weighted.mean(x, w, na.rm=TRUE), g, verbose=TRUE], data.table(g=c(1L,2L), V1=c(2, NA)), output="GForce FALSE")
test(2231.17, DT[, weighted.mean(x, na.rm=FALSE), g, verbose=TRUE], data.table(g=c(1L,2L), V1=c(NA, 5)), output="GForce FALSE")
test(2231.18, DT[, weighted.mean(x, na.rm=TRUE), g, verbose=TRUE], data.table(g=c(1L,2L), V1=c(2, 5)), output="GForce FALSE")
# (x and w) containing NA and NaN
DT = data.table(x=c(1L,NA,NaN,3L,4L,5L,5L,6L), w=c(1L,NA,NaN,1L,2L,2L,2L,2L), g=rep(1L:2L, each=4L))
test(2231.19, DT[, weighted.mean(x, w, na.rm=FALSE), g, verbose=TRUE], data.table(g=c(1L,2L), V1=c(NA, 5)), output="GForce FALSE")
test(2231.20, DT[, weighted.mean(x, w, na.rm=TRUE), g, verbose=TRUE], data.table(g=c(1L,2L), V1=c(2, 5)), output="GForce FALSE")
DT = data.table(x=c(1L,NA,NaN,3L,4L,5L,5L,6L), w=c(1L,NaN,NA,1L,2L,2L,2L,2L), g=rep(1L:2L, each=4L))
test(2231.21, DT[, weighted.mean(x, w, na.rm=FALSE), g, verbose=TRUE], data.table(g=c(1L,2L), V1=c(NA, 5)), output="GForce FALSE")
test(2231.22, DT[, weighted.mean(x, w, na.rm=TRUE), g, verbose=TRUE], data.table(g=c(1L,2L), V1=c(2, 5)), output="GForce FALSE")
# same as previous test cases but now GForce optimized
options(datatable.optimize=2L)
DT = data.table(x=c(3.7,3.3,3.5,2.8), w=c(5,5,4,1), g=1L)
test(2231.31, DT[, weighted.mean(x, w), g, verbose=TRUE], data.table(g=1L, V1=3.45333333333333), output="GForce optimized j to")
test(2231.32, DT[, weighted.mean(w, x), g, verbose=TRUE], data.table(g=1L, V1=3.89473684210526), output="GForce optimized j to")
test(2231.33, DT[, weighted.mean(x), g, verbose=TRUE], data.table(g=1L, V1=3.325), output="GForce optimized j to")
# multiple groups
DT = data.table(x=c(1L,2L,2L,3L,4L,5L,5L,6L), w=c(1L,1L,1L,1L,2L,2L,2L,2L), g=rep(1L:2L, each=4L))
test(2231.34, DT[, weighted.mean(x, w), g, verbose=TRUE], data.table(g=c(1L,2L), V1=c(2,5)), output="GForce optimized j to")
test(2231.35, DT[, weighted.mean(x, w), g, verbose=TRUE], data.table(g=c(1L,2L), V1=c(2,5)), output="GForce optimized j to")
test(2231.36, DT[, weighted.mean(x, w), seq(nrow(DT)), verbose=TRUE], data.table(seq=1L:8L, V1=c(1,2,2,3,4,5,5,6)), output="GForce optimized j to")
# (only x XOR w) containing NA
DT = data.table(x=c(1L,NA,2L,3L,4L,5L,5L,6L), w=c(1L,1L,1L,1L,2L,NA,2L,2L), g=rep(1L:2L, each=4L))
test(2231.37, DT[, weighted.mean(x, w, na.rm=FALSE), g, verbose=TRUE], data.table(g=c(1L,2L), V1=c(NA_real_, NA_real_)), output="GForce optimized j to")
test(2231.38, DT[, weighted.mean(x, w, na.rm=TRUE), g, verbose=TRUE], data.table(g=c(1L,2L), V1=c(2, NA_real_)), output="GForce optimized j to")
test(2231.39, DT[, weighted.mean(x, na.rm=FALSE), g, verbose=TRUE], data.table(g=c(1L,2L), V1=c(NA, 5)), output="GForce optimized j to")
test(2231.40, DT[, weighted.mean(x, na.rm=TRUE), g, verbose=TRUE], data.table(g=c(1L,2L), V1=c(2, 5)), output="GForce optimized j to")
# (only x XOR w) containing NaN
DT = data.table(x=c(1L,2L,NaN,3L,4L,5L,5L,6L), w=c(1L,1L,1L,1L,2L,2L,NaN,2L), g=rep(1L:2L, each=4L))
test(2231.41, DT[, weighted.mean(x, w, na.rm=FALSE), g, verbose=TRUE], data.table(g=c(1L,2L), V1=c(NaN, NA)), output="GForce optimized j to")
test(2231.42, DT[, weighted.mean(x, w, na.rm=TRUE), g, verbose=TRUE], data.table(g=c(1L,2L), V1=c(2, NA)), output="GForce optimized j to")
test(2231.43, DT[, weighted.mean(x, na.rm=FALSE), g, verbose=TRUE], data.table(g=c(1L,2L), V1=c(NaN, 5)), output="GForce optimized j to")
test(2231.44, DT[, weighted.mean(x, na.rm=TRUE), g, verbose=TRUE], data.table(g=c(1L,2L), V1=c(2, 5)), output="GForce optimized j to")
# (only x XOR w) containing NA and NaN
DT = data.table(x=c(1L,NA,NaN,3L,4L,5L,5L,6L), w=c(1L,1L,1L,1L,2L,NA,NaN,2L), g=rep(1L:2L, each=4L))
test(2231.45, DT[, weighted.mean(x, w, na.rm=FALSE), g, verbose=TRUE], data.table(g=c(1L,2L), V1=c(NA_real_, NA_real_)), output="GForce optimized j to")
test(2231.46, DT[, weighted.mean(x, w, na.rm=TRUE), g, verbose=TRUE], data.table(g=c(1L,2L), V1=c(2, NA)), output="GForce optimized j to")
test(2231.47, DT[, weighted.mean(x, na.rm=FALSE), g, verbose=TRUE], data.table(g=c(1L,2L), V1=c(NA, 5)), output="GForce optimized j to")
test(2231.48, DT[, weighted.mean(x, na.rm=TRUE), g, verbose=TRUE], data.table(g=c(1L,2L), V1=c(2, 5)), output="GForce optimized j to")
# (x and w) containing NA and NaN
DT = data.table(x=c(1L,NA,NaN,3L,4L,5L,5L,6L), w=c(1L,NA,NaN,1L,2L,2L,2L,2L), g=rep(1L:2L, each=4L))
test(2231.49, DT[, weighted.mean(x, w, na.rm=FALSE), g, verbose=TRUE], data.table(g=c(1L,2L), V1=c(NA, 5)), output="GForce optimized j to")
test(2231.50, DT[, weighted.mean(x, w, na.rm=TRUE), g, verbose=TRUE], data.table(g=c(1L,2L), V1=c(2, 5)), output="GForce optimized j to")
DT = data.table(x=c(1L,NA,NaN,3L,4L,5L,5L,6L), w=c(1L,NaN,NA,1L,2L,2L,2L,2L), g=rep(1L:2L, each=4L))
test(2231.51, DT[, weighted.mean(x, w, na.rm=FALSE), g, verbose=TRUE], data.table(g=c(1L,2L), V1=c(NA, 5)), output="GForce optimized j to")
test(2231.52, DT[, weighted.mean(x, w, na.rm=TRUE), g, verbose=TRUE], data.table(g=c(1L,2L), V1=c(2, 5)), output="GForce optimized j to")
# let wrongly named arguments get lost in ellipsis #5543
DT = data.table(x=c(3.7,3.3,3.5,2.8), w=c(5,5,4,1), g=1L)
test(2231.61, DT[, weighted.mean(x, w),        g, verbose=TRUE], data.table(g=1L, V1=3.45+1/300), output="GForce optimized j to")
test(2231.62, DT[, weighted.mean(x, weight=w), g, verbose=TRUE], data.table(g=1L, V1=3.325),      output="GForce optimized j to")
test(2231.63, DT[, weighted.mean(x, w, na.rm=FALSE), g],    DT[, stats::weighted.mean(x, w, na.rm=FALSE), g])
test(2231.64, DT[, weighted.mean(x, weight=w, na.rm=TRUE)], DT[, stats::weighted.mean(x, weight=w, na.rm=TRUE)])
options(old)

# cols argument for unique.data.table, #5243
DT = data.table(g = rep(letters, 3), v1=1:78, v2=78:1)
test(2232.1, unique(DT, by='g', cols='v1'), DT[1:26, !'v2'])
test(2232.2, unique(DT, by='g', cols='v2'), DT[1:26, !'v1'])
## no duplicates
test(2232.3, unique(DT[1:26], by='g', cols='v1'), DT[1:26, !'v2'])
## invalid columns fail as expected
test(2232.4, unique(DT, by='g', cols='v3'), error="non-existing column(s)")

# support := with GForce #1414
options(datatable.optimize = 2L)
DT = data.table(a=1:3,b=(1:9)/10)
test(2233.01, DT[, v := min(b), a, verbose=TRUE],      data.table(a=1:3, b=(1:9)/10, v=(1:3)/10), output="GForce optimized j to")
# GForce returning full length
test(2233.02, DT[, v := head(b, 3L), a, verbose=TRUE], data.table(a=1:3, b=(1:9)/10, v=(1:9)/10), output="GForce optimized j to")
# GForce neither returning 1 per group nor full length
test(2233.03, DT[, v := head(b, 2L), a], error="Supplied 6 items to be assigned to 9 items of column 'v'.")
# compare to non GForce version
DT = data.table(a=1:3,b=(1:9)/10)
test(2233.04, copy(DT)[, v := min(b), a,      verbose=TRUE], copy(DT)[, v := base::min(b), a,     ], output="GForce optimized j to")
test(2233.05, copy(DT)[, v := head(b, 3L), a, verbose=TRUE], copy(DT)[, v := utils::head(b, 3L), a], output="GForce optimized j to")

# with key and grouping by key
DT = data.table(a=1:3,b=(1:9)/10, key="a")
test(2233.06, DT[, v := min(b), a, verbose=TRUE],      data.table(a=1:3, b=(1:9)/10, v=(1:3)/10, key="a"), output="GForce optimized j to")
test(2233.07, DT[, v := head(b, 3L), a, verbose=TRUE], data.table(a=1:3, b=(1:9)/10, v=(1:9)/10, key="a"), output="GForce optimized j to")
test(2233.08, DT[, v := head(b, 2L), a], error="Supplied 6 items to be assigned to 9 items of column 'v'.")
DT = data.table(a=1:3,b=(1:9)/10, key="a")
test(2233.09, copy(DT)[, v := min(b), a,      verbose=TRUE], copy(DT)[, v := base::min(b), a,     ], output="GForce optimized j to")
test(2233.10, copy(DT)[, v := head(b, 3L), a, verbose=TRUE], copy(DT)[, v := utils::head(b, 3L), a], output="GForce optimized j to")

# with key and grouping by nonkey
DT = data.table(a=1:3,b=(1:9)/10,c=(3:1),key="c")
test(2233.11, DT[, v := min(b), a, verbose=TRUE],      data.table(a=1:3, b=(1:9)/10, c=(3:1), v=(1:3)/10, key="c"), output="GForce optimized j to")
test(2233.12, DT[, v := head(b, 3L), a, verbose=TRUE], data.table(a=1:3, b=(1:9)/10, c=(3:1), v=(1:9)/10, key="c"), output="GForce optimized j to")
test(2233.13, DT[, v := head(b, 2L), a], error="Supplied 6 items to be assigned to 9 items of column 'v'.")
DT = data.table(a=1:3,b=(1:9)/10,c=(3:1),key="c")
test(2233.14, copy(DT)[, v := min(b), a,      verbose=TRUE], copy(DT)[, v := base::min(b), a,     ], output="GForce optimized j to")
test(2233.15, copy(DT)[, v := head(b, 3L), a, verbose=TRUE], copy(DT)[, v := utils::head(b, 3L), a], output="GForce optimized j to")

# with key and keyby by nonkey
DT = data.table(a=1:3,b=(1:9)/10,c=(3:1),key="c")
test(2233.16, copy(DT)[, v := min(b),      keyby=a, verbose=TRUE], data.table(a=1:3, b=(1:9)/10, c=(3:1), v=(1:3)/10, key="a"), output="GForce optimized j to")
test(2233.17, copy(DT)[, v := head(b, 3L), keyby=a, verbose=TRUE], data.table(a=1:3, b=(1:9)/10, c=(3:1), v=(1:9)/10, key="a"), output="GForce optimized j to")
test(2233.18, copy(DT)[, v := head(b, 2L), keyby=a], error="Supplied 6 items to be assigned to 9 items of column 'v'.")
DT = data.table(a=1:3,b=(1:9)/10,c=(3:1),key="c")
test(2233.19, copy(DT)[, v := min(b),      keyby=a, verbose=TRUE], copy(DT)[, v := base::min(b),       keyby=a], output="GForce optimized j to")
test(2233.20, copy(DT)[, v := head(b, 3L), keyby=a, verbose=TRUE], copy(DT)[, v := utils::head(b, 3L), keyby=a], output="GForce optimized j to")
# with irows
DT = data.table(a=1:3,b=(1:9)/10)
test(2233.21, DT[a==2, v := min(b), a, verbose=TRUE],      data.table(a=1:3, b=(1:9)/10, v=c(NA,0.2,NA)), output="GForce optimized j to")
test(2233.22, DT[a!=4, v := head(b, 3L), a, verbose=TRUE], data.table(a=1:3, b=(1:9)/10, v=(1:9)/10),     output="GForce optimized j to")
test(2233.23, DT[a!=4, v := head(b, 2L), a], error="Supplied 6 items to be assigned to 9 items of column 'v'.")
DT = data.table(a=1:3,b=(1:9)/10)
test(2233.24, copy(DT)[a==2, v := min(b), a,      verbose=TRUE], copy(DT)[a==2, v := base::min(b), a,     ], output="GForce optimized j to")
test(2233.25, copy(DT)[a!=4, v := head(b, 3L), a, verbose=TRUE], copy(DT)[a!=4, v := utils::head(b, 3L), a], output="GForce optimized j to")

# multiple assignments
DT = data.table(a=1:3,b=(1:9)/10)
test(2233.26, DT[, c("v1","v2") := .(min(b), max(b)), a,         verbose=TRUE], data.table(a=1:3, b=(1:9)/10, v1=(1:3)/10, v2=(7:9)/10), output="GForce optimized j to")
test(2233.27, DT[, c("v1","v2") := .(head(b,3L), tail(b,3L)), a, verbose=TRUE], data.table(a=1:3, b=(1:9)/10, v1=(1:9)/10, v2=(1:9)/10), output="GForce optimized j to")
test(2233.28, DT[, c("v1","v2") := .(head(b,3L), tail(b,2L)), a], error="Supplied 6 items to be assigned to 9 items of column 'v2'.")
test(2233.29, DT[, c("v1","v2") := .(head(b,2L), tail(b,3L)), a], error="Supplied 6 items to be assigned to 9 items of column 'v1'.")
test(2233.30, DT[, c("v1","v2") := .(head(b,2L), tail(b,2L)), a], error="Supplied 6 items to be assigned to 9 items of column 'v1'.")
test(2233.31, DT[, c("v1","v2") := .(min(b), max(b)), a,         verbose=TRUE], DT[, c("v1","v2") := .(base::min(b), base::max(b)), a          ], output="GForce optimized j to")
test(2233.32, DT[, c("v1","v2") := .(head(b,3L), tail(b,3L)), a, verbose=TRUE], DT[, c("v1","v2") := .(utils::head(b,3L), utils::tail(b,3L)), a], output="GForce optimized j to")

# gforce needs to evaluate variable arguments before calling C part (part of test 101.17 in programming.Rraw)
set.seed(108)
yn = c(1, 5, 10, 20)
ycols = paste0("y", yn)
ydt = data.table(symbol = rep(1:3, each = 100))
ydt[, date := seq_len(.N), by = symbol]
ydt[, ret := rnorm(.N)]
f = shift
test(2233.33, copy(ydt)[, (ycols) := shift(ret, yn, type = "lead"), by = symbol, verbose=TRUE], copy(ydt)[, (ycols) := f(ret, yn, type = "lead"), by = symbol], output="GForce optimized j to")

# optimized := by= with out-of-order groups broke in dev before release; #5307, #5326, #5337, #5345
# verbatim from #5307
DT = data.table(by1=c("a","a","b","b"), by2=c("c","d","c","d"), value=c("ac","ad","bc","bd"))
test(2233.34, copy(DT)[, same_value:=value[1],    by=.(by1, by2), verbose=TRUE], ans<-copy(DT)[, same_value:=value], output=out<-"GForce.*g[[]")
test(2233.35, copy(DT)[, same_value:=value[1],    by=.(by2, by1), verbose=TRUE], ans,                                output=out)
test(2233.36, copy(DT)[, same_value:=value[1], keyby=.(by2, by1), verbose=TRUE], setkey(ans,by2,by1),                output=out)
# similar to #5307 using integer
DT = data.table(A=INT(2,1,2,1), B=6:3, v=11:14)
test(2233.37, copy(DT)[, val:=v[1L],    by=.(A,B), verbose=TRUE], copy(DT)[, val:=11:14], output=out)
test(2233.38, copy(DT)[, val:=v[1L], keyby=.(A,B), verbose=TRUE], data.table(A=INT(1,1,2,2), B=INT(3,5,4,6), v=INT(14,12,13,11), val=INT(14,12,13,11), key=c("A","B")), output=out)
# test from #5326 but with n=100 rather than n=100000; confirmed that n=100 fails tests 2233.403-405 before fix
set.seed(10)
n = 100
a = data.table(id1=1:n, id2=sample(1:900,n,replace=TRUE), flag=sample(c(0,0,0,1),n,replace=TRUE))
testnum = 2233.39
for (opt in c(0,Inf)) {
  options(datatable.optimize=opt)
  out = if (opt) "GForce.*gsum" else "GForce FALSE"
  B = copy(a)
  A = a[sample(seq_len(nrow(a)), nrow(a))] # shuffle
  test(testnum+0.001, A[, t1 := sum(flag, na.rm=TRUE), by=id2, verbose=TRUE], A, output=out)  # y=A dummy just to test output=
  setorder(A, id1)
  test(testnum+0.002, A[, t2 := sum(flag, na.rm=TRUE), by=id2, verbose=TRUE], A, output=out)
  test(testnum+0.003, any(A[,t1!=t2]), FALSE)
  test(testnum+0.004, any(A[, length(unique(t1))>1, by=id2]$V1), FALSE)
  test(testnum+0.005, any(A[, length(unique(t2))>1, by=id2]$V1), FALSE)
  testnum = 2233.40
}
# test from #5337
n=4; k=2
mm = data.table(a = rep(1:k,n), b=seq_len(n*k), d=rep(1:n,k))
ans = copy(mm)[, e:=INT(NA,8,NA,12,NA,8,NA,12)]
options(datatable.optimize=0)
test(2233.41, copy(mm)[a==2, e:=sum(b), by=d, verbose=TRUE], ans, output="GForce FALSE")
options(datatable.optimize=Inf)
test(2233.42, copy(mm)[a==2, e:=sum(b), by=d, verbose=TRUE], ans, output="GForce.*gsum")
# test from #5345
set.seed(1)
DT = data.table(
  t  = sample(c(1:3),       size=15, replace=TRUE),
  id = sample(LETTERS[1:3], size=15, replace=TRUE),
  v1 = sample(1:10,         size=15, replace=TRUE),
  v2 = 1
)
load(testDir("test2233-43.Rdata"))  # ans
setDT(ans)  # to silence verbose messages about internal.selfref being NULL when loaded from disk
old = options(datatable.verbose=TRUE)
testnum = 2233.43
for (opt in c(0,Inf)) {
  options(datatable.optimize=opt)
  out = if (opt) "GForce.*gsum" else "GForce FALSE"
  test(testnum,
    copy(DT)[, sum_v2_idT:=sum(v2),       by=c("id", "t")
           ][, n_idT     :=dim(.SD)[[1]], by=list(t, id)
           ][, sum_v2_id :=sum(v2),       by=.(id)
           ][, sum_v1_idT:=sum(v1),       by=c("id", "t")
           ][, sum_v1_id :=sum(v1),       by=c("id")],
    ans,
    output=out)
  testnum = 2233.44
}
options(old)
# optimized := with gforce functions that can return lists #5403
old = options(datatable.verbose=TRUE)
DT = data.table(grp=1:2, x=1:4)
out = "Making each group and running j (GForce TRUE)"
test(2233.45, copy(DT)[, c("y", "z") := .(shift(x, type="lag", n=1), shift(x, type="lead", n=1)), by=grp], data.table(grp=1:2, x=1:4, y=c(NA, NA, 1:2), z=c(3:4, NA, NA)), output=out)
test(2233.46, copy(DT)[, l := shift(x, n=c(0, 0)), by=grp], data.table(grp=1:2, x=1:4, l=list(INT(1, 1), INT(2, 2), INT(3, 3), INT(4, 4))), output=out)
test(2233.47, copy(DT)[, c("l1", "l2") := shift(x, n=c(-1, 1)), by=grp], data.table(grp=1:2, x=1:4, l1=c(3:4,NA,NA), l2=c(NA,NA,1:2)), output=out)
options(old)

# support by=.I; #1732
DT = data.table(V1=1:5, V2=3:7, V3=5:1)
test(2234.1, DT[, min(.SD), by=.I], setnames(DT[, min(.SD), by=1:nrow(DT)], "nrow", "I"))
test(2234.2, DT[, min(.SD), by=.I], data.table(I=1L:5L, V1=c(1L, 2L, 3L, 2L, 1L)))
# works also with i
test(2234.3, DT[c(1,3,5), min(.SD), by=.I], data.table(I=c(1L, 3L, 5L), V1=c(1L, 3L, 1L)))
test(2234.4, DT[c(4, NA), min(.SD), by=.I], data.table(I=c(4L, NA), V1=c(2L, NA)))
# other writing styles of by=.I
test(2234.5, DT[, min(.SD), by=.(.I)], data.table(I=1L:5L, V1=c(1L, 2L, 3L, 2L, 1L)))
test(2234.6, DT[, min(.SD), by=list(.I)], data.table(I=1L:5L, V1=c(1L, 2L, 3L, 2L, 1L)))
test(2234.7, DT[, min(.SD), by=c(.I)], data.table(I=1L:5L, V1=c(1L, 2L, 3L, 2L, 1L)))
test(2234.8, DT[, min(.SD), by=.I%%2L], error="by.*contains .I.*supported")  # would be nice to support in future; i.e. by odd/even rows, and by=(.I+1L)%/%2L for pairs of rows; i.e. any expression of .I
test(2234.9, DT[, min(.SD), by=somefun(.I)], error="by.*contains .I.*supported")

# copying values of j could lead to recycling if j is a list containing NULL #5284
DT = data.table(x = 1)
test(2235.1, copy(DT)[, c("z", "x") := {x = NULL; list(2, NULL)}], data.table(z = 2))
test(2235.2, copy(DT)[, c("z", "x") := {list(2, NULL)}], data.table(z = 2))

# move IDate from POSIXlt to C, add yearquarter; #649
x = c("1111-11-11", "2019-01-01", "2019-02-28", "2019-03-01", "2019-12-31", "2020-02-29", "2020-03-01", "2020-12-31", "2040-01-01", "2040-12-31", "2100-03-01", NA)
test(2236.1, yday(x), c(315L, 1L, 59L, 60L, 365L, 60L, 61L, 366L, 1L, 366L, 60L, NA))
test(2236.2, mday(x), c(11L, 1L, 28L, 1L, 31L, 29L, 1L, 31L, 1L, 31L, 1L, NA))
test(2236.3, wday(x), c(7L, 3L, 5L, 6L, 3L, 7L, 1L, 5L, 1L, 2L, 2L, NA))
test(2236.4, week(x), c(46L, 1L, 9L, 9L, 53L, 9L, 9L, 53L, 1L, 53L, 9L, NA))
test(2236.5, month(x), c(11L, 1L, 2L, 3L, 12L, 2L, 3L, 12L, 1L, 12L, 3L, NA))
test(2236.6, quarter(x), c(4L, 1L, 1L, 1L, 4L, 1L, 1L, 4L, 1L, 4L, 1L, NA))
test(2236.7, year(x), c(1111L, 2019L, 2019L, 2019L, 2019L, 2020L, 2020L, 2020L, 2040L, 2040L, 2100L, NA))
test(2236.8, yearmon(x), c(1111+10/12, 2019, 2019+1/12, 2019+2/12, 2019+11/12, 2020+1/12, 2020+2/12, 2020+11/12, 2040, 2040+11/12, 2100+2/12, NA))
test(2236.9, yearqtr(x), c(1111.75, 2019, 2019, 2019, 2019.75, 2020, 2020, 2020.75, 2040, 2040.75, 2100, NA))

# as.data.table() no longer ignores row.names=, #5319
dt = data.table(a=1:2, b=3:4)
df = structure(list(a=1:2, b=3:4), row.names=c("x", "y"), class="data.frame")
test(2237.1, as.data.frame(dt, row.names=c("x", "y")), df)
df = data.frame(a=1:2, b=3:4)
test(2237.2, as.data.frame(dt, row.names=NULL), df)

# Test new feature %notin%, #4152
test(2238.1, 11 %notin% 1:10, TRUE)
test(2238.2, "a" %notin% c(), TRUE)
test(2238.3, "a" %notin% c("a", "b", "c"), FALSE)
test(2238.4, c(1, 2) %notin% c(1,2,3), c(FALSE, FALSE))
test(2238.5, "a" %notin% character(), TRUE)
test(2238.6, "a" %notin% integer(), TRUE)
test(2238.7, "a" %notin% NULL, TRUE)
test(2238.8, NA %notin% 1:5, TRUE)
test(2238.9, NA %notin% c(1:5, NA), FALSE)

# shift actionable error on matrix input #5287
test(2239.1, shift(matrix(1:10, ncol = 1)), error="consider wrapping")

# names<- retains index and key, #5125, #5126, #5126, #5128
DT <- data.table(a = 1, b = 2)
setkey(DT, a)
setindex(DT, b)
names(DT) <- c("c", "d")
test(2240.1, key(DT), "c")
test(2240.2, indices(DT), "d")

# Test warnings for names<- and colnames<-, but only warnings when caller is data.table aware.
DT = data.table(a=1:3, b=4:6, key="a")
test(2241.01, names(DT)[1]<-"A", "A")
test(2241.02, DT, data.table(A=1:3, b=4:6, key="A"))  # key wasn't retained in dev after #5084
test(2241.03, DT[, C:=1], data.table(A=1:3, b=4:6, C=1, key="A"))  # ensure over-allocated ok and no warning
test(2241.04, set(DT, j="D", value=2), data.table(A=1:3, b=4:6, C=1, D=2, key="A"))  # using set() too
test(2241.05, colnames(DT)[2]<-"B", "B")
test(2241.06, DT, data.table(A=1:3, B=4:6, C=1, D=2, key="A"))
test(2241.07, set(DT, j="E", value=3), data.table(A=1:3, B=4:6, C=1, D=2, E=3, key="A"))
test(2241.08, names(DT)<-letters[1:5], letters[1:5])  # R doesn't copy *tmp* when assigning to all names 
test(2241.09, DT, data.table(a=1:3, b=4:6, c=1, d=2, e=3, key="a"))
test(2241.10, set(DT, j="f", value=4), data.table(a=1:3, b=4:6, c=1, d=2, e=3, f=4, key="a"))

# spotted by @ColeMiller1 in https://github.com/Rdatatable/data.table/pull/5133/files#r1320780851
DT = data.table(id=1:2, x=1:2)
r = copy(DT)[, x := 5L]
test(2241.11, DT, data.table(id=1:2, x=1:2))
test(2241.12, r, data.table(id=1:2, x=c(5L,5L)))

DT = data.table(id=1:2, x=1:2)
r = copy(DT)[1L, x:= 5L]
test(2241.13, DT, data.table(id=1:2, x=1:2))
test(2241.14, r, data.table(id=1:2, x=c(5L,2L)))

# .SDcols using binary '-' is evaluated correctly (#5826 exposed this)
DT = data.table(a=1, b=2, c=3)
test(2242.1, DT[, .SD, .SDcols=2-1], DT[, .(a)])
test(2242.2, DT[, .SD, .SDcols=length(DT)-1], DT[, .SD, .SDcols=2])

# turn off GForce where arguments are calls but still allow variables, #5547
options(datatable.optimize=2L)
dt = data.table(x=c("a","b","c","d"), y=c(1L,1L,2L,2L))
i = c(0,1)
j = 1L
t = "lead"
f = shift
test(2243.01, dt[, shift(x, i, type=t), by=y, verbose=TRUE],               dt[, f(x, c(0,1), type="lead"), by=y],         output="GForce optimized j to")
test(2243.02, dt[, shift(x, abs(c(0,1)), type=t), by=y, verbose=TRUE],     dt[, f(x, c(0,1), type="lead"), by=y],         output="GForce optimized j to")
test(2243.03, dt[, shift(x, abs(i), type=t), by=y, verbose=TRUE],          dt[, f(x, c(0,1), type="lead"), by=y],         output="GForce FALSE")
test(2243.04, dt[, shift(x, i, type=as.character(t)), by=y, verbose=TRUE], dt[, f(x, c(0,1), type="lead"), by=y],         output="GForce FALSE")
test(2243.05, dt[, shift(x, i, type=t, fill=1), by=y, verbose=TRUE],       dt[, f(x, c(0,1), type="lead", fill=1), by=y], output="GForce optimized j to")
test(2243.06, dt[, shift(x, i, type=t, fill=abs(1)), by=y, verbose=TRUE],  dt[, f(x, c(0,1), type="lead", fill=1), by=y], output="GForce optimized j to")
test(2243.07, dt[, shift(x, i, type=t, fill=abs(j)), by=y, verbose=TRUE],  dt[, f(x, c(0,1), type="lead", fill=1), by=y], output="GForce FALSE")
test(2243.08, dt[, .(shift(x, i, type=t)), by=y, verbose=TRUE],            dt[, .(f(x, c(0,1), type="lead")), by=y],      output="GForce optimized j to")
# GForce only var or call without vars as n of head/tail/"["(x, n)
dt = data.table(id=c(1L,1L,2L), v=1:3)
j = 1L
test(2243.11, dt[, head(v, j), id, verbose=TRUE], data.table(id=c(1L,2L), V1=c(1L,3L)), output="GForce optimized j to")
test(2243.12, dt[, tail(v, j), id, verbose=TRUE], data.table(id=c(1L,2L), V1=c(2L,3L)), output="GForce optimized j to")
test(2243.13, dt[, v[j], id,       verbose=TRUE], data.table(id=c(1L,2L), V1=c(1L,3L)), output="GForce optimized j to")
# GForce only var or call without vars as na.rm of sum, mean, median, prod, min, max, var
j = FALSE
test(2243.21, dt[, sum(v,  na.rm=j),   id, verbose=TRUE], data.table(id=c(1L,2L), V1=c(3L,3L)),        output="GForce optimized j to")
test(2243.22, dt[, mean(v, na.rm=j),   id, verbose=TRUE], data.table(id=c(1L,2L), V1=c(1.5,3)),        output="GForce optimized j to")
test(2243.23, dt[, median(v, na.rm=j), id, verbose=TRUE], data.table(id=c(1L,2L), V1=c(1.5,3)),        output="GForce optimized j to")
test(2243.24, dt[, prod(v, na.rm=j),   id, verbose=TRUE], data.table(id=c(1L,2L), V1=c(2,3)),          output="GForce optimized j to")
test(2243.25, dt[, min(v,  na.rm=j),   id, verbose=TRUE], data.table(id=c(1L,2L), V1=c(1L,3L)),        output="GForce optimized j to")
test(2243.26, dt[, max(v,  na.rm=j),   id, verbose=TRUE], data.table(id=c(1L,2L), V1=c(2L,3L)),        output="GForce optimized j to")
test(2243.27, dt[, var(v,  na.rm=j),   id, verbose=TRUE], data.table(id=c(1L,2L), V1=c(0.5,NA)),       output="GForce optimized j to")
test(2243.28, dt[, sd(v,   na.rm=j),   id, verbose=TRUE], data.table(id=c(1L,2L), V1=c(sqrt(0.5),NA)), output="GForce optimized j to")
dt = data.table(g=1:2, y=1:4)
j = TRUE
test(2243.31, dt[, sum(y,  na.rm=as.logical(j)),   g, verbose=TRUE], data.table(g=c(1L,2L), V1=c(4L,6L)),        output="GForce FALSE")
test(2243.32, dt[, mean(y, na.rm=as.logical(j)),   g, verbose=TRUE], data.table(g=c(1L,2L), V1=c(2,3)),          output="GForce FALSE")
test(2243.33, dt[, median(y, na.rm=as.logical(j)), g, verbose=TRUE], data.table(g=c(1L,2L), V1=c(2,3)),          output="GForce FALSE")
test(2243.34, dt[, prod(y, na.rm=as.logical(j)),   g, verbose=TRUE], data.table(g=c(1L,2L), V1=c(3,8)),          output="GForce FALSE")
test(2243.35, dt[, min(y,  na.rm=as.logical(j)),   g, verbose=TRUE], data.table(g=c(1L,2L), V1=c(1L,2L)),        output="GForce FALSE")
test(2243.36, dt[, max(y,  na.rm=as.logical(j)),   g, verbose=TRUE], data.table(g=c(1L,2L), V1=c(3L,4L)),        output="GForce FALSE")
test(2243.37, dt[, var(y,  na.rm=as.logical(j)),   g, verbose=TRUE], data.table(g=c(1L,2L), V1=c(2,2)),          output="GForce FALSE")
test(2243.38, dt[, sd(y,   na.rm=as.logical(j)),   g, verbose=TRUE], data.table(g=c(1L,2L), V1=c(sqrt(c(2,2)))), output="GForce FALSE")
# revdeps
dt = data.table(x = c(2,2,1,1), y = 1:4, z=letters[1:4])
i=c(1,2)
j=1L
old = options(datatable.optimize=1L)
test(2243.41, dt[, .I[TRUE], x]$V1, 1:4)
test(2243.42, dt[, z[y], x], data.table(x=c(2,2,1,1), V1=c("a","b",NA,NA)))
options(datatable.optimize=2L, datatable.verbose=TRUE)
test(2243.51, dt[, .I[TRUE], x]$V1, 1:4, output="GForce FALSE")
test(2243.52, dt[, z[y], x], data.table(x=c(2,2,1,1), V1=c("a","b",NA,NA)), output="GForce FALSE")
test(2243.53, dt[, .I[1], x]$V1, c(1L, 3L), output="GForce TRUE")
test(2243.54, dt[, .I[j], x]$V1, c(1L, 3L), output="GForce TRUE")
test(2243.55, dt[, .I[i], x]$V1, 1:4, output="GForce FALSE")
test(2243.56, dt[, .I[1:2], x]$V1, 1:4, output="GForce FALSE")
options(old)
```
