## Supplementary material for "Identification of QTL-by-Environment Interaction by Controlling Polygenic Background Effect": types.Rraw

```
require(methods)
if (exists("test.data.table", .GlobalEnv, inherits=FALSE)) {
  if ((tt<-compiler::enableJIT(-1))>0)
    cat("This is dev mode and JIT is enabled (level ", tt, ") so there will be a brief pause around the first test.\n", sep="")
} else {
  require(data.table)
  test = data.table:::test
  testMsg = data.table:::testMsg
}

# test returned statuses only
test(1.01, testMsg(0, 1, 1), list(0L))
test(1.02, testMsg(100, 1, 1), list(0L))
test(1.03, testMsg(-100, 1, 1), list(0L))
test(1.04, testMsg(0, 2, 2), as.list(rep(0L, 4)))
test(1.05, testMsg(0, 2, 3), as.list(rep(0L, 6)))
test(1.06, testMsg(1, 1, 1), list(1L))
test(1.07, suppressWarnings(testMsg(2, 1, 1)), list(2L))
test(1.08, suppressWarnings(testMsg(12, 1, 1)), list(2L)) # test that warn status is returned for msg and warn
# test non-verbose messages
out = c("testMsgR: 1:\ntestRaiseMsg: stdout 1 message\ntestRaiseMsg: stdout 2 message","testMsgR: 2:\ntestRaiseMsg: stdout 1 message\ntestRaiseMsg: stdout 2 message")
msg = c("testMsgR: 1:\ntestRaiseMsg: stderr 1 message\ntestRaiseMsg: stderr 2 message","testMsgR: 2:\ntestRaiseMsg: stderr 1 message\ntestRaiseMsg: stderr 2 message")
wrn = c("testMsgR: 1:\ntestRaiseMsg: stderr 1 warning\ntestRaiseMsg: stderr 2 warning","testMsgR: 2:\ntestRaiseMsg: stderr 1 warning\ntestRaiseMsg: stderr 2 warning")
err = "testMsgR: 1:\ntestRaiseMsg: stderr 1 error\ntestRaiseMsg: stderr 2 error"
test(2.01, testMsg(0, 2, 1), as.list(rep(0L, 2L)), notOutput="testMsgR")
##test(2.02, testMsg(1, 2, 1), as.list(rep(1L, 2L)), message=msg) ## REprint does not raise message exception! #3874
test(2.03, testMsg(2, 2, 1), as.list(rep(2L, 2L)), warning=wrn)
##test(2.04, testMsg(12, 2, 1), as.list(rep(2L, 2L)), message=msg, warning=wrn)
test(2.05, testMsg(3, 2, 1), error=err)
test(2.06, testMsg(23, 2, 1), warning=wrn[1L], error=err)
##test(2.07, testMsg(123, 2, 1), message=msg[1L], warning=wrn[1L], error=err)
# test all messages
op = options(datatable.verbose=TRUE)
test(3.01, testMsg(0, 2, 1), as.list(rep(0L, 2L)), output=out)
##test(3.02, testMsg(1, 2, 1), as.list(rep(1L, 2L)), output=out, message=msg)
test(3.03, testMsg(2, 2, 1), as.list(rep(2L, 2L)), output=out, warning=wrn)
##test(3.04, testMsg(12, 2, 1), as.list(rep(2L, 2L)), output=out, message=msg, warning=wrn)
test(3.05, testMsg(3, 2, 1), output=out[1L], error=err)
test(3.06, testMsg(23, 2, 1), output=out[1L], warning=wrn[1L], error=err)
##test(3.07, testMsg(123, 2, 1), output=out[1L], message=msg[1L], warning=wrn[1L], error=err)
options(op)
```
