## Supplementary material for "Identification of QTL-by-Environment Interaction by Controlling Polygenic Background Effect": DESCRIPTION

```
Package: DBI
Title: R Database Interface
Version: 1.2.3
Date: 2024-06-02
Authors@R: c(
    person("R Special Interest Group on Databases (R-SIG-DB)", role = "aut"),
    person("Hadley", "Wickham", role = "aut"),
    person("Kirill", "Müller", , "kirill@cynkra.com", role = c("aut", "cre"),
           comment = c(ORCID = "0000-0002-1416-3412")),
    person("R Consortium", role = "fnd")
  )
Description: A database interface definition for communication between R
    and relational database management systems.  All classes in this
    package are virtual and need to be extended by the various R/DBMS
    implementations.
License: LGPL (>= 2.1)
URL: https://dbi.r-dbi.org, https://github.com/r-dbi/DBI
BugReports: https://github.com/r-dbi/DBI/issues
Depends: methods, R (>= 3.0.0)
Suggests: arrow, blob, covr, DBItest, dbplyr, downlit, dplyr, glue,
        hms, knitr, magrittr, nanoarrow (>= 0.3.0.1), RMariaDB,
        rmarkdown, rprojroot, RSQLite (>= 1.1-2), testthat (>= 3.0.0),
        vctrs, xml2
VignetteBuilder: knitr
Config/autostyle/scope: line_breaks
Config/autostyle/strict: false
Config/Needs/check: r-dbi/DBItest
Encoding: UTF-8
RoxygenNote: 7.3.1
Config/Needs/website: r-dbi/DBItest, r-dbi/dbitemplate, adbi,
        AzureKusto, bigrquery, DatabaseConnector, dittodb, duckdb,
        implyr, lazysf, odbc, pool, RAthena, IMSMWU/RClickhouse, RH2,
        RJDBC, RMariaDB, RMySQL, RPostgres, RPostgreSQL, RPresto,
        RSQLite, sergeant, sparklyr, withr
Config/testthat/edition: 3
NeedsCompilation: no
Packaged: 2024-06-02 20:26:05 UTC; kirill
Author: R Special Interest Group on Databases (R-SIG-DB) [aut],
  Hadley Wickham [aut],
  Kirill Müller [aut, cre] (<https://orcid.org/0000-0002-1416-3412>),
  R Consortium [fnd]
Maintainer: Kirill Müller <kirill@cynkra.com>
Repository: CRAN
Date/Publication: 2024-06-02 21:50:02 UTC
Built: R 4.2.1; ; 2024-12-25 14:56:09 UTC; windows
```
