## Supplementary material for "Identification of QTL-by-Environment Interaction by Controlling Polygenic Background Effect": backend.R

```
## ----echo = FALSE-------------------------------------------------------------
library(DBI)
knitr::opts_chunk$set(collapse = TRUE, comment = "#>")

## -----------------------------------------------------------------------------
#' Driver for Kazam database.
#'
#' @keywords internal
#' @export
#' @import DBI
#' @import methods
setClass("KazamDriver", contains = "DBIDriver")

## -----------------------------------------------------------------------------
#' @export
#' @rdname Kazam-class
setMethod("dbUnloadDriver", "KazamDriver", function(drv, ...) {
  TRUE
})

## -----------------------------------------------------------------------------
setMethod("show", "KazamDriver", function(object) {
  cat("<KazamDriver>\n")
})

## -----------------------------------------------------------------------------
#' @export
Kazam <- function() {
  new("KazamDriver")
}

Kazam()

## -----------------------------------------------------------------------------
#' Kazam connection class.
#'
#' @export
#' @keywords internal
setClass("KazamConnection",
  contains = "DBIConnection",
  slots = list(
    host = "character",
    username = "character",
    # and so on
    ptr = "externalptr"
  )
)

## -----------------------------------------------------------------------------
#' @param drv An object created by \code{Kazam()}
#' @rdname Kazam
#' @export
#' @examples
#' \dontrun{
#' db <- dbConnect(RKazam::Kazam())
#' dbWriteTable(db, "mtcars", mtcars)
#' dbGetQuery(db, "SELECT * FROM mtcars WHERE cyl == 4")
#' }
setMethod("dbConnect", "KazamDriver", function(drv, ...) {
  # ...

  new("KazamConnection", host = host, ...)
})

## -----------------------------------------------------------------------------
#' Kazam results class.
#'
#' @keywords internal
#' @export
setClass("KazamResult",
  contains = "DBIResult",
  slots = list(ptr = "externalptr")
)

## -----------------------------------------------------------------------------
#' Send a query to Kazam.
#'
#' @export
#' @examples
#' # This is another good place to put examples
setMethod("dbSendQuery", "KazamConnection", function(conn, statement, ...) {
  # some code
  new("KazamResult", ...)
})

## -----------------------------------------------------------------------------
#' @export
setMethod("dbClearResult", "KazamResult", function(res, ...) {
  # free resources
  TRUE
})

## -----------------------------------------------------------------------------
#' Retrieve records from Kazam query
#' @export
setMethod("dbFetch", "KazamResult", function(res, n = -1, ...) {
  ...
})

# (optionally)

#' Find the database data type associated with an R object
#' @export
setMethod("dbDataType", "KazamConnection", function(dbObj, obj, ...) {
  ...
})

## -----------------------------------------------------------------------------
#' @export
setMethod("dbHasCompleted", "KazamResult", function(res, ...) {

})
```
