## Supplementary material for "Identification of QTL-by-Environment Interaction by Controlling Polygenic Background Effect": backend.Rmd

````
---
title: "Implementing a new backend"
author: "Hadley Wickham, Kirill Müller"
output: rmarkdown::html_vignette
vignette: >
  %\VignetteIndexEntry{Implementing a new backend}
  %\VignetteEngine{knitr::rmarkdown}
  \usepackage[utf8]{inputenc}
---

```{r, echo = FALSE}
library(DBI)
knitr::opts_chunk$set(collapse = TRUE, comment = "#>")
```

The goal of this document is to help you implement a new backend for DBI.

If you are writing a package that connects a database to R, I highly recommend that you make it DBI compatible because it makes your life easier by spelling out exactly what you need to do. The consistent interface provided by DBI makes it easier for you to implement the package (because you have fewer arbitrary choices to make), and easier for your users (because it follows a familiar pattern). In addition, the `DBItest` package provides test cases which you can easily incorporate in your package.

I'll illustrate the process using a fictional database called Kazam.

## Getting started

Start by creating a package. It's up to you what to call the package, but following the existing pattern of `RSQLite`, `RMySQL`, `RPostgres` and `ROracle` will make it easier for people to find it. For this example, I'll call my package `RKazam`.

A ready-to-use template package is available at https://github.com/r-dbi/RKazam/.
You can start by creating a new GitHub repository from this template, or by copying the package code.
Rename "Kazam" to your desired name everywhere.
The template package already contains dummy implementations for all classes and methods.

If you chose to create the package manually, make sure to include in your `DESCRIPTION`:

```yaml
Imports:
  DBI (>= 0.3.0),
  methods
Suggests:
  DBItest, testthat
```

Importing `DBI` is fine, because your users are not supposed to *attach* your package anyway; the preferred method is to attach `DBI` and use explicit qualification via `::` to access the driver in your package (which needs to be done only once).


## Testing

Why testing at this early stage? Because testing should be an integral part of the software development cycle. Test right from the start, add automated tests as you go, finish faster (because tests are automated) while maintaining superb code quality (because tests also check corner cases that you might not be aware of). Don't worry: if some test cases are difficult or impossible to satisfy, or take too long to run, you can just turn them off.

Take the time now to head over to the `DBItest` vignette at `vignette("test", package = "DBItest")`. You will find a vast amount of ready-to-use test cases that will help you in the process of implementing your new DBI backend.

Add custom tests that are not covered by `DBItest` at your discretion, or enhance `DBItest` and file a pull request if the test is generic enough to be useful for many DBI backends.


## Driver

Start by making a driver class which inherits from `DBIDriver`. This class doesn't need to do anything, it's just used to dispatch other generics to the right method. Users don't need to know about this, so you can remove it from the default help listing with `@keywords internal`:

```{r}
#' Driver for Kazam database.
#'
#' @keywords internal
#' @export
#' @import DBI
#' @import methods
setClass("KazamDriver", contains = "DBIDriver")
```

The driver class was more important in older versions of DBI, so you should also provide a dummy `dbUnloadDriver()` method.

```{r}
#' @export
#' @rdname Kazam-class
setMethod("dbUnloadDriver", "KazamDriver", function(drv, ...) {
  TRUE
})
```

If your package needs global setup or tear down, do this in the `.onLoad()` and `.onUnload()` functions.

You might also want to add a show method so the object prints nicely:

```{r}
setMethod("show", "KazamDriver", function(object) {
  cat("<KazamDriver>\n")
})
```

Next create `Kazam()` which instantiates this class.

```{r}
#' @export
Kazam <- function() {
  new("KazamDriver")
}

Kazam()
```

## Connection

Next create a connection class that inherits from `DBIConnection`. This should store all the information needed to connect to the database. If you're talking to a C api, this will include a slot that holds an external pointer.

```{r}
#' Kazam connection class.
#'
#' @export
#' @keywords internal
setClass("KazamConnection",
  contains = "DBIConnection",
  slots = list(
    host = "character",
    username = "character",
    # and so on
    ptr = "externalptr"
  )
)
```
Now you have some of the boilerplate out of the way, you can start work on the connection. The most important method here is `dbConnect()` which allows you to connect to a specified instance of the database. Note the use of `@rdname Kazam`. This ensures that `Kazam()` and the connect method are documented together.

```{r}
#' @param drv An object created by \code{Kazam()}
#' @rdname Kazam
#' @export
#' @examples
#' \dontrun{
#' db <- dbConnect(RKazam::Kazam())
#' dbWriteTable(db, "mtcars", mtcars)
#' dbGetQuery(db, "SELECT * FROM mtcars WHERE cyl == 4")
#' }
setMethod("dbConnect", "KazamDriver", function(drv, ...) {
  # ...

  new("KazamConnection", host = host, ...)
})
```

* Replace `...` with the arguments needed to connect to your database. You'll
  always need to include `...` in the arguments, even if you don't use it,
  for compatibility with the generic.

* This is likely to be where people first come for help, so the examples should show
  how to connect to the database, and how to query it. (Obviously these examples
  won't work yet.) Ideally, include examples that can be run right away
  (perhaps relying on a publicly hosted database), but failing that surround
  in `\dontrun{}` so people can at least see the code.

Next, implement `show()` and `dbDisconnect()` methods.


## Results

Finally, you're ready to implement the meat of the system: fetching results of a query into a data frame. First define a results class:

```{r}
#' Kazam results class.
#'
#' @keywords internal
#' @export
setClass("KazamResult",
  contains = "DBIResult",
  slots = list(ptr = "externalptr")
)
```

Then write a `dbSendQuery()` method. This takes a connection and SQL string as arguments, and returns a result object. Again `...` is needed for compatibility with the generic, but you can add other arguments if you need them.

```{r}
#' Send a query to Kazam.
#'
#' @export
#' @examples
#' # This is another good place to put examples
setMethod("dbSendQuery", "KazamConnection", function(conn, statement, ...) {
  # some code
  new("KazamResult", ...)
})
```

Next, implement `dbClearResult()`, which should close the result set and free all resources associated with it:

```{r}
#' @export
setMethod("dbClearResult", "KazamResult", function(res, ...) {
  # free resources
  TRUE
})
```

The hardest part of every DBI package is writing the `dbFetch()` method. This needs to take a result set and (optionally) number of records to return, and create a dataframe. Mapping R's data types to those of your database may require a custom implementation of the `dbDataType()` method for your connection class:

```{r}
#' Retrieve records from Kazam query
#' @export
setMethod("dbFetch", "KazamResult", function(res, n = -1, ...) {
  ...
})

# (optionally)

#' Find the database data type associated with an R object
#' @export
setMethod("dbDataType", "KazamConnection", function(dbObj, obj, ...) {
  ...
})
```

Next, implement `dbHasCompleted()` which should return a `logical` indicating if there are any rows remaining to be fetched.

```{r}
#' @export
setMethod("dbHasCompleted", "KazamResult", function(res, ...) {

})
```

With these four methods in place, you can now use the default `dbGetQuery()` to send a query to the database, retrieve results if available and then clean up. Spend some time now making sure this works with an existing database, or relax and let the `DBItest` package do the work for you.

## SQL methods

You're now on the home stretch, and can make your wrapper substantially more useful by implementing methods that wrap around variations in SQL across databases:

* `dbQuoteString()` and `dbQuoteIdentifer()` are used to safely quote strings
  and identifiers to avoid SQL injection attacks.  Note that the former must be
  vectorized, but not the latter.

* `dbWriteTable()` creates a database table given an R dataframe. I'd recommend
  using the functions prefixed with `sql` in this package to generate the SQL.
  These functions are still a work in progress so please let me
  know if you have problems.

* `dbReadTable()`: a simple wrapper around `SELECT * FROM table`. Use
  `dbQuoteIdentifer()` to safely quote the table name and prevent mismatches
  between the names allowed by R and the database.

* `dbListTables()` and `dbExistsTable()` let you determine what tables are
  available. If not provided by your database's API, you may need to generate
  sql that inspects the system tables.

* `dbListFields()` shows which fields are available in a given table.

* `dbRemoveTable()` wraps around `DROP TABLE`. Start with `SQL::sqlTableDrop()`.

* `dbBegin()`, `dbCommit()` and `dbRollback()`: implement these three functions
  to provide basic transaction support. This functionality is currently not
  tested in the `DBItest` package.

## Metadata methods

There are a lot of extra metadata methods for result sets (and one for the connection) that you might want to implement. They are described in the following.

* `dbIsValid()` returns if a connection or a result set is open (`TRUE`) or
  closed (`FALSE`). All further methods in this section are valid for result
  sets only.

* `dbGetStatement()` returns the issued query as a character value.

* `dbColumnInfo()` lists the names and types of the result set's columns.

* `dbGetRowCount()` and `dbGetRowsAffected()` returns the number of rows
  returned or altered in a `SELECT` or `INSERT`/`UPDATE` query, respectively.

* `dbBind()` allows using parametrised queries. Take a look at
  `sqlInterpolate()` and `sqlParseVariables()` if your SQL engine doesn't
  offer native parametrised queries.


## Full DBI compliance

By now, your package should implement all methods defined in the DBI specification.  If you want to walk the extra mile, offer a read-only mode that allows your users to be sure that their valuable data doesn't get destroyed inadvertently.
````
