## Supplementary material for "Identification of QTL-by-Environment Interaction by Controlling Polygenic Background Effect": DBI-1.Rmd

````
---
title: "A Common Database Interface (DBI)"
author: "R-Databases Special Interest Group"
date: "16 June 2003"
output: rmarkdown::html_vignette
bibliography: biblio.bib
vignette: >
  %\VignetteIndexEntry{A Common Database Interface (DBI)}
  %\VignetteEngine{knitr::rmarkdown}
  %\VignetteEncoding{UTF-8}
---

This document describes a common interface between the S language (in
its R and S-Plus implementations) and database management systems
(DBMS). The interface defines a small set of classes and methods similar
in spirit to Perl’s DBI, Java’s JDBC, Python’s DB-API, and Microsoft’s
ODBC.

# Version {#sec:version}

This document describes version 0.1-6 of the database interface API
(application programming interface).

# Introduction {#sec:intro}

The database interface (DBI) separates the connectivity to the DBMS into
a “front-end” and a “back-end”. Applications use only the exposed
“front-end” API. The facilities that communicate with specific DBMS
(Oracle, PostgreSQL, etc.) are provided by “device drivers” that get
invoked automatically by the S language evaluator. The following example
illustrates some of the DBI capabilities:

```R
## Choose the proper DBMS driver and connect to the server

drv <- dbDriver("ODBC")
con <- dbConnect(drv, "dsn", "usr", "pwd")

## The interface can work at a higher level importing tables
## as data.frames and exporting data.frames as DBMS tables.

dbListTables(con)
dbListFields(con, "quakes")
if(dbExistsTable(con, "new_results"))
   dbRemoveTable(con, "new_results")
dbWriteTable(con, "new_results", new.output)

## The interface allows lower-level interface to the DBMS
res <- dbSendQuery(con, paste(
            "SELECT g.id, g.mirror, g.diam, e.voltage",
            "FROM geom_table as g, elec_measures as e",
            "WHERE g.id = e.id and g.mirrortype = 'inside'",
            "ORDER BY g.diam"))
out <- NULL
while(!dbHasCompleted(res)){
   chunk <- fetch(res, n = 10000)
   out <- c(out, doit(chunk))
}

## Free up resources
dbClearResult(res)
dbDisconnect(con)
dbUnloadDriver(drv)
```

(only the first 2 expressions are DBMS-specific – all others are
independent of the database engine itself).

Individual DBI drivers need not implement all the features we list below
(we indicate those that are optional). Furthermore, drivers may extend
the core DBI facilities, but we suggest to have these extensions clearly
indicated and documented.

The following are the elements of the DBI:

1.  A set of classes and methods (Section [sec:DBIClasses]) that defines
    what operations are possible and how they are defined, e.g.:

    -   connect/disconnect to the DBMS

    -   create and execute statements in the DBMS

    -   extract results/output from statements

    -   error/exception handling

    -   information (meta-data) from database objects

    -   transaction management (optional)

    Some things are left explicitly unspecified, e.g., authentication
    and even the query language, although it is hard to avoid references
    to SQL and relational database management systems (RDBMS).

2.  Drivers

    Drivers are collection of functions that implement the functionality
    defined above in the context of specific DBMS, e.g., mSQL, Informix.

3.  Data type mappings (Section [sec:data-mappings].)

    Mappings and conversions between DBMS data types and R/S objects.
    All drivers should implement the “basic” primitives (see below), but
    may chose to add user-defined conversion function to handle more
    generic objects (e.g., factors, ordered factors, time series,
    arrays, images).

4.  Utilities (Section [sec:utilities].)

    These facilities help with details such as mapping of identifiers
    between S and DBMS (e.g., `_` is illegal in R/S names, and `.` is
    used for constructing compound SQL identifiers), etc.

# DBI Classes and Methods {#sec:DBIClasses}

The following are the main DBI classes. They need to be extended by
individual database back-ends (Sybase, Oracle, etc.) Individual drivers
need to provide methods for the generic functions listed here (those
methods that are optional are so indicated).

*Note: Although R releases prior to 1.4 do not have a formal concept of
classes, we will use the syntax of the S Version 4 classes and methods
(available in R releases 1.4 and later as library `methods`) to convey
precisely the DBI class hierarchy, its methods, and intended behavior.*

The DBI classes are `DBIObject`, `DBIDriver`, `DBIConnection` and
`DBIResult`. All these are *virtual* classes. Drivers define new classes
that extend these, e.g., `PgSQLDriver`, `PgSQLConnection`, and so on.

![Class hierarchy for the DBI. The top two layers are comprised of
virtual classes and each lower layer represents a set of driver-specific
implementation classes that provide the functionality defined by the
virtual classes above.](hierarchy.png)

`DBIObject`:

:   Virtual class[^1] that groups all other DBI classes.

`DBIDriver`:

:   Virtual class that groups all DBMS drivers. Each DBMS driver extends
    this class. Typically generator functions instantiate the actual
    driver objects, e.g., `PgSQL`, `HDF5`, `BerkeleyDB`.

`DBIConnection`:

:   Virtual class that encapsulates connections to DBMS.

`DBIResult`:

:   Virtual class that describes the result of a DBMS query or
    statement.

    [Q: Should we distinguish between a simple result of DBMS statements
    e.g., as `delete` from DBMS queries (i.e., those that generate
    data).]

The methods `format`, `print`, `show`, `dbGetInfo`, and `summary` are
defined (and *implemented* in the `DBI` package) for the `DBIObject`
base class, thus available to all implementations; individual drivers,
however, are free to override them as they see fit.

`format(x, ...)`:

:   produces a concise character representation (label) for the
    `DBIObject` `x`.

`print(x, ...)`/`show(x)`:

:   prints a one-line identification of the object `x`.

`summary(object, ...)`:

:   produces a concise description of the object. The default method for
    `DBIObject` simply invokes `dbGetInfo(dbObj)` and prints the
    name-value pairs one per line. Individual implementations may tailor
    this appropriately.

`dbGetInfo(dbObj, ...)`:

:   extracts information (meta-data) relevant for the `DBIObject`
    `dbObj`. It may return a list of key/value pairs, individual
    meta-data if supplied in the call, or `NULL` if the requested
    meta-data is not available.

    *Hint:* Driver implementations may choose to allow an argument
    `what` to specify individual meta-data, e.g.,
    `dbGetInfo(drv, what = max.connections)`.

In the next few sub-sections we describe in detail each of these classes
and their methods.

## Class `DBIObject` {#sec:DBIObject}

This class simply groups all DBI classes, and thus all extend it.

## Class `DBIDriver` {#sec:DBIDriver}

This class identifies the database management system. It needs to be
extended by individual back-ends (Oracle, PostgreSQL, etc.)

The DBI provides the generator `dbDriver(driverName)` which simply
invokes the function `driverName`, which in turn instantiates the
corresponding driver object.

The `DBIDriver` class defines the following methods:

`driverName`:

:   [meth:driverName] initializes the driver code. The name `driverName`
    refers to the actual generator function for the DBMS, e.g.,
    `RPgSQL`, `RODBC`, `HDF5`. The driver instance object is used with
    `dbConnect` (see page ) for opening one or possibly more connections
    to one or more DBMS.

`dbListConnections(drv, ...)`:

:   list of current connections being handled by the `drv` driver. May
    be `NULL` if there are no open connections. Drivers that do not
    support multiple connections may return the one open connection.

`dbGetInfo(dbObj, ...)`:

:   returns a list of name-value pairs of information about the driver.

    *Hint:* Useful entries could include

    `name`:

    :   the driver name (e.g., `RODBC`, `RPgSQL`);

    `driver.version`:

    :   version of the driver;

    `DBI.version`:

    :   the version of the DBI that the driver implements, e.g.,
        `0.1-2`;

    `client.version`:

    :   of the client DBMS libraries (e.g., version of the `libpq`
        library in the case of `RPgSQL`);

    `max.connections`:

    :   maximum number of simultaneous connections;

    plus any other relevant information about the implementation, for
    instance, how the driver handles upper/lower case in identifiers.

`dbUnloadDriver(driverName)` (optional):

:   frees all resources (local and remote) used by the driver. Returns a
    logical to indicate if it succeeded or not.

## Class `DBIConnection` {#sec:DBIConnection}

This virtual class encapsulates the connection to a DBMS, and it
provides access to dynamic queries, result sets, DBMS session management
(transactions), etc.

*Note:* Individual drivers are free to implement single or multiple
simultaneous connections.

The methods defined by the `DBIConnection` class include:

`dbConnect(drv, ...)`:

:   [meth:dbConnect] creates and opens a connection to the database
    implemented by the driver `drv` (see Section [sec:DBIDriver]). Each
    driver will define what other arguments are required, e.g., `dbname`
    or `dsn` for the database name, `user`, and `password`. It returns
    an object that extends `DBIConnection` in a driver-specific manner
    (e.g., the MySQL implementation could create an object of class
    `MySQLConnection` that extends `DBIConnection`).

`dbDisconnect(conn, ...)`:

:   closes the connection, discards all pending work, and frees
    resources (e.g., memory, sockets). Returns a logical indicating
    whether it succeeded or not.

`dbSendQuery(conn, statement, ...)`:

:   submits one statement to the DBMS. It returns a `DBIResult` object.
    This object is needed for fetching data in case the statement
    generates output (see `fetch` on page ), and it may be used for
    querying the state of the operation; see `dbGetInfo` and other
    meta-data methods on page .

`dbGetQuery(conn, statement, ...)`:

:   submit, execute, and extract output in one operation. The resulting
    object may be a `data.frame` if the `statement` generates output.
    Otherwise the return value should be a logical indicating whether
    the query succeeded or not.

`dbGetException(conn, ...)`:

:   returns a list with elements `errNum` and `errMsg` with the status
    of the last DBMS statement sent on a given connection (this
    information may also be provided by the `dbGetInfo` meta-data
    function on the `conn` object.

    *Hint:* The ANSI SQL-92 defines both a status code and an status
    message that could be return as members of the list.

`dbGetInfo(dbObj, ...)`:

:   returns a list of name-value pairs describing the state of the
    connection; it may return one or more meta-data, the actual driver
    method allows to specify individual pieces of meta-data (e.g.,
    maximum number of open results/cursors).

    *Hint:* Useful entries could include

    `dbname`:

    :   the name of the database in use;

    `db.version`:

    :   the DBMS server version (e.g., “Oracle 8.1.7 on Solaris”;

    `host`:

    :   host where the database server resides;

    `user`:

    :   user name;

    `password`:

    :   password (is this safe?);

    plus any other arguments related to the connection (e.g., thread id,
    socket or TCP connection type).

`dbListResults(conn, ...)`:

:   list of `DBIResult` objects currently active on the connection
    `conn`. May be `NULL` if no result set is active on `conn`. Drivers
    that implement only one result set per connection could return that
    one object (no need to wrap it in a list).

*Note: The following are convenience methods that simplify the
import/export of (mainly) data.frames. The first five methods implement
the core methods needed to `attach` remote DBMS to the S search path.
(For details, see @data-management:1991 [@database-classes:1999].)*

*Hint:* For relational DBMS these methods may be easily implemented
using the core DBI methods `dbConnect`, `dbSendQuery`, and `fetch`, due
to SQL reflectance (i.e., one easily gets this meta-data by querying the
appropriate tables on the RDBMS).

`dbListTables(conn, ...)`:

:   returns a character vector (possibly of zero-length) of object
    (table) names available on the `conn` connection.

`dbReadTable(conn, name, ...)`:

:   imports the data stored remotely in the table `name` on connection
    `conn`. Use the field `row.names` as the `row.names` attribute of
    the output data.frame. Returns a `data.frame`.

    [Q: should we spell out how row.names should be created? E.g., use a
    field (with unique values) as row.names? Also, should `dbReadTable`
    reproduce a data.frame exported with `dbWriteTable`?]

`dbWriteTable(conn, name, value, ...)`:

:   write the object `value` (perhaps after coercing it to data.frame)
    into the remote object `name` in connection `conn`. Returns a
    logical indicating whether the operation succeeded or not.

`dbExistsTable(conn, name, ...)`:

:   does remote object `name` exist on `conn`? Returns a logical.

`dbRemoveTable(conn, name, ...)`:

:   removes remote object `name` on connection `conn`. Returns a logical
    indicating whether the operation succeeded or not.

`dbListFields(conn, name, ...)`:

:   returns a character vector listing the field names of the remote
    table `name` on connection `conn` (see `dbColumnInfo()` for
    extracting data type on a table).

*Note: The following methods deal with transactions and stored
procedures. All these functions are optional.*

`dbCommit(conn, ...)`(optional):

:   commits pending transaction on the connection and returns `TRUE` or
    `FALSE` depending on whether the operation succeeded or not.

`dbRollback(conn, ...)`(optional):

:   undoes current transaction on the connection and returns `TRUE` or
    `FALSE` depending on whether the operation succeeded or not.

`dbCallProc(conn, storedProc, ...)`(optional):

:   invokes a stored procedure in the DBMS and returns a `DBIResult`
    object.

    [Stored procedures are *not* part of the ANSI SQL-92 standard and
    vary substantially from one RDBMS to another.]

    **Deprecated since 2014:**

    The recommended way of calling a stored procedure is now

    - `dbGetQuery` if a result set is returned and
    - `dbExecute`  for data manipulation and other cases that do not return a result set.

## Class `DBIResult` {#sec:DBIResult}

This virtual class describes the result and state of execution of a DBMS
statement (any statement, query or non-query). The result set `res`
keeps track of whether the statement produces output for R/S, how many
rows were affected by the operation, how many rows have been fetched (if
statement is a query), whether there are more rows to fetch, etc.

*Note: Individual drivers are free to allow single or multiple active
results per connection.*

[Q: Should we distinguish between results that return no data from those
that return data?]

The class `DBIResult` defines the following methods:

`fetch(res, n, ...)`:

:   [meth:fetch] fetches the next `n` elements (rows) from the result
    set `res` and return them as a data.frame. A value of `n=-1` is
    interpreted as “return all elements/rows”.

`dbClearResult(res, ...)`:

:   flushes any pending data and frees all resources (local and remote)
    used by the object `res` on both sides of the connection. Returns a
    logical indicating success or not.

`dbGetInfo(dbObj, ...)`:

:   returns a name-value list with the state of the result set.

    *Hint:* Useful entries could include

    `statement`:

    :   a character string representation of the statement being
        executed;

    `rows.affected`:

    :   number of affected records (changed, deleted, inserted, or
        extracted);

    `row.count`:

    :   number of rows fetched so far;

    `has.completed`:

    :   has the statement (query) finished?

    `is.select`:

    :   a logical describing whether or not the statement generates
        output;

    plus any other relevant driver-specific meta-data.

`dbColumnInfo(res, ...)`:

:   produces a data.frame that describes the output of a query. The
    data.frame should have as many rows as there are output fields in
    the result set, and each column in the data.frame should describe an
    aspect of the result set field (field name, type, etc.)

    *Hint:* The data.frame columns could include

    `field.name`:

    :   DBMS field label;

    `field.type`:

    :   DBMS field type (implementation-specific);

    `data.type`:

    :   corresponding R/S data type, e.g., `integer`;

    `precision`/`scale`:

    :   (as in ODBC terminology), display width and number of decimal
        digits, respectively;

    `nullable`:

    :   whether the corresponding field may contain (DBMS) `NULL`
        values;

    plus other driver-specific information.

`dbSetDataMappings(flds, ...)`(optional):

:   defines a conversion between internal DBMS data types and R/S
    classes. We expect the default mappings (see
    Section [sec:data-mappings]) to be by far the most common ones, but
    users that need more control may specify a class generator for
    individual fields in the result set. [This topic needs further
    discussion.]

*Note: The following are convenience methods that extract information
from the result object (they may be implemented by invoking `dbGetInfo`
with appropriate arguments).*

`dbGetStatement(res, ...)`(optional):

:   returns the DBMS statement (as a character string) associated with
    the result `res`.

`dbGetRowsAffected(res, ...)`(optional):

:   returns the number of rows affected by the executed statement
    (number of records deleted, modified, extracted, etc.)

`dbHasCompleted(res, ...)`(optional):

:   returns a logical that indicates whether the operation has been
    completed (e.g., are there more records to be fetched?).

`dbGetRowCount(res, ...)`(optional):

:   returns the number of rows fetched so far.

# Data Type Mappings {#sec:data-mappings}

The data types supported by databases are different than the data types
in R and S, but the mapping between the “primitive” types is
straightforward: Any of the many fixed and varying length character
types are mapped to R/S `character`. Fixed-precision (non-IEEE) numbers
are mapped into either doubles (`numeric`) or long (`integer`). Notice
that many DBMS do not follow the so-called IEEE arithmetic, so there are
potential problems with under/overflows and loss of precision, but given
the R/S primitive types we cannot do too much but identify these
situations and warn the application (how?).

By default dates and date-time objects are mapped to character using the
appropriate `TO_CHAR` function in the DBMS (which should take care of
any locale information). Some RDBMS support the type `CURRENCY` or
`MONEY` which should be mapped to `numeric` (again with potential round
off errors). Large objects (character, binary, file, etc.) also need to
be mapped. User-defined functions may be specified to do the actual
conversion (as has been done in other inter-systems packages [^2]).

Specifying user-defined conversion functions still needs to be defined.

# Utilities {#sec:utilities}

The core DBI implementation should make available to all drivers some
common basic utilities. For instance:

`dbGetDBIVersion`:

:   returns the version of the currently attached DBI as a string.

`dbDataType(dbObj, obj, ...)`:

:   returns a string with the (approximately) appropriate data type for
    the R/S object `obj`. The DBI can implement this following the
    ANSI-92 standard, but individual drivers may want/need to extend it
    to make use of DBMS-specific types.

`make.db.names(dbObj, snames, ...)`:

:   maps R/S names (identifiers) to SQL identifiers replacing illegal
    characters (as `.`) by the legal SQL `_`.

`SQLKeywords(dbObj, ...)`:

:   returns a character vector of SQL keywords (reserved words). The
    default method returns the list of `.SQL92Keywords`, but drivers
    should update this vector with the DBMS-specific additional reserved
    words.

`isSQLKeyword(dbObj, name, ...)`:

:   for each element in the character vector `name` determine whether or
    not it is an SQL keyword, as reported by the generic function
    `SQLKeywords`. Returns a logical vector parallel to the input object
    `name`.

# Open Issues and Limitations {#sec:open-issues}

There are a number of issues and limitations that the current DBI
conscientiously does not address on the interest of simplicity. We do
list here the most important ones.

Non-SQL:

:   Is it realistic to attempt to encompass non-relational databases,
    like HDF5, Berkeley DB, etc.?

Security:

:   allowing users to specify their passwords on R/S scripts may be
    unacceptable for some applications. We need to consider alternatives
    where users could store authentication on files (perhaps similar to
    ODBC’s `odbc.ini`) with more stringent permissions.

Exceptions:

:   the exception mechanism is a bit too simple, and it does not provide
    for information when problems stem from the DBMS interface itself.
    For instance, under/overflow or loss of precision as we move numeric
    data from DBMS to the more limited primitives in R/S.

Asynchronous communication:

:   most DBMS support both synchronous and asynchronous communications,
    allowing applications to submit a query and proceed while the
    database server process the query. The application is then notified
    (or it may need to poll the server) when the query has completed.
    For large computations, this could be very useful, but the DBI would
    need to specify how to interrupt the server (if necessary) plus
    other details. Also, some DBMS require applications to use threads
    to implement asynchronous communication, something that neither R
    nor S-Plus currently addresses.

SQL scripts:

:   the DBI only defines how to execute one SQL statement at a time,
    forcing users to split SQL scripts into individual statements. We
    need a mechanism by which users can submit SQL scripts that could
    possibly generate multiple result sets; in this case we may need to
    introduce new methods to loop over multiple results (similar to
    Python’s `nextResultSet`).

BLOBS/CLOBS:

:   large objects (both character and binary) present some challenges
    both to R and S-Plus. It is becoming more common to store images,
    sounds, and other data types as binary objects in DBMS, some of
    which can be in principle quite large. The SQL-92 ANSI standard
    allows up to 2 gigabytes for some of these objects. We need to
    carefully plan how to deal with binary objects.

Transactions:

:   transaction management is not fully described.

Additional methods:

:   Do we need any additional methods? (e.g., `dbListDatabases(conn)`,
    `dbListTableIndices(conn, name)`, how do we list all available
    drivers?)

Bind variables:

:   the interface is heavily biased towards queries, as opposed to
    general purpose database development. In particular we made no
    attempt to define “bind variables”; this is a mechanism by which the
    contents of R/S objects are implicitly moved to the database during
    SQL execution. For instance, the following embedded SQL statement

          /* SQL */
          SELECT * from emp_table where emp_id = :sampleEmployee

    would take the vector `sampleEmployee` and iterate over each of its
    elements to get the result. Perhaps the DBI could at some point in
    the future implement this feature.

# Resources {#sec:resources}

The idea of a common interface to databases has been successfully
implemented in various environments, for instance:

Java’s Database Connectivity (JDBC)
([www.javasoft.com](https://docs.oracle.com/javase/8/docs/technotes/guides/jdbc/)).

In C through the Open Database Connectivity (ODBC)
([www.unixodbc.org](https://www.unixodbc.org/)).

Python’s Database Application Programming Interface
([www.python.org](https://wiki.python.org/moin/DatabaseProgramming)).

Perl’s Database Interface ([dbi.perl.org](https://dbi.perl.org)).

[^1]: A virtual class allows us to group classes that share some common
    characteristics, even if their implementations are radically
    different.

[^2]: Duncan Temple Lang has volunteered to port the data conversion
    code found in R-Java, R-Perl, and R-Python packages to the DBI
````
