## Supplementary material for "Identification of QTL-by-Environment Interaction by Controlling Polygenic Background Effect": DBI-advanced.R

```
## ----setup, include=FALSE-----------------------------------------------------
library(knitr)
opts_chunk$set(
  echo = TRUE,
  error = Sys.getenv("IN_PKGDOWN") != "true" || (getRversion() < "3.5")
)

knit_print.data.frame <- function(x, ...) {
  print(head(x, 3))
  if (nrow(x) > 3) {
    cat("Showing 3 out of", nrow(x), "rows.\n")
  }
  invisible(x)
}

registerS3method("knit_print", "data.frame", "knit_print.data.frame")

## -----------------------------------------------------------------------------
library(DBI)

con <- dbConnect(
  RMariaDB::MariaDB(),
  host = "db.relational-data.org",
  port = 3306,
  username = "guest",
  password = "relational",
  dbname = "sakila"
)

res <- dbSendQuery(con, "SELECT * FROM film WHERE rating = 'G'")
df <- dbFetch(res, n = 3)
dbClearResult(res)

head(df, 3)

## -----------------------------------------------------------------------------
res <- dbSendQuery(con, "SELECT * FROM film")
while (!dbHasCompleted(res)) {
  chunk <- dbFetch(res, n = 300)
  print(nrow(chunk))
}
dbClearResult(res)

## ----quote--------------------------------------------------------------------

safe_id <- dbQuoteIdentifier(con, "rating")
safe_param <- dbQuoteLiteral(con, "G")

query <- paste0("SELECT title, ", safe_id, " FROM film WHERE ", safe_id, " = ", safe_param)
query

res <- dbSendQuery(con, query)
dbFetch(res)
dbClearResult(res)

## -----------------------------------------------------------------------------
id <- "rating"
param <- "G"
query <- glue::glue_sql("SELECT title, {`id`} FROM film WHERE {`id`} = {param}", .con = con)

df <- dbGetQuery(con, query)
head(df, 3)

## ----params-------------------------------------------------------------------
params <- list("G")
safe_id <- dbQuoteIdentifier(con, "rating")

query <- paste0("SELECT * FROM film WHERE ", safe_id, " = ?")
query

res <- dbSendQuery(con, query, params = params)
dbFetch(res, n = 3)
dbClearResult(res)

## ----multi-param--------------------------------------------------------------
q_params <- list("G", 90)
query <- "SELECT title, rating, length FROM film WHERE rating = ? AND length >= ?"

res <- dbSendQuery(con, query, params = q_params)
dbFetch(res, n = 3)
dbClearResult(res)

## ----dbbind-------------------------------------------------------------------
res <- dbSendQuery(con, "SELECT * FROM film WHERE rating = ?")
dbBind(res, list("G"))
dbFetch(res, n = 3)
dbBind(res, list("PG"))
dbFetch(res, n = 3)
dbClearResult(res)

## ----bind_quotestring---------------------------------------------------------
res <- dbSendQuery(con, "SELECT * FROM film WHERE rating = ?")
dbBind(res, list(c("G", "PG")))
dbFetch(res, n = 3)
dbClearResult(res)

## ----bind-multi-param---------------------------------------------------------
q_params <- list(c("G", "PG"), c(90, 120))
query <- "SELECT title, rating, length FROM film WHERE rating = ? AND length >= ?"

res <- dbSendQuery(con, query, params = q_params)
dbFetch(res, n = 3)
dbClearResult(res)

## ----disconnect---------------------------------------------------------------
dbDisconnect(con)

## -----------------------------------------------------------------------------
library(DBI)
con <- dbConnect(RSQLite::SQLite(), ":memory:")

dbWriteTable(con, "cars", head(cars, 3))

dbExecute(
  con,
  "INSERT INTO cars (speed, dist) VALUES (1, 1), (2, 2), (3, 3)"
)

rs <- dbSendStatement(
  con,
  "INSERT INTO cars (speed, dist) VALUES (4, 4), (5, 5), (6, 6)"
)
dbGetRowsAffected(rs)
dbClearResult(rs)

dbReadTable(con, "cars")

## -----------------------------------------------------------------------------
dbDisconnect(con)

## -----------------------------------------------------------------------------
con <- dbConnect(RSQLite::SQLite(), ":memory:")

dbWriteTable(con, "cash", data.frame(amount = 100))
dbWriteTable(con, "account", data.frame(amount = 2000))

withdraw <- function(amount) {
  # All operations must be carried out as logical unit:
  dbExecute(con, "UPDATE cash SET amount = amount + ?", list(amount))
  dbExecute(con, "UPDATE account SET amount = amount - ?", list(amount))
}

withdraw_transacted <- function(amount) {
  # Ensure atomicity
  dbBegin(con)

  # Perform operation
  withdraw(amount)

  # Persist results
  dbCommit(con)
}

withdraw_transacted(300)

## -----------------------------------------------------------------------------
dbReadTable(con, "cash")
dbReadTable(con, "account")

## -----------------------------------------------------------------------------
withdraw_if_funds <- function(amount) {
  dbBegin(con)
  withdraw(amount)
  # Rolling back after detecting negative value on account:
  if (dbReadTable(con, "account")$amount >= 0) {
    dbCommit(con)
    TRUE
  } else {
    message("Insufficient funds")
    dbRollback(con)
    FALSE
  }
}

withdraw_if_funds(5000)
dbReadTable(con, "cash")
dbReadTable(con, "account")

## ----error = TRUE-------------------------------------------------------------
withdraw_safely <- function(amount) {
  dbWithTransaction(con, {
    withdraw(amount)
    if (dbReadTable(con, "account")$amount < 0) {
      stop("Error: insufficient funds", call. = FALSE)
    }
  })
}

withdraw_safely(5000)
dbReadTable(con, "cash")
dbReadTable(con, "account")

## -----------------------------------------------------------------------------
dbDisconnect(con)
```
