## Supplementary material for "Identification of QTL-by-Environment Interaction by Controlling Polygenic Background Effect": DBI-advanced.Rmd

````
---
title: "Advanced DBI Usage"
author: "James Wondrasek, Kirill Müller"
date: "17/03/2020"
output: rmarkdown::html_vignette
vignette: >
  %\VignetteIndexEntry{Advanced DBI Usage}
  %\VignetteEngine{knitr::rmarkdown}
  %\VignetteEncoding{UTF-8}
---

```{r setup, include=FALSE}
library(knitr)
opts_chunk$set(
  echo = TRUE,
  error = Sys.getenv("IN_PKGDOWN") != "true" || (getRversion() < "3.5")
)

knit_print.data.frame <- function(x, ...) {
  print(head(x, 3))
  if (nrow(x) > 3) {
    cat("Showing 3 out of", nrow(x), "rows.\n")
  }
  invisible(x)
}

registerS3method("knit_print", "data.frame", "knit_print.data.frame")
```

## Who this tutorial is for

This tutorial is for you if you need to use a richer set of SQL features such as data manipulation queries, parameterized queries and queries performed using SQL's transaction features.
See `vignette("DBI", package = "DBI")` for a more basic tutorial covering connecting to DBMS and executing simple queries.

## How to run more complex queries using DBI

`dbGetQuery()` works by calling a number of functions behind the scenes.
If you need more control you can manually build your own query, retrieve results at your selected rate, and release the resources involved by calling the same functions.

These functions are:

- `dbSendQuery()` sends the SQL query to the DBMS and returns a `result` object.
  The query is limited to `SELECT` statements.
  If you want to send other statements, such as `INSERT`, `UPDATE`, `DELETE`, etc, use `dbSendStatement()`.
- `dbFetch()` is called with the `result` object returned by `dbSendQuery()`.
  It also accepts an argument specifying the number of rows to be returned, e.g. `n = 200`.
  If you want to fetch all the rows, use `n = -1`.
- `dbClearResult()` is called when you have finished retrieving data.
  It releases the resources associated with the `result` object.

```{r}
library(DBI)

con <- dbConnect(
  RMariaDB::MariaDB(),
  host = "db.relational-data.org",
  port = 3306,
  username = "guest",
  password = "relational",
  dbname = "sakila"
)

res <- dbSendQuery(con, "SELECT * FROM film WHERE rating = 'G'")
df <- dbFetch(res, n = 3)
dbClearResult(res)

head(df, 3)
```

## How to read part of a table from a database

If your dataset is large you may want to fetch a limited number of rows at a time.
As demonstrated below, this can be accomplished by using a while loop where the function `dbHasCompleted()` is used to check for ongoing rows, and `dbFetch()` is used with the `n = X` argument, specifying how many rows to return on each iteration.
Again, we call `dbClearResult()` at the end to release resources.

```{r}
res <- dbSendQuery(con, "SELECT * FROM film")
while (!dbHasCompleted(res)) {
  chunk <- dbFetch(res, n = 300)
  print(nrow(chunk))
}
dbClearResult(res)
```


## How to use parameters (safely) in SQL queries

`dbSendQuery()` can be used with parameterized SQL queries.
DBI supports two ways to avoid SQL injection attacks from user-supplied parameters: quoting and parameterized queries.


### Quoting

Quoting of parameter values is performed using the function `dbQuoteLiteral()`, which supports many R data types, including date and time.[^quote-string]

[^quote-string]: An older method, `dbQuoteString()`, was used to quote string values only. The `dbQuoteLiteral()` method forwards to `dbQuoteString()` for character vectors. Users do not need to distinguish between these two cases.

In cases where users may be supplying table or column names to use in the query for data retrieval, those names or identifiers must also be escaped.
As there may be DBMS-specific rules for escaping these identifiers, DBI provides the function `dbQuoteIdentifier()` to generate a safe string representation.

```{r quote}

safe_id <- dbQuoteIdentifier(con, "rating")
safe_param <- dbQuoteLiteral(con, "G")

query <- paste0("SELECT title, ", safe_id, " FROM film WHERE ", safe_id, " = ", safe_param)
query

res <- dbSendQuery(con, query)
dbFetch(res)
dbClearResult(res)
```

The same result can be had by using `glue::glue_sql()`.
It performs the same safe quoting on any variable or R statement appearing between braces within the query string.

```{r}
id <- "rating"
param <- "G"
query <- glue::glue_sql("SELECT title, {`id`} FROM film WHERE {`id`} = {param}", .con = con)

df <- dbGetQuery(con, query)
head(df, 3)
```


### Parameterized queries

Rather than performing the parameter substitution ourselves, we can push it to the DBMS by including placeholders in the query.
Different DBMS use different placeholder schemes, DBI passes through the SQL expression unchanged.

MariaDB uses a question mark (?) as placeholder and expects an unnamed list of parameter values.
Other DBMS may use named parameters.
We recommend consulting the documentation for the DBMS you are using.
As an example, a web search for "mariadb parameterized queries" leads to the documentation for the [`PREPARE` statement](https://mariadb.com/kb/en/prepare-statement/) which mentions:

> Within the statement, "?" characters can be used as parameter markers to indicate where data values are to be bound to the query later when you execute it.

Currently there is no list of which placeholder scheme a particular DBMS supports.

Placeholders only work for literal values.
Other parts of the query, e.g. table or column identifiers, still need to be quoted with `dbQuoteIdentifier()`.

For a single set of parameters, the `params` argument to `dbSendQuery()` or `dbGetQuery()` can be used.
It takes a list and its members are substituted in order for the placeholders within the query.

```{r params}
params <- list("G")
safe_id <- dbQuoteIdentifier(con, "rating")

query <- paste0("SELECT * FROM film WHERE ", safe_id, " = ?")
query

res <- dbSendQuery(con, query, params = params)
dbFetch(res, n = 3)
dbClearResult(res)
```

Below is an example query using multiple placeholders with the MariaDB driver.
The placeholders are supplied as a list of values ordered to match the position of the placeholders in the query.

```{r multi-param}
q_params <- list("G", 90)
query <- "SELECT title, rating, length FROM film WHERE rating = ? AND length >= ?"

res <- dbSendQuery(con, query, params = q_params)
dbFetch(res, n = 3)
dbClearResult(res)
```


When you wish to perform the same query with different sets of parameter values, `dbBind()` is used.
There are two ways to use `dbBind()`.
Firstly, it can be used multiple times with same query.

```{r dbbind}
res <- dbSendQuery(con, "SELECT * FROM film WHERE rating = ?")
dbBind(res, list("G"))
dbFetch(res, n = 3)
dbBind(res, list("PG"))
dbFetch(res, n = 3)
dbClearResult(res)
```

Secondly, `dbBind()` can be used to execute the same statement with multiple values at once.

```{r bind_quotestring}
res <- dbSendQuery(con, "SELECT * FROM film WHERE rating = ?")
dbBind(res, list(c("G", "PG")))
dbFetch(res, n = 3)
dbClearResult(res)
```

Use a list of vectors if your query has multiple parameters:

```{r bind-multi-param}
q_params <- list(c("G", "PG"), c(90, 120))
query <- "SELECT title, rating, length FROM film WHERE rating = ? AND length >= ?"

res <- dbSendQuery(con, query, params = q_params)
dbFetch(res, n = 3)
dbClearResult(res)
```

Always disconnect from the database when done.

```{r disconnect}
dbDisconnect(con)
```


## SQL data manipulation - UPDATE, DELETE and friends

For SQL queries that affect the underlying database, such as UPDATE, DELETE, INSERT INTO, and DROP TABLE, DBI provides two functions.
`dbExecute()` passes the SQL statement to the DBMS for execution and returns the number of rows affected.
`dbSendStatement()` performs in the same manner, but returns a result object.
Call `dbGetRowsAffected()` with the result object to get the count of the affected rows.
You then need to call `dbClearResult()` with the result object afterwards to release resources.

In actuality, `dbExecute()` is a convenience function that calls `dbSendStatement()`, `dbGetRowsAffected()`, and `dbClearResult()`.
You can use these functions if you need more control over the query process.

The subsequent examples use an in-memory SQL database provided by `RSQLite::SQLite()`, because the remote database used in above examples does not allow writing.


```{r}
library(DBI)
con <- dbConnect(RSQLite::SQLite(), ":memory:")

dbWriteTable(con, "cars", head(cars, 3))

dbExecute(
  con,
  "INSERT INTO cars (speed, dist) VALUES (1, 1), (2, 2), (3, 3)"
)

rs <- dbSendStatement(
  con,
  "INSERT INTO cars (speed, dist) VALUES (4, 4), (5, 5), (6, 6)"
)
dbGetRowsAffected(rs)
dbClearResult(rs)

dbReadTable(con, "cars")
```

Do not forget to disconnect from the database at the end.

```{r}
dbDisconnect(con)
```


## SQL transactions with DBI

DBI allows you to group multiple queries into a single atomic transaction. Transactions are initiated with `dbBegin()` and either made persistent with `dbCommit()` or undone with `dbRollback()`.
The example below updates two tables and ensures that either both tables are updated, or no changes are persisted to the database and an error is thrown.

```{r}
con <- dbConnect(RSQLite::SQLite(), ":memory:")

dbWriteTable(con, "cash", data.frame(amount = 100))
dbWriteTable(con, "account", data.frame(amount = 2000))

withdraw <- function(amount) {
  # All operations must be carried out as logical unit:
  dbExecute(con, "UPDATE cash SET amount = amount + ?", list(amount))
  dbExecute(con, "UPDATE account SET amount = amount - ?", list(amount))
}

withdraw_transacted <- function(amount) {
  # Ensure atomicity
  dbBegin(con)

  # Perform operation
  withdraw(amount)

  # Persist results
  dbCommit(con)
}

withdraw_transacted(300)
```

After withdrawing 300 credits, the cash is increased and the account is decreased by this amount.
The transaction ensures that either both operations succeed, or no change occurs.

```{r}
dbReadTable(con, "cash")
dbReadTable(con, "account")
```

We can roll back changes manually if necessary.
Do not forget to call `dbRollback()` in case of error, otherwise the transaction remains open indefinitely.

```{r}
withdraw_if_funds <- function(amount) {
  dbBegin(con)
  withdraw(amount)
  # Rolling back after detecting negative value on account:
  if (dbReadTable(con, "account")$amount >= 0) {
    dbCommit(con)
    TRUE
  } else {
    message("Insufficient funds")
    dbRollback(con)
    FALSE
  }
}

withdraw_if_funds(5000)
dbReadTable(con, "cash")
dbReadTable(con, "account")
```

`dbWithTransaction()` simplifies using transactions. 
Pass it a connection and the code you want to run as a transaction. 
It will execute the code and call `dbCommit()` on success and call `dbRollback()` if an error is thrown.

```{r error = TRUE}
withdraw_safely <- function(amount) {
  dbWithTransaction(con, {
    withdraw(amount)
    if (dbReadTable(con, "account")$amount < 0) {
      stop("Error: insufficient funds", call. = FALSE)
    }
  })
}

withdraw_safely(5000)
dbReadTable(con, "cash")
dbReadTable(con, "account")
```

As usual, do not forget to disconnect from the database when done.

```{r}
dbDisconnect(con)
```

## Conclusion

That concludes the major features of DBI.
For more details on the library functions covered in this tutorial and the `vignette("DBI", package = "DBI")` introductory tutorial see the DBI specification at `vignette("spec", package = "DBI")`.
If you are after a data manipulation library that works at a higher level of abstraction, check out [dplyr](https://dplyr.tidyverse.org).
It is a grammar of data manipulation that can work with local dataframes and remote databases and uses DBI under the hood.
````
