## Supplementary material for "Identification of QTL-by-Environment Interaction by Controlling Polygenic Background Effect": DBI-arrow.R

```
## ----setup, include=FALSE-----------------------------------------------------
library(knitr)
opts_chunk$set(echo = TRUE)
knitr::opts_chunk$set(error = Sys.getenv("IN_PKGDOWN") != "true" || (getRversion() < "3.5"))

knit_print.data.frame <- function(x, ...) {
  print(head(x, 6))
  if (nrow(x) > 6) {
    cat("Showing 6 out of", nrow(x), "rows.\n")
  }
  invisible(x)
}

registerS3method("knit_print", "data.frame", "knit_print.data.frame")

## -----------------------------------------------------------------------------
library(DBI)

con <- dbConnect(RSQLite::SQLite())

data <- data.frame(
  a = 1:3,
  b = 4.5,
  c = "five"
)

dbWriteTable(con, "tbl", data)

## -----------------------------------------------------------------------------
stream <- dbReadTableArrow(con, "tbl")
stream
as.data.frame(stream)

## -----------------------------------------------------------------------------
stream <- dbGetQueryArrow(con, "SELECT COUNT(*) AS n FROM tbl WHERE a < 3")
stream
path <- tempfile(fileext = ".parquet")
arrow::write_parquet(arrow::as_record_batch_reader(stream), path)
arrow::read_parquet(path)

## -----------------------------------------------------------------------------
params <- data.frame(a = 3L)
stream <- dbGetQueryArrow(con, "SELECT $a AS batch, * FROM tbl WHERE a < $a", params = params)
as.data.frame(stream)

params <- data.frame(a = c(2L, 4L))
# Equivalent to dbBind()
stream <- dbGetQueryArrow(con, "SELECT $a AS batch, * FROM tbl WHERE a < $a", params = params)
as.data.frame(stream)

## -----------------------------------------------------------------------------
rs <- dbSendQueryArrow(con, "SELECT $a AS batch, * FROM tbl WHERE a < $a")

in_arrow <- nanoarrow::as_nanoarrow_array(data.frame(a = 1L))
dbBindArrow(rs, in_arrow)
as.data.frame(dbFetchArrow(rs))

in_arrow <- nanoarrow::as_nanoarrow_array(data.frame(a = 2L))
dbBindArrow(rs, in_arrow)
as.data.frame(dbFetchArrow(rs))

in_arrow <- nanoarrow::as_nanoarrow_array(data.frame(a = 3L))
dbBindArrow(rs, in_arrow)
as.data.frame(dbFetchArrow(rs))

in_arrow <- nanoarrow::as_nanoarrow_array(data.frame(a = 1:4L))
dbBindArrow(rs, in_arrow)
as.data.frame(dbFetchArrow(rs))

dbClearResult(rs)

## -----------------------------------------------------------------------------
stream <- dbGetQueryArrow(con, "SELECT * FROM tbl WHERE a < 3")
dbWriteTableArrow(con, "tbl_new", stream)
dbReadTable(con, "tbl_new")

## -----------------------------------------------------------------------------
stream <- dbGetQueryArrow(con, "SELECT * FROM tbl WHERE a < 3")
dbCreateTableArrow(con, "tbl_split", stream)
dbAppendTableArrow(con, "tbl_split", stream)
stream <- dbGetQueryArrow(con, "SELECT * FROM tbl WHERE a >= 3")
dbAppendTableArrow(con, "tbl_split", stream)
dbReadTable(con, "tbl_split")

## -----------------------------------------------------------------------------
dbDisconnect(con)
```
