## Supplementary material for "Identification of QTL-by-Environment Interaction by Controlling Polygenic Background Effect": DBI-arrow.Rmd

````
---
title: "Using DBI with Arrow"
author: "Kirill Müller"
date: "25/12/2023"
output: rmarkdown::html_vignette
vignette: >
  %\VignetteIndexEntry{Using DBI with Arrow}
  %\VignetteEngine{knitr::rmarkdown}
  %\VignetteEncoding{UTF-8}
---

```{r setup, include=FALSE}
library(knitr)
opts_chunk$set(echo = TRUE)
knitr::opts_chunk$set(error = Sys.getenv("IN_PKGDOWN") != "true" || (getRversion() < "3.5"))

knit_print.data.frame <- function(x, ...) {
  print(head(x, 6))
  if (nrow(x) > 6) {
    cat("Showing 6 out of", nrow(x), "rows.\n")
  }
  invisible(x)
}

registerS3method("knit_print", "data.frame", "knit_print.data.frame")
```

## Who this tutorial is for

This tutorial is for you if you want to leverage [Apache Arrow](https://arrow.apache.org/) for accessing and manipulating data on databases.
See `vignette("DBI", package = "DBI")` and `vignette("DBI-advanced", package = "DBI")` for tutorials on accessing data using R's data frames instead of Arrow's structures.

## Rationale

Apache Arrow is

> a cross-language development platform for in-memory analytics,

suitable for large and huge data, with support for out-of-memory operation.
Arrow is also a data exchange format, the data types covered by Arrow align well with the data types supported by SQL databases.

DBI 1.2.0 introduced support for Arrow as a format for exchanging data between R and databases.
The aim is to:

- accelerate data retrieval and loading, by using fewer costly data conversions;
- better support reading and summarizing data from a database that is larger than memory;
- provide better type fidelity with workflows centered around Arrow.

This allows existing code to be used with Arrow, and it allows new code to be written that is more efficient and more flexible than code that uses R's data frames.

The interface is built around the {nanoarrow} R package, with `nanoarrow::as_nanoarrow_array` and `nanoarrow::as_nanoarrow_array_stream` as fundamental data structures.

## New classes and generics

DBI 1.2.0 introduces new classes and generics for working with Arrow data:

- `dbReadTableArrow()`
- `dbWriteTableArrow()`
- `dbCreateTableArrow()`
- `dbAppendTableArrow()`
- `dbGetQueryArrow()`
- `dbSendQueryArrow()`
- `dbBindArrow()`
- `dbFetchArrow()`
- `dbFetchArrowChunk()`
- `DBIResultArrow-class`
- `DBIResultArrowDefault-class`

Compatibility is important for DBI, and implementing new generics and classes greatly reduces the risk of breaking existing code.
The DBI package comes with a fully functional fallback implementation for all existing DBI backends.
The fallback is not improving performance, but it allows existing code to be used with Arrow before switching to a backend with native Arrow support.
Backends with native support, like the [adbi](https://adbi.r-dbi.org/) package, implement the new generics and classes for direct support and improved performance.

In the remainder of this tutorial, we will demonstrate the new generics and classes using the RSQLite package.
SQLite is an in-memory database, this code does not need a database server to be installed and running.


## Prepare

We start by setting up a database connection and creating a table with some data, using the original `dbWriteTable()` method.

```{r}
library(DBI)

con <- dbConnect(RSQLite::SQLite())

data <- data.frame(
  a = 1:3,
  b = 4.5,
  c = "five"
)

dbWriteTable(con, "tbl", data)
```

## Read all rows from a table

The `dbReadTableArrow()` method reads all rows from a table into an Arrow stream, similarly to `dbReadTable()`.
Arrow objects implement the `as.data.frame()` method, so we can convert the stream to a data frame.

```{r}
stream <- dbReadTableArrow(con, "tbl")
stream
as.data.frame(stream)
```

## Run queries

The `dbGetQueryArrow()` method runs a query and returns the result as an Arrow stream.
This stream can be turned into an `arrow::RecordBatchReader` object and processed further, without bringing it into R.

```{r}
stream <- dbGetQueryArrow(con, "SELECT COUNT(*) AS n FROM tbl WHERE a < 3")
stream
path <- tempfile(fileext = ".parquet")
arrow::write_parquet(arrow::as_record_batch_reader(stream), path)
arrow::read_parquet(path)
```

## Prepared queries

The `dbGetQueryArrow()` method supports prepared queries, using the `params` argument which accepts a data frame or a list.

```{r}
params <- data.frame(a = 3L)
stream <- dbGetQueryArrow(con, "SELECT $a AS batch, * FROM tbl WHERE a < $a", params = params)
as.data.frame(stream)

params <- data.frame(a = c(2L, 4L))
# Equivalent to dbBind()
stream <- dbGetQueryArrow(con, "SELECT $a AS batch, * FROM tbl WHERE a < $a", params = params)
as.data.frame(stream)
```

## Manual flow

For the manual flow, use `dbSendQueryArrow()` to send a query to the database, and `dbFetchArrow()` to fetch the result.
This also allows using the new `dbBindArrow()` method to bind data in Arrow format to a prepared query.
Result objects must be cleared with `dbClearResult()`.

```{r}
rs <- dbSendQueryArrow(con, "SELECT $a AS batch, * FROM tbl WHERE a < $a")

in_arrow <- nanoarrow::as_nanoarrow_array(data.frame(a = 1L))
dbBindArrow(rs, in_arrow)
as.data.frame(dbFetchArrow(rs))

in_arrow <- nanoarrow::as_nanoarrow_array(data.frame(a = 2L))
dbBindArrow(rs, in_arrow)
as.data.frame(dbFetchArrow(rs))

in_arrow <- nanoarrow::as_nanoarrow_array(data.frame(a = 3L))
dbBindArrow(rs, in_arrow)
as.data.frame(dbFetchArrow(rs))

in_arrow <- nanoarrow::as_nanoarrow_array(data.frame(a = 1:4L))
dbBindArrow(rs, in_arrow)
as.data.frame(dbFetchArrow(rs))

dbClearResult(rs)
```

## Writing data

Streams returned by `dbGetQueryArrow()` and `dbReadTableArrow()` can be written to a table using `dbWriteTableArrow()`.

```{r}
stream <- dbGetQueryArrow(con, "SELECT * FROM tbl WHERE a < 3")
dbWriteTableArrow(con, "tbl_new", stream)
dbReadTable(con, "tbl_new")
```

## Appending data

For more control over the writing process, use `dbCreateTableArrow()` and `dbAppendTableArrow()`.

```{r}
stream <- dbGetQueryArrow(con, "SELECT * FROM tbl WHERE a < 3")
dbCreateTableArrow(con, "tbl_split", stream)
dbAppendTableArrow(con, "tbl_split", stream)
stream <- dbGetQueryArrow(con, "SELECT * FROM tbl WHERE a >= 3")
dbAppendTableArrow(con, "tbl_split", stream)
dbReadTable(con, "tbl_split")
```

## Conclusion

Do not forget to disconnect from the database when done.

```{r}
dbDisconnect(con)
```

That concludes the major features of DBI's new Arrow interface.
For more details on the library functions covered in this tutorial see the DBI specification at `vignette("spec", package = "DBI")`.
See the [adbi](https://adbi.r-dbi.org/) package for a backend with native Arrow support, and [nanoarrow](https://github.com/apache/arrow-nanoarrow) and [arrow](https://arrow.apache.org/docs/r/) for packages to work with the Arrow format.
````
