## Supplementary material for "Identification of QTL-by-Environment Interaction by Controlling Polygenic Background Effect": DBI-history.Rmd

```
---
title: "History of DBI"
author: "David James"
output: rmarkdown::html_vignette
vignette: >
  %\VignetteIndexEntry{History of DBI}
  %\VignetteEngine{knitr::rmarkdown}
  %\VignetteEncoding{UTF-8}
---

The following history of DBI was contributed by David James, the driving force behind the development of DBI, and many of the packages that implement it.

The idea/work of interfacing S (originally S3 and S4) to RDBMS goes back to the mid- and late 1990's in Bell Labs. The first toy interface I did was to implement John Chamber's early concept of "Data Management in S" (1991). The implementation followed that interface pretty closely and immediately showed some of the limitations when dealing with very large databases; if my memory serves me, the issue was the instance-based of the language back then, e.g., if you attached an RDBMS to the `search()` path and then needed to resolve a symbol "foo", you effectively had to bring all the objects in the database to check their mode/class, i.e., the instance object had the metadata in itself as attributes. The experiment showed that the S3 implementation of "data management" was not really suitable to large external RDBMS (probably it was never intended to do that anyway). (Note however, that since then, John and Duncan Temple Lang generalized the data management in S4 a lot, including Duncan's implementation in his RObjectTables package where he considered a lot of synchronization/caching issues relevant to DBI and, more generally, to most external interfaces).

Back then we were working very closely with Lucent's microelectronics manufacturing --- our colleagues there had huge Oracle (mostly) databases that we needed to constantly query via [SQL*Plus](https://en.wikipedia.org/wiki/SQL*Plus). My colleague Jake Luciani was developing advanced applications in C and SQL, and the two of us came up with the first implementation of S3 directly connecting with Oracle.  What I remember is that the Linux [PRO*C](https://en.wikipedia.org/wiki/Pro*C) pre-compiler (that embedded SQL in C code) was very buggy --- we spent a lot of time looking for workarounds and tricks until we got the C interface running.  At the time, other projects within Bell Labs began using MySQL, and we moved to MySQL (with the help of Doug Bates' student Saikat DebRoy, then a summer intern) with no intentions of looking back at the very difficult Oracle interface.  It was at this time that I moved all the code from S3 methods to S4 classes and methods and begun reaching out to the S/R community for suggestions, ideas, etc.  All (most) of this work was on Bell Labs versions of S3 and S4, but I made sure it worked with S-Plus. At some point around 2000 (I don't remember exactly when), I ported all the code to R regressing to S3 methods, and later on (once S4 classes and methods were available in R) I re-implemented everything back to S4 classes and methods in R (a painful back-and-forth). It was at this point that I decided to drop S-Plus altogether.  Around that time, I came across a very early implementation of SQLite and I was quite interested and thought it was a very nice RDBMS that could be used for all kinds of experimentation, etc., so it was pretty easy to implement on top of the DBI.

Within the R community, there were quite a number of people that showed interest on defining a common interface to databases, but only a few folks actually provided code/suggestions/etc.  (Tim Keitt was most active with the dbi/PostgreSQL packages --- he also was considering what he called "proxy" objects, which was reminiscent of what Duncan had been doing).  Kurt Hornick, Vincent Carey, Robert Gentleman, and others provided suggestions/comments/support for the DBI definition. By around 2003, the DBI was more or less implemented as it is today.

I'm sure I'll forget some (most should be in the THANKS sections of the various packages), but the names that come to my mind at this moment are Jake Luciani (ROracle), Don MacQueen and other early ROracle users (super helpful), Doug Bates and his student Saikat DebRoy for RMySQL, Fei Chen (at the time a student of Prof. Ripley) also contributed to RMySQL, Tim Keitt (working on an early S3 interface to PostgrSQL), Torsten Hothorn (worked with mSQL and also MySQL), Prof. Ripley working/extending the RODBC package, in addition to John Chambers and Duncan Temple-Lang who provided very important comments and suggestions.

Actually, the real impetus behind the DBI was always to do distributed statistical computing --- *not* to provide a yet-another import/export mechanism --- and this perspective was driven by John and Duncan's vision and work on inter-system computing, COM, CORBA, etc.  I'm not sure many of us really appreciated (even now) the full extent of those ideas and concepts.  Just like in other languages (C's ODBC, Java's JDBC, Perl's DBI/DBD, Python dbapi), R/S DBI was meant to unify the interfacing to RDBMS so that R/S applications could be developed on top of the DBI and not be hard coded to any one relation database.  The interface I tried to follow the closest was the Python's DBAPI --- I haven't worked on this topic for a while, but I still feel Python's DBAPI is the cleanest and most relevant for the S language.
```
