## Supplementary material for "Identification of QTL-by-Environment Interaction by Controlling Polygenic Background Effect": DBI-proposal.Rmd

````
---
title: "A Common Interface to Relational Databases from R and S -- A Proposal"
author: "David James"
date: "March 16, 2000"
output: rmarkdown::html_vignette
bibliography: biblio.bib
vignette: >
  %\VignetteIndexEntry{A Common Interface to Relational Databases from R and S -- A Proposal}
  %\VignetteEngine{knitr::rmarkdown}
---

For too long S and similar data analysis environments have lacked good
interfaces to relational database systems (RDBMS). For the last twenty
years or so these RDBMS have evolved into highly optimized client-server
systems for data storage and manipulation, and currently they serve as
repositories for most of the business, industrial, and research “raw”
data that analysts work with. Other analysis packages, such as SAS, have
traditionally provided good data connectivity, but S and GNU R have
relied on intermediate text files as means of importing data (but see
@R.imp-exp and @R-dbms.) Although this simple approach works well for
relatively modest amounts of mostly static data, it does not scale up to
larger amounts of data distributed over machines and locations, nor does
it scale up to data that is highly dynamic – situations that are
becoming increasingly common.

We want to propose a common interface between R/S and RDBMS that would
allow users to access data stored on database servers in a uniform and
predictable manner irrespective of the database engine. The interface
defines a small set of classes and methods similar in spirit to Python’s
DB-API, Java’s JDBC, Microsoft’s ODBC, Perl’s DBI, etc., but it conforms
to the “whole-object” philosophy so natural in S and R.

# Computing with Distributed Data {#sec:distr}

As data analysts, we are increasingly faced with the challenge of larger
data sources distributed over machines and locations; most of these data
sources reside in relational database management systems (RDBMS). These
relational databases represent a mature client-server distributed
technology that we as analysts could be exploiting more that we’ve done
in the past. The relational technology provides a well-defined standard,
the ANSI SQL-92 @sql92, both for defining and manipulating data in a
highly optimized fashion from virtually any application.

In contrast, S and Splus have provided somewhat limited tools for coping
with the challenges of larger and distributed data sets (Splus does
provide an `import` function to import from databases, but it is quite
limited in terms of SQL facilities). The R community has been more
resourceful and has developed a number of good libraries for connecting
to mSQL, MySQL, PostgreSQL, and ODBC; each library, however, has defined
its own interface to each database engine a bit differently. We think it
would be to everybody’s advantage to coordinate the definition of a
common interface, an effort not unlike those taken in the Python and
Perl communities.

The goal of a common, seamless access to distributed data is a modest
one in our evolution towards a fully distributed computing environment.
We recognize the greater goal of distributed computing as the means to
fully integrate diverse systems – not just databases – into a truly
flexible analysis environment. Good connectivity to databases, however,
is of immediate necessity both in practical terms and as a means to help
us transition from monolithic, self-contained systems to those in which
computations, not only the data, can be carried out in parallel over a
wide number of computers and/or systems @duncan2000. Issues of
reliability, security, location transparency, persistence, etc., will be
new to most of us and working with distributed data may provide a more
gradual change to ease in the ultimate goal of full distributed
computing.

# A Common Interface {#sec:rs-dbi}

We believe that a common interface to databases can help users easily
access data stored in RDBMS. A common interface would describe, in a
uniform way, how to connect to RDBMS, extract meta-data (such as list of
available databases, tables, etc.) as well as a uniform way to execute
SQL statements and import their output into R and S. The current
emphasis is on querying databases and not so much in a full low-level
interface for database development as in JDBC or ODBC, but unlike these,
we want to approach the interface from the “whole-object” perspective
@S4 so natural to R/S and Python – for instance, by fetching all fields
and records simultaneously into a single object.

The basic idea is to split the interface into a front-end consisting of
a few classes and generic functions that users invoke and a back-end set
of database-specific classes and methods that implement the actual
communication. (This is a very well-known pattern in software
engineering, and another good verbatim is the device-independent
graphics in R/S where graphics functions produce similar output on a
variety of different devices, such X displays, Postscript, etc.)

The following verbatim shows the front-end:

```
> mgr <- dbManager("Oracle")
> con <- dbConnect(mgr, user = "user", passwd = "passwd")
> rs <- dbExecStatement(con,
          "select fld1, fld2, fld3 from MY_TABLE")
> tbls <- fetch(rs, n = 100)
> hasCompleted(rs)
[1] T
> close(rs)
> rs <- dbExecStatement(con,
          "select id_name, q25, q50 from liv2")
> res <- fetch(rs)
> getRowCount(rs)
[1] 73
> close(con)
```

Such scripts should work with other RDBMS (say, MySQL) by replacing the
first line with

```
> mgr <- dbManager("MySQL")
```

## Interface Classes {#sec:rs-dbi-classes}

The following are the main RS-DBI classes. They need to be extended by
individual database back-ends (MySQL, Oracle, etc.)

`dbManager`

:   Virtual class[^2] extended by actual database managers, e.g.,
    Oracle, MySQL, Informix.

`dbConnection`

:   Virtual class that captures a connection to a database
    instance[^3].

`dbResult`

:   Virtual class that describes the result of an SQL statement.

`dbResultSet`

:   Virtual class, extends `dbResult` to fully describe the output of
    those statements that produce output records, i.e., `SELECT` (or
    `SELECT`-like) SQL statement.

All these classes should implement the methods `show`, `describe`, and
`getInfo`:

`show`

:   (`print` in R) prints a one-line identification of the object.

`describe`

:   prints a short summary of the meta-data of the specified object
    (like `summary` in R/S).

`getInfo`

:   takes an object of one of the above classes and a string specifying
    a meta-data item, and it returns the corresponding information
    (`NULL` if unavailable).

        > mgr <- dbManager("MySQL")
        > getInfo(mgr, "version")
        > con <- dbConnect(mgr, ...)
        > getInfo(con, "type")

The reason we implement the meta-data through `getInfo` in this way is
to simplify the writing of database back-ends. We don’t want to
overwhelm the developers of drivers (ourselves, most likely) with
hundreds of methods as in the case of JDBC.

In addition, the following methods should also be implemented:

`getDatabases`

:   lists all available databases known to the `dbManager`.

`getTables`

:   lists tables in a database.

`getTableFields`

:   lists the fields in a table in a database.

`getTableIndices`

:   lists the indices defined for a table in a database.

These methods may be implemented using the appropriate `getInfo` method
above.

In the next few sections we describe in detail each of these classes and
their methods.

### Class `dbManager` {#sec:dbManager}

This class identifies the relational database management system. It
needs to be extended by individual back-ends (Oracle, PostgreSQL, etc.)
The `dbManager` class defines the following methods:

`load`

:   initializes the driver code. We suggest having the generator,
    `dbManager(driver)`, automatically load the driver.

`unload`

:   releases whatever resources the driver is using.

`getVersion`

:   returns the version of the RS-DBI currently implemented, plus any
    other relevant information about the implementation itself and the
    RDBMS being used.

### Class `dbConnection` {#sec:dbConnection}

This virtual class captures a connection to a RDBMS, and it provides
access to dynamic SQL, result sets, RDBMS session management
(transactions), etc. Note that the `dbManager` may or may not allow
multiple simultaneous connections. The methods it defines include:

`dbConnect`

:   opens a connection to the database `dbname`. Other likely arguments
    include `host`, `user`, and `password`. It returns an object that
    extends `dbConnection` in a driver-specific manner (e.g., the MySQL
    implementation creates a connection of class `MySQLConnection` that
    extends `dbConnection`). Note that we could separate the steps of
    connecting to a RDBMS and opening a database there (i.e., opening an
    *instance*). For simplicity we do the 2 steps in this method. If the
    user needs to open another instance in the same RDBMS, just open a
    new connection.

`close`

:   closes the connection and discards all pending work.

`dbExecStatement`

:   submits one SQL statement. It returns a `dbResult` object, and in
    the case of a `SELECT` statement, the object also inherits from
    `dbResultSet`. This `dbResultSet` object is needed for fetching the
    output rows of `SELECT` statements. The result of a non-`SELECT`
    statement (e.g., `UPDATE, DELETE, CREATE, ALTER`, ...) is defined as
    the number of rows affected (this seems to be common among RDBMS).

`commit`

:   commits pending transaction (optional).

`rollback`

:   undoes current transaction (optional).

`callProc`

:   invokes a stored procedure in the RDBMS (tentative). Stored
    procedures are *not* part of the ANSI SQL-92 standard and possibly
    vary substantially from one RDBMS to another. For instance, Oracle
    seems to have a fairly decent implementation of stored procedures,
    but MySQL currently does not support them.

`dbExec`

:   submit an SQL “script” (multiple statements). May be implemented by
    looping with `dbExecStatement`.

`dbNextResultSet`

:   When running SQL scripts (multiple statements), it closes the
    current result set in the `dbConnection`, executes the next
    statement and returns its result set.

### Class `dbResult` {#sec:dbResult}

This virtual class describes the result of an SQL statement (any
statement) and the state of the operation. Non-query statements (e.g.,
`CREATE`, `UPDATE`, `DELETE`) set the “completed” state to 1, while
`SELECT` statements to 0. Error conditions set this slot to a negative
number. The `dbResult` class defines the following methods:

`getStatement`

:   returns the SQL statement associated with the result set.

`getDBConnection`

:   returns the `dbConnection` associated with the result set.

`getRowsAffected`

:   returns the number of rows affected by the operation.

`hasCompleted`

:   was the operation completed? `SELECT`’s, for instance, are not
    completed until their output rows are all fetched.

`getException`

:   returns the status of the last SQL statement on a given connection
    as a list with two members, status code and status description.

### Class `dbResultSet` {#sec:dbResultSet}

This virtual class extends `dbResult`, and it describes additional
information from the result of a `SELECT` statement and the state of the
operation. The `completed` state is set to 0 so long as there are
pending rows to fetch. The `dbResultSet` class defines the following
additional methods:

`getRowCount`

:   returns the number of rows fetched so far.

`getNullOk`

:   returns a logical vector with as many elements as there are fields
    in the result set, each element describing whether the corresponding
    field accepts `NULL` values.

`getFields`

:   describes the `SELECT`ed fields. The description includes field
    names, RDBMS internal data types, internal length, internal
    precision and scale, null flag (i.e., column allows `NULL`’s), and
    corresponding S classes (which can be over-ridden with user-provided
    classes). The current MySQL and Oracle implementations define a
    `dbResultSet` as a named list with the following elements:

    `connection`:

    :   the connection object associated with this result set;

    `statement`:

    :   a string with the SQL statement being processed;

    `description`:

    :   a field description `data.frame` with as many rows as there are
        fields in the `SELECT` output, and columns specifying the
        `name`, `type`, `length`, `precision`, `scale`, `Sclass` of the
        corresponding output field.

    `rowsAffected`:

    :   the number of rows that were affected;

    `rowCount`:

    :   the number of rows so far fetched;

    `completed`:

    :   a logical value describing whether the operation has completed
        or not.

    `nullOk`:

    :   a logical vector specifying whether the corresponding column may
        take NULL values.

    The methods above are implemented as accessor functions to this list
    in the obvious way.

`setDataMappings`

:   defines a conversion between internal RDBMS data types and R/S
    classes. We expect the default mappings to be by far the most common
    ones, but users that need more control may specify a class generator
    for individual fields in the result set. (See Section [sec:mappings]
    for details.)

`close`

:   closes the result set and frees resources both in R/S and the RDBMS.

`fetch`

:   extracts the next `max.rec` records (-1 means all).

## Data Type Mappings {#sec:mappings}

The data types supported by databases are slightly different than the
data types in R and S, but the mapping between them is straightforward:
Any of the many fixed and varying length character types are mapped to
R/S `character`. Fixed-precision (non-IEEE) numbers are mapped into
either doubles (`numeric`) or long (`integer`). Dates are mapped to
character using the appropriate `TO_CHAR` function in the RDBMS (which
should take care of any locale information). Some RDBMS support the type
`CURRENCY` or `MONEY` which should be mapped to `numeric`. Large objects
(character, binary, file, etc.) also need to be mapped. User-defined
functions may be specified to do the actual conversion as follows:

1.  run the query (either with `dbExec` or `dbExecStatement`):

        > rs <- dbExecStatement(con, "select whatever-You-need")

2.  extract the output field definitions

        > flds <- getFields(rs)

3.  replace the class generator in the, say 3rd field, by the user own
    generator:

        > flds[3, "Sclass"]            # default mapping
        [1] "character"

    by

        > flds[3, "Sclass"] <- "myOwnGeneratorFunction"

4.  set the new data mapping prior to fetching

        > setDataMappings(resutlSet, flds)

5.  fetch the rows and store in a `data.frame`

        > data <- fetch(resultSet)

## Open Issues {#sec:open-issues}

We may need to provide some additional utilities, for instance to
convert dates, to escape characters such as quotes and slashes in query
strings, to strip excessive blanks from some character fields, etc. We
need to decide whether we provide hooks so these conversions are done at
the C level, or do all the post-processing in R or S.

Another issue is what kind of data object is the output of an SQL query.
Currently the MySQL and Oracle implementations return data as a
`data.frame`; data frames have the slight inconvenience that they
automatically re-label the fields according to R/S syntax, changing the
actual RDBMS labels of the variables; the issue of non-numeric data
being coerced into factors automatically “at the drop of a hat” (as
someone in s-news wrote) is also annoying.

The execution of SQL scripts is not fully described. The method that
executes scripts could run individual statements without returning until
it encounters a query (`SELECT`-like) statement. At that point it could
return that one result set. The application is then responsible for
fetching these rows, and then for invoking `dbNextResultSet` on the
opened `dbConnection` object to repeat the `dbExec`/`fetch` loop until
it encounters the next `dbResultSet`. And so on. Another (potentially
very expensive) alternative would be to run all statements sequentially
and return a list of `data.frame`s, each element of the list storing the
result of each statement.

Binary objects and large objects present some challenges both to R and
S. It is becoming more common to store images, sounds, and other data
types as binary objects in RDBMS, some of which can be in principle
quite large. The SQL-92 ANSI standard allows up to 2 gigabytes for some
of these objects. We need to carefully plan how to deal with binary
objects – perhaps tentatively not in full generality. Large objects
could be fetched by repeatedly invoking a specified R/S function that
takes as argument chunks of a specified number of raw bytes. In the case
of S4 (and Splus5.x) the RS-DBI implementation can write into an opened
connection for which the user has defined a reader (but can we guarantee
that we won’t overflow the connection?). In the case of R it is not
clear what data type binary large objects (BLOB) should be mapped into.

## Limitations {#sec:limitations}

These are some of the limitations of the current interface definition:

-   we only allow one SQL statement at a time, forcing users to split
    SQL scripts into individual statements;

-   transaction management is not fully described;

-   the interface is heavily biased towards queries, as opposed to
    general purpose database development. In particular we made no
    attempt to define “bind variables”; this is a mechanism by which the
    contents of S objects are implicitly moved to the database during
    SQL execution. For instance, the following embedded SQL statement

          /* SQL */
          SELECT * from emp_table where emp_id = :sampleEmployee

    would take the vector `sampleEmployee` and iterate over each of its
    elements to get the result. Perhaps RS-DBI could at some point in
    the future implement this feature.

# Other Approaches

The high-level, front-end description of RS-DBI is the more critical
aspect of the interface. Details on how to actually implement this
interface may change over time. The approach described in this document
based on one back-end driver per RDBMS is reasonable, but not the only
approach – we simply felt that a simpler approach based on
well-understood and self-contained tools (R, S, and C API’s) would be a
better start. Nevertheless we want to briefly mention a few alternatives
that we considered and tentatively decided against, but may quite
possibly re-visit in the near future.

## Open Database Connectivity (ODBC) {#sec:odbc}

The ODBC protocol was developed by Microsoft to allow connectivity among
C/C++ applications and RDBMS. As you would expect, originally
implementations of the ODBC were only available under Windows
environments. There are various effort to create a Unix implementation
(see [the Unix ODBC](https://www.unixodbc.org/) web-site and @odbc.lj).
This approach looks promising because it allows us to write only one
back-end, instead of one per RDBMS. Since most RDBMS already provide
ODBC drivers, this could greatly simplify development. Unfortunately,
the Unix implementation of ODBC was not mature enough at the time we
looked at it, a situation we expect will change in the next year or so.
At that point we will need to re-evaluate it to make sure that such an
ODBC interface does not penalize the interface in terms of performance,
ease of use, portability among the various Unix versions, etc.

## Java Database Connectivity (JDBC) {#sec:jdbc}

Another protocol, the Java database connectivity, is very well-done and
supported by just about every RDBMS. The issue with JDBC is that as of
today neither S nor R (which are written in C) interfaces cleanly with
Java. There are several efforts (some in a quite fairly advanced state)
to allow S and R to invoke Java methods. Once this interface is widely
available in Splus5x and R we will need to re-visit this issue again and
study the performance, usability, etc., of JDBC as a common back-end to
the RS-DBI.

## CORBA and a 3-tier Architecture {#sec:corba}

Yet another approach is to move the interface to RDBMS out of R and S
altogether into a separate system or server that would serve as a proxy
between R/S and databases. The communication to this middle-layer proxy
could be done through CORBA [@s-corba.98, @corba:siegel.96], Java’s RMI,
or some other similar technology. Such a design could be very flexible,
but the CORBA facilities both in R and S are not widely available yet,
and we do not know whether this will be made available to Splus5 users
from MathSoft. Also, my experience with this technology is rather
limited.

On the other hand, this 3-tier architecture seem to offer the most
flexibility to cope with very large distributed databases, not
necessarily relational.

# Resources {#sec:resources}

The latest documentation and software on the RS-DBI was available at
www.omegahat.net (link dead now: `https://www.omegahat.net/contrib/RS-DBI/index.html`).
The R community has developed interfaces to some databases:
[RmSQL](https://cran.r-project.org/src/contrib/Archive/RmSQL/) is an
interface to the [mSQL](https://www.hughes.com.au/) database written by
Torsten Hothorn; [RPgSQL](https://sites.cns.utexas.edu/keittlab/software-0) is an
interface to [PostgreSQL](https://www.postgreSQL.org) and was written by
Timothy H. Keitt; [RODBC](https://www.stats.ox.ac.uk/pub/bdr/) is an
interface to ODBC, and it was written by [Michael
Lapsley](mailto:mlapsley@sthelier.sghms.ac.uk). (For more details on all
these see @R.imp-exp.)

The are R and S-Plus interfaces
to
[MySQL](https://dev.mysql.com/) that follow the propose RS-DBI API
described here; also, there’s an S-Plus interface
SOracle @RS-Oracle to
Oracle (we expect to have an R implementation
soon.)

The idea of a common interface to databases has been successfully
implemented in Java’s Database Connectivity (JDBC)
([www.javasoft.com](https://docs.oracle.com/javase/8/docs/technotes/guides/jdbc/)),
in C through the Open Database Connectivity (ODBC)
([www.unixodbc.org](https://www.unixodbc.org/)), in Python’s
Database Application Programming Interface
([www.python.org](https://www.python.org)), and in Perl’s Database
Interface ([www.cpan.org](https://www.cpan.org)).

# Acknowledgements

The R/S database interface came about from suggestions, comments, and
discussions with [John M. Chambers](mailto:jmc@research.bell-labs.com)
and [Duncan Temple Lang](mailto:duncan@research.bell-labs.com) in the
context of the Omega Project for Statistical Computing. [Doug
Bates](mailto:bates@stat.wisc.edu) and [Saikat
DebRoy](mailto:saikat@stat.wisc.edu) ported (and greatly improved) the
first MySQL implementation to R.

# The S Version 4 Definitions

The following code is meant to serve as a detailed description of the
R/S to database interface. We decided to use S4 (instead of R or S
version 3) because its clean syntax help us to describe easily the
classes and methods that form the RS-DBI, and also to convey the
inter-class relationships.

```R
## Define all the classes and methods to be used by an
## implementation of the RS-DataBase Interface.  Mostly,
## these classes are virtual and each driver should extend
## them to provide the actual implementation.

## Class: dbManager
## This class identifies the DataBase Management System
## (Oracle, MySQL, Informix, PostgreSQL, etc.)

setClass("dbManager", VIRTUAL)

setGeneric("load",
   def = function(dbMgr,...)
   standardGeneric("load")
   )
setGeneric("unload",
   def = function(dbMgr,...)
   standardGeneric("unload")
   )
setGeneric("getVersion",
   def = function(dbMgr,...)
   standardGeneric("getVersion")
   )

## Class: dbConnections
## This class captures a connection to a database instance.

setClass("dbConnection", VIRTUAL)

setGeneric("dbConnection",
   def = function(dbMgr, ...)
   standardGeneric("dbConnection")
   )
setGeneric("dbConnect",
   def = function(dbMgr, ...)
   standardGeneric("dbConnect")
   )
setGeneric("dbExecStatement",
   def = function(con, statement, ...)
   standardGeneric("dbExecStatement")
   )
setGeneric("dbExec",
   def = function(con, statement, ...)
   standardGeneric("dbExec")
   )
setGeneric("getResultSet",
   def = function(con, ..)
   standardGeneric("getResultSet")
   )
setGeneric("commit",
   def = function(con, ...)
   standardGeneric("commit")
   )
setGeneric("rollback",
   def = function(con, ...)
   standardGeneric("rollback")
   )
setGeneric("callProc",
   def = function(con, ...)
   standardGeneric("callProc")
   )
setMethod("close",
   signature = list(con="dbConnection", type="missing"),
   def = function(con, type) NULL
   )

## Class: dbResult
## This is a base class for arbitrary results from the RDBMS
## (INSERT, UPDATE, DELETE).  SELECTs (and SELECT-like)
## statements produce "dbResultSet" objects, which extend
## dbResult.

setClass("dbResult", VIRTUAL)

setMethod("close",
   signature = list(con="dbResult", type="missing"),
   def = function(con, type) NULL
   )

## Class: dbResultSet
## Note that we define a resultSet as the result of a
## SELECT  SQL statement.

setClass("dbResultSet", "dbResult")

setGeneric("fetch",
   def = function(resultSet,n,...)
   standardGeneric("fetch")
   )
setGeneric("hasCompleted",
   def = function(object, ...)
   standardGeneric("hasCompleted")
   )
setGeneric("getException",
   def = function(object, ...)
   standardGeneric("getException")
   )
setGeneric("getDBconnection",
   def = function(object, ...)
   standardGeneric("getDBconnection")
   )
setGeneric("setDataMappings",
   def = function(resultSet, ...)
   standardGeneric("setDataMappings")
   )
setGeneric("getFields",
   def = function(object, table, dbname,  ...)
   standardGeneric("getFields")
   )
setGeneric("getStatement",
   def = function(object, ...)
   standardGeneric("getStatement")
   )
setGeneric("getRowsAffected",
   def = function(object, ...)
   standardGeneric("getRowsAffected")
   )
setGeneric("getRowCount",
   def = function(object, ...)
   standardGeneric("getRowCount")
   )
setGeneric("getNullOk",
   def = function(object, ...)
   standardGeneric("getNullOk")
   )

## Meta-data:
setGeneric("getInfo",
   def = function(object, ...)
   standardGeneric("getInfo")
   )
setGeneric("describe",
   def = function(object, verbose=F, ...)
   standardGeneric("describe")
   )
setGeneric("getCurrentDatabase",
   def = function(object, ...)
   standardGeneric("getCurrentDatabase")
   )
setGeneric("getDatabases",
   def = function(object, ...)
   standardGeneric("getDatabases")
   )
setGeneric("getTables",
   def = function(object, dbname, ...)
   standardGeneric("getTables")
   )
setGeneric("getTableFields",
   def = function(object, table, dbname, ...)
   standardGeneric("getTableFields")
   )
setGeneric("getTableIndices",
   def = function(object, table, dbname, ...)
   standardGeneric("getTableIndices")
   )
```

[^2]: A virtual class allows us to group classes that share some common
    functionality, e.g., the virtual class “`dbConnection`” groups all
    the connection implementations by Informix, Ingres, DB/2, Oracle,
    etc. Although the details will vary from one RDBMS to another, the
    defining characteristic of these objects is what a virtual class
    captures. R and S version 3 do not explicitly define virtual
    classes, but they can easily implement the idea through inheritance.

[^3]: The term “database” is sometimes (confusingly) used both to denote
    the RDBMS, such as Oracle, MySQL, and also to denote a particular
    database instance under a RDBMS, such as “opto” or “sales” databases
    under the same RDBMS.
````
