## Supplementary material for "Identification of QTL-by-Environment Interaction by Controlling Polygenic Background Effect": DBI.R

```
## ----setup, include=FALSE-----------------------------------------------------
knitr::opts_chunk$set(
  echo = TRUE,
  error = Sys.getenv("IN_PKGDOWN") != "true" || (getRversion() < "3.5")
)

## -----------------------------------------------------------------------------
library(DBI)

con <- dbConnect(
  RMariaDB::MariaDB(),
  host = "db.relational-data.org",
  port = 3306,
  username = "guest",
  password = "relational",
  dbname = "sakila"
)

dbListTables(con)
dbDisconnect(con)

## ----eval = FALSE-------------------------------------------------------------
#  con <- dbConnect(
#    RMariaDB::MariaDB(),
#    host = "db.relational-data.org",
#    port = 3306,
#    username = "guest",
#    password = keyring::key_get("db.relational-data.org", "guest"),
#    dbname = "sakila"
#  )

## -----------------------------------------------------------------------------
con <- dbConnect(RMariaDB::MariaDB(), username = "guest", password = "relational", host = "db.relational-data.org", port = 3306, dbname = "sakila")
dbListFields(con, "film")

## -----------------------------------------------------------------------------
df <- dbReadTable(con, "film")
head(df, 3)

## -----------------------------------------------------------------------------
df <- dbGetQuery(con, "SELECT film_id, title, description FROM film WHERE release_year = 2006")
head(df, 3)

## -----------------------------------------------------------------------------
df <- dbGetQuery(con, "SELECT film_id, title, description FROM film WHERE release_year = 2006 AND rating = 'G'")
head(df, 3)

## ----message=FALSE------------------------------------------------------------
library(dplyr)

lazy_df <-
  tbl(con, "film") %>%
  filter(release_year == 2006 & rating == "G") %>%
  select(film_id, title, description)
head(lazy_df, 3)

## -----------------------------------------------------------------------------
dbDisconnect(con)
```
