## Supplementary material for "Identification of QTL-by-Environment Interaction by Controlling Polygenic Background Effect": DBI.Rmd

````
---
title: "Introduction to DBI"
author: "James Wondrasek, Katharina Brunner, Kirill Müller"
date: "27 February 2020"
output: rmarkdown::html_vignette
vignette: >
  %\VignetteIndexEntry{Introduction to DBI}
  %\VignetteEngine{knitr::rmarkdown}
  %\VignetteEncoding{UTF-8}
---

```{r setup, include=FALSE}
knitr::opts_chunk$set(
  echo = TRUE,
  error = Sys.getenv("IN_PKGDOWN") != "true" || (getRversion() < "3.5")
)
```

## Who this tutorial is for

This tutorial is for you if you want to access or manipulate data in a database that may be on your machine or on a different computer on the internet, and you have found libraries that use a higher level of abstraction, such as [dbplyr](https://dbplyr.tidyverse.org/), are not suitable for your purpose.
Depending on what you want to achieve, you may find it useful to have an understanding of SQL before using DBI.

The DBI (**D**ata**B**ase **I**nterface) package provides a simple, consistent interface between R and database management systems (DBMS).
Each supported DBMS is supported by its own R package that implements the DBI specification in `vignette("spec", package = "DBI")`.

DBI currently supports about 30 DBMS, including:

* MySQL, using the R-package [RMySQL](https://github.com/r-dbi/RMySQL)
* MariaDB, using the R-package [RMariaDB](https://github.com/r-dbi/RMariaDB)
* Postgres, using the R-package [RPostgres](https://github.com/r-dbi/RPostgres)
* SQLite, using the R-package [RSQLite](https://github.com/r-dbi/RSQLite)

For a more complete list of supported DBMS visit [https://github.com/r-dbi/backends](https://github.com/r-dbi/backends#readme).
You may need to install the package specific to your DBMS.

The functionality currently supported for each of these DBMS's includes:

- manage a connection to a database
- list the tables in a database
- list the column names in a table
- read a table into a data frame

For more advanced features, such as parameterized queries, transactions, and more see `vignette("DBI-advanced", package = "DBI")`.


## How to connect to a database using DBI

The following code establishes a connection to the Sakila database hosted by the Relational Dataset Repository at `https://relational-data.org/dataset/Sakila`, lists all tables on the database, and closes the connection.
The database represents a fictional movie rental business and includes tables describing films, actors, customers, stores, etc.:

```{r}
library(DBI)

con <- dbConnect(
  RMariaDB::MariaDB(),
  host = "db.relational-data.org",
  port = 3306,
  username = "guest",
  password = "relational",
  dbname = "sakila"
)

dbListTables(con)
dbDisconnect(con)
```

Connections to databases are created using the `dbConnect()` function.
The first argument to the function is the driver for the DBMS you are connecting to.
In the example above we are connecting to a MariaDB instance, so we use the `RMariaDB::MariaDB()` driver.
The other arguments depend on the authentication required by the DBMS.
In the example host, port, username, password, and dbname are required.
See the documentation for the DBMS driver package that you are using for specifics.

The function `dbListTables()` takes a database connection as its only argument and returns a character vector with all table and view names in the database.

After completing a session with a DBMS, always release the connection with a call to `dbDisconnect()`.

### Secure password storage

The above example contains the password in the code, which should be avoided for databases with secured access.
One way to use the credentials securely is to store it in your system's credential store and then query it with the [keyring](https://github.com/r-lib/keyring#readme) package.
The code to connect to the database could then look like this:

```{r eval = FALSE}
con <- dbConnect(
  RMariaDB::MariaDB(),
  host = "db.relational-data.org",
  port = 3306,
  username = "guest",
  password = keyring::key_get("db.relational-data.org", "guest"),
  dbname = "sakila"
)
```


## How to retrieve column names for a table

We can list the column names for a table with the function `dbListFields()`.
It takes as arguments a database connection and a table name and returns a character vector of the column names in order.


```{r}
con <- dbConnect(RMariaDB::MariaDB(), username = "guest", password = "relational", host = "db.relational-data.org", port = 3306, dbname = "sakila")
dbListFields(con, "film")
```

## Read a table into a data frame

The function `dbReadTable()` reads an entire table and returns it as a data frame. It is equivalent to the SQL query `SELECT * FROM <name>`.
The columns of the returned data frame share the same names as the columns in the table.
DBI and the database backends do their best to coerce data to equivalent R data types.

```{r}
df <- dbReadTable(con, "film")
head(df, 3)
```

## Read only selected rows and columns into a data frame

To read a subset of the data in a table into a data frame, DBI provides functions to run custom SQL queries and manage the results.
For small datasets where you do not need to manage the number of results being returned, the function `dbGetQuery()` takes a SQL `SELECT` query to execute and returns a data frame.
Below is a basic query that specifies the columns we require (`film_id`, `title` and `description`) and which rows (records) we are interested in.
Here we retrieve films released in the year 2006.


```{r}
df <- dbGetQuery(con, "SELECT film_id, title, description FROM film WHERE release_year = 2006")
head(df, 3)
```

We could also retrieve movies released in 2006 that are rated "G".
Note that character strings must be quoted.
As the query itself is contained within double quotes, we use single quotes around the rating.
See `dbQuoteLiteral()` for programmatically converting arbitrary R values to SQL.
This is covered in more detail in `vignette("DBI-advanced", package = "DBI")`.

```{r}
df <- dbGetQuery(con, "SELECT film_id, title, description FROM film WHERE release_year = 2006 AND rating = 'G'")
head(df, 3)
```


The equivalent operation using `dplyr` reconstructs the SQL query using three functions to specify the table (`tbl()`), the subset of the rows (`filter()`), and the columns we require (`select()`).
Note that dplyr takes care of the quoting.

```{r message=FALSE}
library(dplyr)

lazy_df <-
  tbl(con, "film") %>%
  filter(release_year == 2006 & rating == "G") %>%
  select(film_id, title, description)
head(lazy_df, 3)
```

If you want to perform other data manipulation queries such as `UPDATE`s and `DELETE`s, see `dbSendStatement()` in `vignette("DBI-advanced", package = "DBI")`.

## How to end a DBMS session

When finished accessing the DBMS, always close the connection using `dbDisconnect()`.

```{r}
dbDisconnect(con)
```

## Conclusion

This tutorial has given you the basic techniques for accessing data in any supported DBMS.
If you need to work with databases that will not fit in memory, or want to run more complex queries, including parameterized queries, please see `vignette("DBI-advanced", package = "DBI")`.


## Further Reading

* An overview on [working with databases in R on Rstudio.com](https://db.rstudio.com/)
* The DBI specification: `vignette("spec", package = "DBI")`
* [List of supported DBMS](https://github.com/r-dbi/backends#readme)
````
