## Supplementary material for "Identification of QTL-by-Environment Interaction by Controlling Polygenic Background Effect": spec.R

```
## ----echo = FALSE-------------------------------------------------------------
knitr::asis_output(paste(readLines("spec.md"), collapse = "\n"))
```
