## Supplementary material for "Identification of QTL-by-Environment Interaction by Controlling Polygenic Background Effect": spec.Rmd

````
---
title: "DBI specification"
author: "Kirill Müller"
output: rmarkdown::html_vignette
abstract: >
  The DBI package defines the generic DataBase Interface for R.
  The connection to individual DBMS is provided by other packages that import DBI
  (so-called *DBI backends*).
  This document formalizes the behavior expected by the methods declared in
  DBI and implemented by the individual backends.

  To ensure maximum portability and exchangeability, and to reduce the effort
  for implementing a new DBI backend, the DBItest package defines
  a comprehensive set of test cases that test conformance to the DBI
  specification.
  This document is derived from comments in the test definitions of
  the DBItest package.
  Any extensions or updates to the tests will be reflected in
  this document.
vignette: >
  %\VignetteIndexEntry{DBI specification}
  %\VignetteEngine{knitr::rmarkdown}
  %\VignetteEncoding{UTF-8}
---

```{r echo = FALSE}
knitr::asis_output(paste(readLines("spec.md"), collapse = "\n"))
```
````
