## Supplementary material for "Identification of QTL-by-Environment Interaction by Controlling Polygenic Background Effect": INDEX

```
.SQL92Keywords          Keywords according to the SQL-92 standard
DBI-package             DBI: R Database Interface
DBIConnection-class     DBIConnection class
DBIConnector-class      DBIConnector class
DBIDriver-class         DBIDriver class
DBIObject-class         DBIObject class
DBIResult-class         DBIResult class
DBIResultArrow-class    DBIResultArrow class
Id-class                Refer to a table nested in a hierarchy (e.g.
                        within a schema)
SQL                     SQL quoting
dbAppendTable           Insert rows into a table
dbAppendTableArrow      Insert rows into a table from an Arrow stream
dbBegin                 Begin/commit/rollback SQL transactions
dbBind                  Bind values to a parameterized/prepared
                        statement
dbCanConnect            Check if a connection to a DBMS can be
                        established
dbClearResult           Clear a result set
dbColumnInfo            Information about result types
dbConnect               Create a connection to a DBMS
dbCreateTable           Create a table in the database
dbCreateTableArrow      Create a table in the database based on an
                        Arrow object
dbDataType              Determine the SQL data type of an object
dbDisconnect            Disconnect (close) a connection
dbExecute               Change database state
dbExistsTable           Does a table exist?
dbFetch                 Fetch records from a previously executed query
dbFetchArrow            Fetch records from a previously executed query
                        as an Arrow object
dbFetchArrowChunk       Fetch the next batch of records from a
                        previously executed query as an Arrow object
dbGetConnectArgs        Get connection arguments
dbGetInfo               Get DBMS metadata
dbGetQuery              Retrieve results from a query
dbGetQueryArrow         Retrieve results from a query as an Arrow
                        object
dbGetRowCount           The number of rows fetched so far
dbGetRowsAffected       The number of rows affected
dbGetStatement          Get the statement associated with a result set
dbHasCompleted          Completion status
dbIsReadOnly            Is this DBMS object read only?
dbIsValid               Is this DBMS object still valid?
dbListFields            List field names of a remote table
dbListObjects           List remote objects
dbListTables            List remote tables
dbQuoteIdentifier       Quote identifiers
dbQuoteLiteral          Quote literal values
dbQuoteString           Quote literal strings
dbReadTable             Read database tables as data frames
dbReadTableArrow        Read database tables as Arrow objects
dbRemoveTable           Remove a table from the database
dbSendQuery             Execute a query on a given database connection
dbSendQueryArrow        Execute a query on a given database connection
                        for retrieval via Arrow
dbSendStatement         Execute a data manipulation statement on a
                        given database connection
dbUnquoteIdentifier     Unquote identifiers
dbWithTransaction       Self-contained SQL transactions
dbWriteTable            Copy data frames to database tables
dbWriteTableArrow       Copy Arrow objects to database tables
rownames                Convert row names back and forth between
                        columns
sqlAppendTable          Compose query to insert rows into a table
sqlCreateTable          Compose query to create a simple table
sqlData                 Convert a data frame into form suitable for
                        upload to an SQL database
sqlInterpolate          Safely interpolate values into an SQL string
```
