## Supplementary material for "Identification of QTL-by-Environment Interaction by Controlling Polygenic Background Effect": NAMESPACE

```
# Generated by roxygen2: do not edit by hand

S3method("[",SQL)
S3method("[[",SQL)
S3method(toString,Id)
export(.SQL92Keywords)
export(ANSI)
export(Id)
export(SQL)
export(SQLKeywords)
export(dbAppendTable)
export(dbAppendTableArrow)
export(dbBegin)
export(dbBind)
export(dbBindArrow)
export(dbBreak)
export(dbCallProc)
export(dbCanConnect)
export(dbClearResult)
export(dbColumnInfo)
export(dbCommit)
export(dbConnect)
export(dbCreateTable)
export(dbCreateTableArrow)
export(dbDataType)
export(dbDisconnect)
export(dbDriver)
export(dbExecute)
export(dbExistsTable)
export(dbFetch)
export(dbFetchArrow)
export(dbFetchArrowChunk)
export(dbGetConnectArgs)
export(dbGetDBIVersion)
export(dbGetException)
export(dbGetInfo)
export(dbGetQuery)
export(dbGetQueryArrow)
export(dbGetRowCount)
export(dbGetRowsAffected)
export(dbGetStatement)
export(dbHasCompleted)
export(dbIsReadOnly)
export(dbIsValid)
export(dbListConnections)
export(dbListFields)
export(dbListObjects)
export(dbListResults)
export(dbListTables)
export(dbQuoteIdentifier)
export(dbQuoteLiteral)
export(dbQuoteString)
export(dbReadTable)
export(dbReadTableArrow)
export(dbRemoveTable)
export(dbRollback)
export(dbSendQuery)
export(dbSendQueryArrow)
export(dbSendStatement)
export(dbSetDataMappings)
export(dbUnloadDriver)
export(dbUnquoteIdentifier)
export(dbWithTransaction)
export(dbWriteTable)
export(dbWriteTableArrow)
export(fetch)
export(isSQLKeyword)
export(isSQLKeyword.default)
export(make.db.names)
export(make.db.names.default)
export(sqlAppendTable)
export(sqlAppendTableTemplate)
export(sqlColumnToRownames)
export(sqlCommentSpec)
export(sqlCreateTable)
export(sqlData)
export(sqlInterpolate)
export(sqlParseVariables)
export(sqlParseVariablesImpl)
export(sqlQuoteSpec)
export(sqlRownamesToColumn)
exportClasses(DBIConnection)
exportClasses(DBIConnector)
exportClasses(DBIDriver)
exportClasses(DBIObject)
exportClasses(DBIResult)
exportClasses(DBIResultArrow)
exportClasses(DBIResultArrowDefault)
exportClasses(SQL)
exportMethods(dbAppendTable)
exportMethods(dbAppendTableArrow)
exportMethods(dbBind)
exportMethods(dbBindArrow)
exportMethods(dbCanConnect)
exportMethods(dbClearResult)
exportMethods(dbConnect)
exportMethods(dbCreateTable)
exportMethods(dbCreateTableArrow)
exportMethods(dbDataType)
exportMethods(dbExecute)
exportMethods(dbExistsTable)
exportMethods(dbFetch)
exportMethods(dbFetchArrow)
exportMethods(dbFetchArrowChunk)
exportMethods(dbGetConnectArgs)
exportMethods(dbGetInfo)
exportMethods(dbGetQuery)
exportMethods(dbGetQueryArrow)
exportMethods(dbGetRowCount)
exportMethods(dbGetRowsAffected)
exportMethods(dbGetStatement)
exportMethods(dbHasCompleted)
exportMethods(dbIsValid)
exportMethods(dbListFields)
exportMethods(dbListObjects)
exportMethods(dbQuoteIdentifier)
exportMethods(dbQuoteLiteral)
exportMethods(dbQuoteString)
exportMethods(dbReadTable)
exportMethods(dbReadTableArrow)
exportMethods(dbRemoveTable)
exportMethods(dbSendQueryArrow)
exportMethods(dbSendStatement)
exportMethods(dbUnquoteIdentifier)
exportMethods(dbWithTransaction)
exportMethods(dbWriteTable)
exportMethods(dbWriteTableArrow)
exportMethods(show)
exportMethods(sqlAppendTable)
exportMethods(sqlCreateTable)
exportMethods(sqlData)
exportMethods(sqlInterpolate)
exportMethods(sqlParseVariables)
import(methods)
```
