## Supplementary material for "Identification of QTL-by-Environment Interaction by Controlling Polygenic Background Effect": NEWS.md

```
<!-- NEWS.md is maintained by https://fledge.cynkra.com, contributors should not edit this file -->

# DBI 1.2.3 (2024-06-02)

## Bug fixes

- `dbQuoteLiteral()` uses the format `"%Y-%m-%d %H-%M-%S%z"` which is understood by more databases (#467, #474).

## Documentation

- Use relational-data.org as a replacement for relational.fit.cvut.cz.
- Set BS version explicitly for now (@maelle, #478).
- Include `dbGetInfo()` in the spec (#477).
- Fix typos (@salim-b, #469, @MichaelChirico, #482).


# DBI 1.2.2 (2024-02-09)

## Bug fixes

- `Id()` does not assign empty names to the components if all arguments are unnamed (#464).
- Add spec to version control to avoid weird pandoc errors on CRAN (#465).


# DBI 1.2.1 (2024-01-12)

## Bug fixes

- Fix `dbWriteTableArrow()` according to spec (#457).

- Fix type inference in default method for `dbCreateTableArrow()` (#450).

## Features

- `dbAppendTableArrow()` returns number of rows (#454).

- Add `temporary` argument to `dbCreateTableArrow()` (#453).

- Avoid coercing `params` in default implementation for `dbSendQueryArrow()` (#447).

- Use `nanoarrow::infer_nanoarrow_schema()` in the default method for `dbCreateTable()` (#445).

## Chore

- Add badge to `DBIResultArrow` class (#452).

- Change maintainer e-mail.

## Documentation

- Finalize Arrow vignette (#451, #455).

- Document new Arrow generics (#444, #449).

- Use dbitemplate (@maelle, #442).


# DBI 1.2.0 (2023-12-20)

## Breaking changes

- `dbUnquoteIdentifier()` creates `Id()` objects without component names  and allows non-`NA` character input (#421, #422).


## Features

- New generics `dbSendQueryArrow()`, `dbFetchArrow()`, `dbGetQueryArrow()`, `dbReadTableArrow()`, `dbWriteTableArrow()`  (@nbenn, #390),  `dbCreateTableArrow()`, `dbAppendTableArrow()` (#396),
`dbBindArrow()` (#415) and `dbFetchArrowChunk()` (#424), with default implementations via nanoarrow (#414).

- `Id()` now accepts unnamed components (#417). If names are provided, the components are arranged in SQL order (@eauleaf, #427).

- New `dbIsValid()` method for `"DBIResultArrowDefault"` objects implemented by DBI (#425).

- Implement `dbiDataType()` for objects of class `"blob"`.

## Documentation

- Update pkgdown template (@maelle, #428, #438, #437).

- Clarify repeated parameter binding (#430).

- Deal with sundown of `https://relational.fit.cvut.cz` (#423).

- Correct vignette titles (#419).

- Harmonize table documentation (#400).

- Tweak typo, add families for data retrieval and command execution.

## Testing

- Enable BLOB tests for arrow \>= 10.0.0 (#395).

- Run DBItest for SQLite as part of the checks here (#431).

- Fix checks without suggested packages (#420).

- Fix Windows tests on GHA (#406).

- `testthat::use_testthat(3)` (#416).


# DBI 1.1.3 (2022-06-18)

## Features

- `dbAppendTable()` accepts `Id` (#381, @renkun-ken).


## Documentation

- `?dbSendQuery` and related methods gain a section "The data retrieval flow" (#386).

- `?dbSendStatement` and related methods gain a section "The command execution flow" (#386).


# DBI 1.1.2 (2021-12-19)

## Features

- Use `dbQuoteLiteral()` in default method for `sqlData()` (#362, #371).
- Update specification with changes from DBItest 1.7.2 (#367).

## Documentation

- The pkgdown documentation for DBI generics (e.g. `?dbConnect`) contains clickable links to all known backends (except ROracle), and an explanatory sentence (#360).
- `?Id` gains better examples (#295, #370).
- Elaborate on status of `dbWriteTable()` in the documentation (#352, #372).
- Make method definition more similar to S3. All `setMethod()` calls refer to top-level functions (#368).
- `?dbReadTable` and other pages gain pointers to `Id()` and `SQL()` (#359).


# DBI 1.1.1 (2021-01-04)

## Documentation

- Expand "Get started" vignette to two tutorials, basic and advanced (#332, @jawond).

## Bug fixes

- `dbAppendTable()` now allows columns named `sep` (#336).
- `dbAppendTable()` shows a better error message if the input has zero columns (#313).
- `sqlInterpolate()` now correctly interprets consecutive comments (#329, @rnorberg).
- `dbQuoteLiteral()` works for difftime objects (#325).
- `dbQuoteLiteral()` quotes dates as `YYYY-MM-DD` without time zone (#331).

## Internal

- Switch to GitHub Actions (#326).
- Update URL in `DESCRIPTION`.


# DBI 1.1.0 (2019-12-15)

## New features

- New `DBIConnector` class (#280).

- Specify `immediate` argument to `dbSendQuery()`, `dbGetQuery()`, `dbSendStatement()` and `dbExecute()` (#268).

- Use specification for `dbGetInfo()` (#271).

- `dbUnquoteIdentifier()` now supports `Id()` objects with `catalog` members (#266, @raffscallion). It also handles unquoted identifiers of the form `table`, `schema.table` or `catalog.schema.table`, for compatibility with dbplyr.


## Documentation

- New DBI intro article (#286, @cutterkom).

- Add pkgdown reference index (#288).

- DBI specification on https://dbi.r-dbi.org/dev/articles/spec now comes with a table of contents and code formatting.

- Update examples to refer to `params` instead of `param` (#235).

- Improved documentation for `sqlInterpolate()` (#100). Add usage of `SQL()` to `sqlInterpolate()` examples (#259, @renkun-ken).

- Improve documentation for `Id`.


## Internal

- Add tests for `dbUnquoteIdentifier()` (#279, @baileych).

- `sqlInterpolate()` uses `dbQuoteLiteral()` instead of checking the type of the input.

- Avoid partial argument match in `dbWriteTable()` (#246, @richfitz).


# DBI 1.0.0 (2018-05-02)

## New generics

- New `dbAppendTable()` that by default calls `sqlAppendTableTemplate()` and then `dbExecute()` with a `param` argument, without support for `row.names` argument (#74).
- New `dbCreateTable()` that by default calls `sqlCreateTable()` and then `dbExecute()`, without support for `row.names` argument (#74).
- New `dbCanConnect()` generic with default implementation (#87).
- New `dbIsReadOnly()` generic with default implementation (#190, @anhqle).

## Changes

- `sqlAppendTable()` now accepts lists for the `values` argument, to support lists of `SQL` objects in R 3.1.
- Add default implementation for `dbListFields(DBIConnection, Id)`, this relies on `dbQuoteIdentifier(DBIConnection, Id)` (#75).

## Documentation updates

- The DBI specification vignette is rendered correctly from the installed package (#234).
- Update docs on how to cope with stored procedures (#242, @aryoda).
- Add "Additional arguments" sections and more examples for `dbGetQuery()`, `dbSendQuery()`, `dbExecute()` and `dbSendStatement()`.
- The `dbColumnInfo()` method is now fully specified (#75).
- The `dbListFields()` method is now fully specified (#75).
- The dynamic list of methods in help pages doesn't contain methods in DBI anymore.

## Bug fixes

- Pass missing `value` argument to secondary `dbWriteTable()` call (#737, @jimhester).
- The `Id` class now uses `<Id>` and not `<Table>` when printing.
- The default `dbUnquoteIdentifier()` implementation now complies to the spec.


# DBI 0.8 (2018-02-24)

Breaking changes
----------------

- `SQL()` now strips the names from the output if the `names` argument is unset.
- The `dbReadTable()`, `dbWriteTable()`, `dbExistsTable()`, `dbRemoveTable()`, and `dbListFields()` generics now specialize over the first two arguments to support implementations with the `Id` S4 class as type for the second argument. Some packages may need to update their documentation to satisfy R CMD check again.

New generics
------------

- Schema support: Export `Id()`, new generics `dbListObjects()` and `dbUnquoteIdentifier()`, methods for `Id` that call `dbQuoteIdentifier()` and then forward (#220).
- New `dbQuoteLiteral()` generic. The default implementation uses switchpatch to avoid dispatch ambiguities, and forwards to `dbQuoteString()` for character vectors. Backends may override methods that also dispatch on the second argument, but in this case also an override for the `"SQL"` class is necessary (#172).

Default implementations
-----------------------

- Default implementations of `dbQuoteIdentifier()` and `dbQuoteLiteral()` preserve names, default implementation of `dbQuoteString()` strips names (#173).
- Specialized methods for `dbQuoteString()` and `dbQuoteIdentifier()` are available again, for compatibility with clients that use `getMethod()` to access them (#218).
- Add default implementation of `dbListFields()`.
- The default implementation of `dbReadTable()` now has `row.names = FALSE` as default and also supports `row.names = NULL` (#186).

API changes
-----------

- The `SQL()` function gains an optional `names` argument which can be used to assign names to SQL strings.

Deprecated generics
-------------------

- `dbListConnections()` is soft-deprecated by documentation.
- `dbListResults()` is deprecated by documentation (#58).
- `dbGetException()` is soft-deprecated by documentation (#51).
- The deprecated `print.list.pairs()` has been removed.

Bug fixes
---------

- Fix `dbDataType()` for `AsIs` object (#198, @yutannihilation).
- Fix `dbQuoteString()` and `dbQuoteIdentifier()` to ignore invalid UTF-8 strings (r-dbi/DBItest#156).

Documentation
-------------

- Help pages for generics now contain a dynamic list of methods implemented by DBI backends (#162).
- `sqlInterpolate()` now supports both named and positional variables (#216, @hannesmuehleisen).
- Point to db.rstudio.com (@wibeasley, #209).
- Reflect new 'r-dbi' organization in `DESCRIPTION` (@wibeasley, #207).

Internal
--------

- Using switchpatch on the second argument for default implementations of `dbQuoteString()` and `dbQuoteIdentifier()`.


# DBI 0.7 (2017-06-17)

- Import updated specs from `DBItest`.
- The default implementation of `dbGetQuery()` now accepts an `n` argument and forwards it to `dbFetch()`. No warning about pending rows is issued anymore (#76).
- Require R >= 3.0.0 (for `slots` argument of `setClass()`) (#169, @mvkorpel).


# DBI 0.6-1 (2017-04-01)

- Fix `dbReadTable()` for backends that do not provide their own implementation (#171).


# DBI 0.6 (2017-03-08)

- Interface changes
    - Deprecated `dbDriver()` and `dbUnloadDriver()` by documentation (#21).
    - Renamed arguments to  `sqlInterpolate()` and `sqlParseVariables()` to be more consistent with the rest of the interface, and added `.dots` argument to `sqlParseVariables`. DBI drivers are now expected to implement `sqlParseVariables(conn, sql, ..., .dots)` and `sqlInterpolate(conn, sql, ...)` (#147).

- Interface enhancements
    - Removed `valueClass = "logical"` for those generics where the return value is meaningless, to allow backends to return invisibly (#135).
    - Avoiding using braces in the definitions of generics if possible, so that standard generics can be detected (#146).
    - Added default implementation for `dbReadTable()`.
    - All standard generics are required to have an ellipsis (with test), for future extensibility.
    - Improved default implementation of `dbQuoteString()` and `dbQuoteIdentifier()` (#77).
    - Removed `tryCatch()` call in `dbGetQuery()` (#113).

- Documentation improvements
    - Finalized first draft of DBI specification, now in a vignette.
    - Most methods now draw documentation from `DBItest`, only those where the behavior is not finally decided don't do this yet yet.
    - Removed `max.connections` requirement from documentation (#56).
    - Improved `dbBind()` documentation and example (#136).
    - Change `omegahat.org` URL to `omegahat.net`, the particular document still doesn't exist below the new domain.

- Internal
    - Use roxygen2 inheritance to copy DBI specification to this package.
    - Use `tic` package for building documentation.
    - Use markdown in documentation.


# DBI 0.5-1 (2016-09-09)

- Documentation and example updates.


# DBI 0.5 (2016-08-11, CRAN release)

- Interface changes
    - `dbDataType()` maps `character` values to `"TEXT"` by default (#102).
    - The default implementation of `dbQuoteString()` doesn't call `encodeString()` anymore: Neither SQLite nor Postgres understand e.g. `\n` in a string literal, and all of SQLite, Postgres, and MySQL accept an embedded newline (#121).

- Interface enhancements
    - New `dbSendStatement()` generic, forwards to `dbSendQuery()` by default (#20, #132).
    - New `dbExecute()`, calls `dbSendStatement()` by default (#109, @bborgesr).
    - New `dbWithTransaction()` that calls `dbBegin()` and `dbCommit()`, and `dbRollback()` on failure (#110, @bborgesr).
    - New `dbBreak()` function which allows aborting from within `dbWithTransaction()` (#115, #133).
    - Export `dbFetch()` and `dbQuoteString()` methods.

- Documentation improvements:
    - One example per function (except functions scheduled for deprecation) (#67).
    - Consistent layout and identifier naming.
    - Better documentation of generics by adding links to the class and related generics in the "See also" section under "Other DBI... generics" (#130). S4 documentation is directed to a hidden page to unclutter documentation index (#59).
    - Fix two minor vignette typos (#124, @mdsumner).
    - Add package documentation.
    - Remove misleading parts in `dbConnect()` documentation (#118).
    - Remove misleading link in `dbDataType()` documentation.
    - Remove full stop from documentation titles.
    - New help topic "DBIspec" that contains the full DBI specification (currently work in progress) (#129).
    - HTML documentation generated by `staticdocs` is now uploaded to https://rstats-db.github.io/DBI for each build of the "production" branch (#131).
    - Further minor changes and fixes.

- Internal
    - Use `contains` argument instead of `representation()` to denote base classes (#93).
    - Remove redundant declaration of transaction methods (#110, @bborgesr).


# DBI 0.4-1 (2016-05-07, CRAN release)

- The default `show()` implementations silently ignore all errors.  Some DBI drivers (e.g., RPostgreSQL) might fail to implement `dbIsValid()` or the other methods used.


# DBI 0.4 (2016-04-30)

* New package maintainer: Kirill Müller.

* `dbGetInfo()` gains a default method that extracts the information from
  `dbGetStatement()`, `dbGetRowsAffected()`, `dbHasCompleted()`, and 
  `dbGetRowCount()`. This means that most drivers should no longer need to
  implement `dbGetInfo()` (which may be deprecated anyway at some point) (#55).

* `dbDataType()` and `dbQuoteString()` are now properly exported.

* The default implementation for `dbDataType()` (powered by `dbiDataType()`) now
  also supports `difftime` and `AsIs` objects and lists of `raw` (#70).

* Default `dbGetQuery()` method now always calls `dbFetch()`, in a `tryCatch()`
  block.

* New generic `dbBind()` for binding values to a parameterised query.

* DBI gains a number of SQL generation functions. These make it easier to 
  write backends by implementing common operations that are slightly
  tricky to do absolutely correctly. 
  
    * `sqlCreateTable()` and `sqlAppendTable()` create tables from a data
      frame and insert rows into an existing table. These will power most
      implementations of `dbWriteTable()`. `sqlAppendTable()` is useful
      for databases that support parameterised queries.
      
    * `sqlRownamesToColumn()` and `sqlColumnToRownames()` provide a standard
      way of translating row names to and from the database.
      
    * `sqlInterpolate()` and `sqlParseVariables()` allows databases without
      native parameterised queries to use parameterised queries to avoid
      SQL injection attacks.
      
    * `sqlData()` is a new generic that converts a data frame into a data
      frame suitable for sending to the database. This is used to (e.g.) 
      ensure all character vectors are encoded as UTF-8, or to convert
      R varible types (like factor) to types supported by the database.

    * The `sqlParseVariablesImpl()` is now implemented purely in R, with full
      test coverage (#83, @hannesmuehleisen).

* `dbiCheckCompliance()` has been removed, the functionality is now available
  in the `DBItest` package (#80).

* Added default `show()` methods for driver, connection and results.

* New concrete `ANSIConnection` class and `ANSI()` function to generate a dummy
  ANSI compliant connection useful for testing.

* Default `dbQuoteString()` and `dbQuoteIdentifer()` methods now use 
  `encodeString()` so that special characters like `\n` are correctly escaped.
  `dbQuoteString()` converts `NA` to (unquoted) NULL.

* The initial DBI proposal and DBI version 1 specification are now included as 
  a vignette. These are there mostly for historical interest.

* The new `DBItest` package is described in the vignette.

* Deprecated `print.list.pairs()`.

* Removed unused `dbi_dep()`.


# Version 0.3.1

* Actually export `dbIsValid()` :/

* `dbGetQuery()` uses `dbFetch()` in the default implementation.

# Version 0.3.0

## New and enhanced generics

* `dbIsValid()` returns a logical value describing whether a connection or 
  result set (or other object) is still valid. (#12).

* `dbQuoteString()` and `dbQuoteIdentifier()` to implement database specific
  quoting mechanisms.

* `dbFetch()` added as alias to `fetch()` to provide consistent name. 
  Implementers should define methods for both `fetch()` and `dbFetch()` until 
  `fetch()` is deprecated in 2015. For now, the default method for `dbFetch()` 
  calls `fetch()`.

* `dbBegin()` begins a transaction (#17). If not supported, DB specific
  methods should throw an error (as should `dbCommit()` and `dbRollback()`).

## New default methods

* `dbGetStatement()`, `dbGetRowsAffected()`, `dbHasCompleted()`, and 
  `dbGetRowCount()` gain default methods that extract the appropriate elements
  from `dbGetInfo()`. This means that most drivers should no longer need to
  implement these methods (#13).

* `dbGetQuery()` gains a default method for `DBIConnection` which uses
  `dbSendQuery()`, `fetch()` and `dbClearResult()`.

## Deprecated features

* The following functions are soft-deprecated. They are going away, 
  and developers who use the DBI should begin preparing. The formal deprecation
  process will begin in July 2015, where these function will emit warnings 
  on use.

    * `fetch()` is replaced by `dbFetch()`.

    * `make.db.names()`, `isSQLKeyword()` and `SQLKeywords()`: a black list 
      based approach is fundamentally flawed; instead quote strings and 
      identifiers with `dbQuoteIdentifier()` and `dbQuoteString()`.
  
* `dbGetDBIVersion()` is deprecated since it's now just a thin wrapper
  around `packageVersion("DBI")`.

* `dbSetDataMappings()` (#9) and `dbCallProc()` (#7) are deprecated as no 
  implementations were ever provided.

## Other improvements

* `dbiCheckCompliance()` makes it easier for implementors to check that their
  package is in compliance with the DBI specification.

* All examples now use the RSQLite package so that you can easily try out
  the code samples (#4).

* `dbDriver()` gains a more effective search mechanism that doesn't rely on
  packages being loaded (#1).

* DBI has been converted to use roxygen2 for documentation, and now most
  functions have their own documentation files. I would love your feedback
  on how we could make the documentation better!

# Version 0.2-7

* Trivial changes (updated package fields, daj)

# Version 0.2-6

* Removed deprecated \synopsis in some Rd files (thanks to Prof. Ripley)

# Version 0.2-5

* Code cleanups contributed by Matthias Burger: avoid partial argument
  name matching and use TRUE/FALSE, not T/F.

* Change behavior of make.db.names.default to quote SQL keywords if
  allow.keywords is FALSE.  Previously, SQL keywords would be name
  mangled with underscores and a digit.  Now they are quoted using
  '"'.

# Version 0.2-4

* Changed license from GPL to LPGL

* Fixed a trivial typo in documentation

# Version 0.1-10

* Fixed documentation typos.

# Version 0.1-9

* Trivial changes.

# Version 0.1-8

* A trivial change due to package.description() being deprecated in 1.9.0.

# Version 0.1-7

* Had to do a substantial re-formatting of the documentation
  due to incompatibilities introduced in 1.8.0 S4 method
  documentation. The contents were not changed (modulo fixing 
  a few typos).  Thanks to Kurt Hornik and John Chambers for
  their help.

# Version 0.1-6

* Trivial documentation changes (for R CMD check's sake)

# Version 0.1-5

* Removed duplicated setGeneric("dbSetDataMappings") 

# Version 0.1-4

* Removed the "valueClass" from some generic functions, namely,
  dbListConnections, dbListResults, dbGetException, dbGetQuery,
  and dbGetInfo.  The reason is that methods for these generics
  could potentially return different classes of objects (e.g., 
  the call dbGetInfo(res) could return a list of name-value pairs,
  while dbGetInfo(res, "statement") could be a character vector).

* Added 00Index to inst/doc

* Added dbGetDBIVersion() (simple wrapper to package.description).

# Version 0.1-3

* ??? Minor changes?

# Version 0.1-2

* An implementation based on version 4 classes and methods.
* Incorporated (mostly Tim Keitt's) comments.
```
