## Supplementary material for "Identification of QTL-by-Environment Interaction by Controlling Polygenic Background Effect": CITATION

```
bibentry(
   bibtype="article",
   author = "Tal Galili",
   title = "dendextend: an R package for visualizing, adjusting, and comparing trees of hierarchical clustering",
   journal = "Bioinformatics",
   year = 2015,
   doi = "10.1093/bioinformatics/btv428",
   URL = "https://doi.org/10.1093/bioinformatics/btv428", 
   eprint = "https://academic.oup.com/bioinformatics/article-pdf/31/22/3718/17122682/btv428.pdf", 
   textVersion = "Tal Galili (2015). dendextend: an R package for visualizing, adjusting, and comparing trees of hierarchical clustering. Bioinformatics. DOI: 10.1093/bioinformatics/btv428",
   header = "The methods within the package can be cited as:",
   footer = "This free open-source software implements academic
research by the authors and co-workers. If you use it,
please support the project by citing the appropriate
journal articles."
)
```
