## Supplementary material for "Identification of QTL-by-Environment Interaction by Controlling Polygenic Background Effect": dendextend.R

```
library(dendextend)


##############################
### Nice visual manipulations:
example(labels_colors)
example(rotate.dendrogram)
example(prune.dendrogram)
example(unroot.dendrogram)
example(raise.dendrogram)
example(flatten.dendrogram)


##############################
### Object manipulation
example("labels<-.dendrogram")
example(nleaves)
example(count_terminal_nodes)
example(unclass_dend)
example(head.dendrogram)


# demo("demo")
```
