## Supplementary material for "Identification of QTL-by-Environment Interaction by Controlling Polygenic Background Effect": DESCRIPTION

```
Package: dendextend
Type: Package
Title: Extending 'dendrogram' Functionality in R
Version: 1.19.0
Date: 2024-11-15
Authors@R: c(person("Tal", "Galili", role = c("aut", "cre", "cph"), email =
    "tal.galili@gmail.com", comment = "https://www.r-statistics.com"),
    person("Yoav", "Benjamini", email = "ybenja@tau.ac.il",role = "ths"),
    person("Gavin", "Simpson", role = "ctb"), person("Gregory","Jefferis", role
    = c("aut", "ctb"), email = "jefferis@gmail.com",
    comment ="imported code from his dendroextras package"),
    person("Marco", "Gallotta", role = "ctb", comment =
    "a.k.a: marcog") , person("Johan", "Renaudie", role = "ctb", comment =
    "https://github.com/plannapus"), person("The R Core Team", role = "ctb",
    comment = "Thanks for the Infastructure, and code in the examples"),
    person("Kurt", "Hornik", role = "ctb"), person("Uwe", "Ligges",
    role = "ctb"), person("Andrej-Nikolai", "Spiess", role = "ctb"),
    person("Steve", "Horvath",email = "SHorvath@mednet.ucla.edu", role =
    "ctb"), person("Peter", "Langfelder",email = "Peter.Langfelder@gmail.com",
    role = "ctb"), person("skullkey", role = "ctb"), person("Mark",
    "Van Der Loo", email = "mark.vanderloo@gmail.com", comment =
    "https://github.com/markvanderloo d3dendrogram", role = "ctb"),
    person("Andrie",
    "de Vries", email = "apdevries@gmail.com", comment =
    "ggdendro author", role = "ctb"),
    person("Zuguang",
    "Gu", email = "z.gu@dkfz-heidelberg.de", comment =
    "circlize author", role = "ctb"),    
    person("Cath", comment =
    "https://github.com/CathG", role = "ctb"), person("John",
    "Ma", comment =
    "https://github.com/JohnMCMa", role = "ctb"), person("Krzysiek",
    "G", comment =
    "https://github.com/storaged", role = "ctb"), person("Manuela",
    "Hummel", email = "m.hummel@dkfz.de", comment =
    "https://github.com/hummelma", role = "ctb"), 
    person("Chase",
    "Clark", comment =
    "https://github.com/chasemc", role = "ctb"), 
    person("Lucas",
    "Graybuck", comment =
    "https://github.com/hypercompetent", role = "ctb"), 
    person("jdetribol", comment =
    "https://github.com/jdetribol", role = "ctb"), 
    person("Ben", "Ho", role = "ctb", email = "ben.ho@sickkids.ca", comment = "https://github.com/SplitInf"),
    person("Samuel", "Perreault", role = "ctb", email = "samuel.perreault.3@ulaval.ca", comment = "https://github.com/samperochkin"),
    person("Christian", "Hennig", role = "ctb", email = "c.hennig@ucl.ac.uk", comment = "http://www.homepages.ucl.ac.uk/~ucakche/"),
    person("David", "Bradley", role = "ctb", comment = "https://github.com/DBradley27"),
    person("Houyun", "Huang", role = "ctb", email = 'houyunhuang@163.com', comment = "https://github.com/houyunhuang"),
    person("Patrick", "Schupp", role = "ctb", email = 'pschupp@sonic.net', comment = "https://github.com/pschupp"),
    person("Alec", "Buetow", role = "ctb", email = 'alecbuetow@gmail.com', comment = "https://github.com/alecbuetow")
    )
Description: Offers a set of functions for extending
    'dendrogram' objects in R, letting you visualize and compare trees of
    'hierarchical clusterings'. You can (1) Adjust a tree's graphical parameters
    - the color, size, type, etc of its branches, nodes and labels. (2)
    Visually and statistically compare different 'dendrograms' to one another.
Depends: R (>= 3.0.0)
Imports: utils, stats, datasets, magrittr (>= 1.0.1), ggplot2, viridis
Suggests: knitr, rmarkdown, testthat, seriation, colorspace, ape,
        microbenchmark, gplots, heatmaply, dynamicTreeCut, pvclust,
        corrplot, DendSer, MASS, cluster, fpc, circlize (>= 0.2.5),
        covr
Enhances: ggdendro, dendroextras, Hmisc, data.table, rpart, WGCNA,
        moduleColor, distory, phangorn, zoo
VignetteBuilder: knitr
LazyData: true
License: GPL-2 | GPL-3
URL: https://talgalili.github.io/dendextend/,
        https://github.com/talgalili/dendextend/,
        https://cran.r-project.org/package=dendextend,
        https://www.r-statistics.com/tag/dendextend/,
        https://doi.org/10.1093/bioinformatics/btv428
BugReports: https://github.com/talgalili/dendextend/issues
RoxygenNote: 7.3.2
Encoding: UTF-8
NeedsCompilation: no
Packaged: 2024-11-15 05:32:05 UTC; talgalili
Author: Tal Galili [aut, cre, cph] (https://www.r-statistics.com),
  Yoav Benjamini [ths],
  Gavin Simpson [ctb],
  Gregory Jefferis [aut, ctb] (imported code from his dendroextras
    package),
  Marco Gallotta [ctb] (a.k.a: marcog),
  Johan Renaudie [ctb] (https://github.com/plannapus),
  The R Core Team [ctb] (Thanks for the Infastructure, and code in the
    examples),
  Kurt Hornik [ctb],
  Uwe Ligges [ctb],
  Andrej-Nikolai Spiess [ctb],
  Steve Horvath [ctb],
  Peter Langfelder [ctb],
  skullkey [ctb],
  Mark Van Der Loo [ctb] (https://github.com/markvanderloo d3dendrogram),
  Andrie de Vries [ctb] (ggdendro author),
  Zuguang Gu [ctb] (circlize author),
  Cath [ctb] (https://github.com/CathG),
  John Ma [ctb] (https://github.com/JohnMCMa),
  Krzysiek G [ctb] (https://github.com/storaged),
  Manuela Hummel [ctb] (https://github.com/hummelma),
  Chase Clark [ctb] (https://github.com/chasemc),
  Lucas Graybuck [ctb] (https://github.com/hypercompetent),
  jdetribol [ctb] (https://github.com/jdetribol),
  Ben Ho [ctb] (https://github.com/SplitInf),
  Samuel Perreault [ctb] (https://github.com/samperochkin),
  Christian Hennig [ctb] (http://www.homepages.ucl.ac.uk/~ucakche/),
  David Bradley [ctb] (https://github.com/DBradley27),
  Houyun Huang [ctb] (https://github.com/houyunhuang),
  Patrick Schupp [ctb] (https://github.com/pschupp),
  Alec Buetow [ctb] (https://github.com/alecbuetow)
Maintainer: Tal Galili <tal.galili@gmail.com>
Repository: CRAN
Date/Publication: 2024-11-15 10:40:06 UTC
Built: R 4.2.1; ; 2024-12-25 15:23:32 UTC; windows
```
