## Supplementary material for "Identification of QTL-by-Environment Interaction by Controlling Polygenic Background Effect": Cluster_Analysis.R

```
## ----echo = FALSE, message = FALSE, warning=FALSE-----------------------------
library(dendextend)
library(knitr)
knitr::opts_chunk$set(
   cache = TRUE,
   dpi = 75,
   fig.width = 6, fig.height = 6,
   # dev = "svg",
  # comment = "#>",
  tidy = FALSE)

# https://stackoverflow.com/questions/24091735/why-pandoc-does-not-retrieve-the-image-file
# < ! -- rmarkdown v1 -->


## -----------------------------------------------------------------------------
iris <- datasets::iris
iris2 <- iris[,-5]
species_labels <- iris[,5]
library(colorspace) # get nice colors
species_col <- rev(rainbow_hcl(3))[as.numeric(species_labels)]

## ----fig.width=9, fig.height=9, fig.show='hold'-------------------------------
# Plot a SPLOM:
pairs(iris2, col = species_col,
      lower.panel = NULL,
       cex.labels=2, pch=19, cex = 1.2)

# Add a legend
par(xpd = TRUE)
legend(x = 0.05, y = 0.4, cex = 2,
   legend = as.character(levels(species_labels)),
   	fill = unique(species_col))
par(xpd = NA)


## ----fig.height=3-------------------------------------------------------------
# http://blog.safaribooksonline.com/2014/03/31/mastering-parallel-coordinate-charts-r/
par(las = 1, mar = c(4.5, 3, 3, 2) + 0.1, cex = .8)
MASS::parcoord(iris2, col = species_col, var.label = TRUE, lwd = 2)

# Add Title
title("Parallel coordinates plot of the Iris data")
# Add a legend
par(xpd = TRUE)
legend(x = 1.75, y = -.25, cex = 1,
   legend = as.character(levels(species_labels)),
   	fill = unique(species_col), horiz = TRUE)
par(xpd = NA)


## ----fig.height = 10, fig.width=7---------------------------------------------

d_iris <- dist(iris2) # method="man" # is a bit better
hc_iris <- hclust(d_iris, method = "complete")
iris_species <- rev(levels(iris[,5]))

library(dendextend)
dend <- as.dendrogram(hc_iris)
# order it the closest we can to the order of the observations:
dend <- rotate(dend, 1:150)

# Color the branches based on the clusters:
dend <- color_branches(dend, k=3) #, groupLabels=iris_species)

# Manually match the labels, as much as possible, to the real classification of the flowers:
labels_colors(dend) <-
   rainbow_hcl(3)[sort_levels_values(
      as.numeric(iris[,5])[order.dendrogram(dend)]
   )]

# We shall add the flower type to the labels:
labels(dend) <- paste(as.character(iris[,5])[order.dendrogram(dend)],
                           "(",labels(dend),")", 
                           sep = "")
# We hang the dendrogram a bit:
dend <- hang.dendrogram(dend,hang_height=0.1)
# reduce the size of the labels:
# dend <- assign_values_to_leaves_nodePar(dend, 0.5, "lab.cex")
dend <- set(dend, "labels_cex", 0.5)
# And plot:
par(mar = c(3,3,3,7))
plot(dend, 
     main = "Clustered Iris data set
     (the labels give the true flower species)", 
     horiz =  TRUE,  nodePar = list(cex = .007))
legend("topleft", legend = iris_species, fill = rainbow_hcl(3))

#### BTW, notice that:
# labels(hc_iris) # no labels, because "iris" has no row names
# is.integer(labels(dend)) # this could cause problems...
# is.character(labels(dend)) # labels are no longer "integer"

## ----fig.width=7, fig.height=7------------------------------------------------
# Requires that the circlize package will be installed
par(mar = rep(0,4))
circlize_dendrogram(dend)

## ----echo=FALSE, eval=FALSE---------------------------------------------------
#  # some_col_func <- function(n, top_color = "red4") {
#  #   seq_cols <- c("#F7FCFD", "#E0ECF4", "#BFD3E6", "#9EBCDA", "#8C96C6", "#8C6BB1",
#  #                 "#88419D", "#810F7C")
#  #   c(colorRampPalette(seq_cols, bias =1)(n-1), top_color)
#  # }
#  

## ----fig.width=9, fig.height=9------------------------------------------------

some_col_func <- function(n) rev(colorspace::heat_hcl(n, c = c(80, 30), l = c(30, 90), power = c(1/5, 1.5)))

# scaled_iris2 <- iris2 %>% as.matrix %>% scale
# library(gplots)
gplots::heatmap.2(as.matrix(iris2), 
          main = "Heatmap for the Iris data set",
          srtCol = 20,
          dendrogram = "row",
          Rowv = dend,
          Colv = "NA", # this to make sure the columns are not ordered
          trace="none",          
          margins =c(5,0.1),      
          key.xlab = "Cm",
          denscol = "grey",
          density.info = "density",
          RowSideColors = rev(labels_colors(dend)), # to add nice colored strips		
          col = some_col_func
         )


## ----cache = FALSE, eval = FALSE----------------------------------------------
#  heatmaply::heatmaply(as.matrix(iris2),
#            dendrogram = "row",
#            Rowv = dend)

## -----------------------------------------------------------------------------

hclust_methods <- c("ward.D", "single", "complete", "average", "mcquitty", 
        "median", "centroid", "ward.D2")
iris_dendlist <- dendlist()
for(i in seq_along(hclust_methods)) {
   hc_iris <- hclust(d_iris, method = hclust_methods[i])   
   iris_dendlist <- dendlist(iris_dendlist, as.dendrogram(hc_iris))
}
names(iris_dendlist) <- hclust_methods
iris_dendlist

## ----fig.width=8, fig.height=8------------------------------------------------
iris_dendlist_cor <- cor.dendlist(iris_dendlist)
iris_dendlist_cor
corrplot::corrplot(iris_dendlist_cor, "pie", "lower")

## ----fig.width=8, fig.height=8------------------------------------------------
iris_dendlist_cor_spearman <- cor.dendlist(iris_dendlist, method_coef = "spearman")
corrplot::corrplot(iris_dendlist_cor_spearman, "pie", "lower")

## ----fig.height=5-------------------------------------------------------------
# The `which` parameter allows us to pick the elements in the list to compare
iris_dendlist %>% dendlist(which = c(1,8)) %>% ladderize %>% 
   set("branches_k_color", k=3) %>% 
   # untangle(method = "step1side", k_seq = 3:20) %>%
   # set("clear_branches") %>% #otherwise the single lines are not black, since they retain the previous color from the branches_k_color.
   tanglegram(faster = TRUE) # (common_subtrees_color_branches = TRUE)

## ----fig.height=5-------------------------------------------------------------
# The `which` parameter allows us to pick the elements in the list to compare
iris_dendlist %>% dendlist(which = c(1,4)) %>% ladderize %>% 
   set("branches_k_color", k=2) %>% 
   # untangle(method = "step1side", k_seq = 3:20) %>%
   tanglegram(faster = TRUE) # (common_subtrees_color_branches = TRUE)

## ----fig.height=5-------------------------------------------------------------
# The `which` parameter allows us to pick the elements in the list to compare
iris_dendlist %>% dendlist(which = c(1,4)) %>% ladderize %>% 
   # untangle(method = "step1side", k_seq = 3:20) %>%
   set("rank_branches") %>%
   tanglegram(common_subtrees_color_branches = TRUE)

## -----------------------------------------------------------------------------
length(unique(common_subtrees_clusters(iris_dendlist[[1]], iris_dendlist[[4]]))[-1])
# -1 at the end is because we are ignoring the "0" subtree, which indicates leaves that are singletons.

## ----fig.height=5-------------------------------------------------------------
iris_dendlist %>% dendlist(which = c(3,4)) %>% ladderize %>% 
   untangle(method = "step1side", k_seq = 2:6) %>%
   set("branches_k_color", k=2) %>% 
   tanglegram(faster = TRUE) # (common_subtrees_color_branches = TRUE)

## ----fig.height=15------------------------------------------------------------
par(mfrow = c(4,2))
for(i in 1:8) {
   iris_dendlist[[i]] %>% set("branches_k_color", k=2) %>% plot(axes = FALSE, horiz = TRUE)
   title(names(iris_dendlist)[i])
}

## -----------------------------------------------------------------------------
iris_dendlist_cor2 <- cor.dendlist(iris_dendlist, method = "common")
iris_dendlist_cor2

## ----fig.width=5, fig.height=5------------------------------------------------
# corrplot::corrplot(iris_dendlist_cor2, "pie", "lower")

## -----------------------------------------------------------------------------

get_ordered_3_clusters <- function(dend) {
   cutree(dend, k = 3)[order.dendrogram(dend)]
}

dend_3_clusters <- lapply(iris_dendlist, get_ordered_3_clusters)

compare_clusters_to_iris <- function(clus) {FM_index(clus, rep(1:3, each = 50), assume_sorted_vectors = TRUE)}

clusters_performance <- sapply(dend_3_clusters, compare_clusters_to_iris)
dotchart(sort(clusters_performance), xlim = c(0.7,1),
         xlab = "Fowlkes-Mallows Index (from 0 to 1)",
         main = "Perormance of clustering algorithms \n in detecting the 3 species",
         pch = 19)

## -----------------------------------------------------------------------------
train <- dendextend::khan$train
test <- dendextend::khan$test

## -----------------------------------------------------------------------------
d_train <- train %>% dist %>% hclust %>% as.dendrogram
d_test <- test %>% dist %>% hclust %>% as.dendrogram
d_train_test <- dendlist(train = d_train, test = d_test)

## -----------------------------------------------------------------------------
d_train_test %>% cor.dendlist

## -----------------------------------------------------------------------------
d_train_test %>% cor.dendlist(method_coef = "spearman")

## -----------------------------------------------------------------------------
Bk_plot(d_train, d_test, k = 2:30, xlim = c(2,30))

## ----fig.width=8, fig.height=5------------------------------------------------
pre_tang_d_train_test <- d_train_test %>% ladderize %>% # untangle %>%
   set("branches_k_color", k = 7)
train_branches_colors <- get_leaves_branches_col(pre_tang_d_train_test$train)
pre_tang_d_train_test %>% tanglegram(fast = TRUE, color_lines = train_branches_colors)

## ----echo = FALSE-------------------------------------------------------------
# dput(d_train_test_common)
d_train_test_common <- structure(list(train = structure(list(structure(list(structure(171L, label = "491565", members = 1L, height = 0, leaf = TRUE), 
    structure(178L, label = "505491", members = 1L, height = 0, leaf = TRUE)), members = 2L, midpoint = 0.5, height = 7.1369942952198), 
    structure(list(structure(list(structure(8L, label = "283315", members = 1L, height = 0, leaf = TRUE), 
        structure(9L, label = "897177", members = 1L, height = 0, leaf = TRUE)), members = 2L, midpoint = 0.5, height = 2.55936539399907), 
        structure(list(structure(list(structure(106L, label = "345553", members = 1L, height = 0, leaf = TRUE), 
            structure(112L, label = "307660", members = 1L, height = 0, leaf = TRUE)), members = 2L, midpoint = 0.5, height = 5.17910461856101), 
            structure(list(structure(list(structure(268L, label = "504791", members = 1L, height = 0, leaf = TRUE), 
                structure(306L, label = "782503", members = 1L, height = 0, leaf = TRUE)), members = 2L, midpoint = 0.5, height = 4.27052507661529), 
                structure(list(structure(list(structure(246L, label = "81518", members = 1L, height = 0, leaf = TRUE), 
                  structure(290L, label = "280837", members = 1L, height = 0, leaf = TRUE)), members = 2L, midpoint = 0.5, height = 1.37572388944875), 
                  structure(list(structure(list(structure(266L, label = "866694", members = 1L, height = 0, leaf = TRUE), 
                    structure(277L, label = "811956", members = 1L, height = 0, leaf = TRUE)), members = 2L, midpoint = 0.5, height = 3.31301518861595), 
                    structure(list(structure(273L, label = "842918", members = 1L, height = 0, leaf = TRUE), 
                      structure(274L, label = "626555", members = 1L, height = 0, leaf = TRUE)), members = 2L, midpoint = 0.5, height = 2.71864544948399)), members = 4, midpoint = 1.5, height = 6.35097701381449)), members = 6, midpoint = 2, height = 8.7097033164167)), members = 8, midpoint = 2.25, height = 9.23807936424017)), members = 10, midpoint = 2.375, height = 11.6573350998416)), members = 12, midpoint = 2.4375, height = 17.5620766260713)), members = 14, midpoint = 2.46875, height = 30.2363452779928, class = "dendrogram"), 
    test = structure(list(structure(list(structure(list(structure(171L, label = "491565", members = 1L, height = 0, leaf = TRUE), 
        structure(178L, label = "505491", members = 1L, height = 0, leaf = TRUE)), members = 2L, midpoint = 0.5, height = 3.96666017450449), 
        structure(list(structure(list(structure(list(structure(268L, label = "504791", members = 1L, height = 0, leaf = TRUE), 
            structure(306L, label = "782503", members = 1L, height = 0, leaf = TRUE)), members = 2L, midpoint = 0.5, height = 2.31497882927685), 
            structure(list(structure(list(structure(266L, label = "866694", members = 1L, height = 0, leaf = TRUE), 
                structure(277L, label = "811956", members = 1L, height = 0, leaf = TRUE)), members = 2L, midpoint = 0.5, height = 1.75475236429532), 
                structure(list(structure(273L, label = "842918", members = 1L, height = 0, leaf = TRUE), 
                  structure(274L, label = "626555", members = 1L, height = 0, leaf = TRUE)), members = 2L, midpoint = 0.5, height = 1.34617375921535)), members = 4, midpoint = 1.5, height = 2.76465021476497)), members = 6, midpoint = 2, height = 4.52927251774499), 
            structure(list(structure(list(structure(246L, label = "81518", members = 1L, height = 0, leaf = TRUE), 
                structure(290L, label = "280837", members = 1L, height = 0, leaf = TRUE)), members = 2L, midpoint = 0.5, height = 0.714433271901582), 
                structure(list(structure(8L, label = "283315", members = 1L, height = 0, leaf = TRUE), 
                  structure(9L, label = "897177", members = 1L, height = 0, leaf = TRUE)), members = 2L, midpoint = 0.5, height = 1.71895552589356)), members = 4, midpoint = 1.5, height = 6.44143803354499)), members = 10, midpoint = 4.75, height = 7.736516720075)), members = 12, midpoint = 3.625, height = 11.0066972375913), 
        structure(list(structure(106L, label = "345553", members = 1L, height = 0, leaf = TRUE), 
            structure(112L, label = "307660", members = 1L, height = 0, leaf = TRUE)), members = 2L, midpoint = 0.5, height = 3.6486307417989)), members = 14, midpoint = 8.0625, height = 18.2331742971431, class = "dendrogram")), class = "dendlist", .Names = c("train", 
"test"))

## -----------------------------------------------------------------------------
# This was calculated before
# d_train_test_common <- d_train_test %>% prune_common_subtrees.dendlist
# d_train_test_common
d_train_test_common %>% untangle %>%  tanglegram(common_subtrees_color_branches = TRUE)

## -----------------------------------------------------------------------------
d_train_test %>% nleaves
d_train_test_common %>% nleaves

## -----------------------------------------------------------------------------
votes.repub <- cluster::votes.repub

## ----fig.height=5-------------------------------------------------------------
years <- as.numeric(gsub("X", "", colnames(votes.repub)))

par(las = 2, mar = c(4.5, 3, 3, 2) + 0.1, cex = .8)
# MASS::parcoord(votes.repub, var.label = FALSE, lwd = 1)
matplot(1L:ncol(votes.repub), t(votes.repub), type = "l", col = 1, lty = 1,
        axes = F, xlab = "", ylab = "")
axis(1, at = seq_along(years), labels = years)
axis(2)
# Add Title
title("Votes for Republican Candidate\n in Presidential Elections \n (each line is a country - over the years)")

## ----fig.width=9, fig.height=9------------------------------------------------
arcsin_transformation <- function(x) asin(x/100)

dend_NA <- votes.repub %>% is.na %>%
   dist %>% hclust %>% as.dendrogram %>% ladderize

dend <- votes.repub %>% arcsin_transformation %>%
   dist %>% hclust(method = "com") %>% as.dendrogram %>%
   rotate(labels(dend_NA)) %>%
   color_branches(k=3)

# some_col_func <- function(n) rev(colorspace::heat_hcl(n, c = c(80, 30), l = c(30, 90), power = c(1/5, 1.5)))
some_col_func <- colorspace::diverge_hcl


# par(mar = c(3,3,3,3))
# library(gplots)
gplots::heatmap.2(as.matrix(votes.repub), 
          main = "Votes for\n Republican Presidential Candidate\n (clustered using complete)",
          srtCol = 60,
          dendrogram = "row",
          Rowv = dend,
          Colv = "NA", # this to make sure the columns are not ordered
          trace="none",          
          margins =c(3,6),      
          key.xlab = "% Votes for Republican\n Presidential Candidate",
          labCol = years,
          denscol = "grey",
          density.info = "density",
          col = some_col_func
         )
          # RowSideColors = rev(labels_colors(dend)), # to add nice colored strips		

## -----------------------------------------------------------------------------

hclust_methods <- c("ward.D", "single", "complete", "average", "mcquitty", 
        "median", "centroid", "ward.D2")
votes.repub_dendlist <- dendlist()

for(i in seq_along(hclust_methods)) {
   tmp_dend <- votes.repub %>% arcsin_transformation %>% dist %>% hclust(method = hclust_methods[i]) %>% as.dendrogram 
   votes.repub_dendlist <- dendlist(votes.repub_dendlist, tmp_dend)
}
names(votes.repub_dendlist) <- hclust_methods
# votes.repub_dendlist

## ----fig.width=8, fig.height=8------------------------------------------------
corrplot::corrplot(cor.dendlist(votes.repub_dendlist), "pie", "lower")

## ----echo=FALSE, fig.width=9, fig.height=9------------------------------------
arcsin_transformation <- function(x) asin(x/100)

dend_NA <- votes.repub %>% is.na %>%
   dist %>% hclust %>% as.dendrogram %>% ladderize

dend <- votes.repub %>% arcsin_transformation %>%
   dist %>% hclust(method = "ave") %>% as.dendrogram %>%
   rotate(labels(dend_NA)) %>%
   color_branches(k=3)

# some_col_func <- function(n) rev(colorspace::heat_hcl(n, c = c(80, 30), l = c(30, 90), power = c(1/5, 1.5)))
some_col_func <- colorspace::diverge_hcl


# par(mar = c(3,3,3,3))
# library(gplots)
gplots::heatmap.2(as.matrix(votes.repub), 
          main = "Votes for\n Republican Presidential Candidate\n (clustered using average)",
          srtCol = 60,
          dendrogram = "row",
          Rowv = dend,
          Colv = "NA", # this to make sure the columns are not ordered
          trace="none",          
          margins =c(3,6),      
          key.xlab = "% Votes for Republican\n Presidential Candidate",
          labCol = years,
          denscol = "grey",
          density.info = "density",
          col = some_col_func
         )
          # RowSideColors = rev(labels_colors(dend)), # to add nice colored strips		

## ----echo=FALSE---------------------------------------------------------------

ord1 <- c("North Carolina", "Virginia", "Tennessee", "Kentucky", "Maryland", 
"Delaware", "Oklahoma", "Missouri", "New Mexico", "Oregon", "Washington", 
"California", "West Virginia", "Hawaii", "Nevada", "Arizona", 
"Montana", "Idaho", "Wyoming", "Utah", "Colorado", "Alaska", 
"Illinois", "New York", "Indiana", "Ohio", "Connecticut", "New Hampshire", 
"New Jersey", "Pennsylvania", "Iowa", "South Dakota", "North Dakota", 
"Wisconsin", "Minnesota", "Nebraska", "Kansas", "Maine", "Michigan", 
"Massachusetts", "Rhode Island", "Vermont", "Alabama", "Georgia", 
"Louisiana", "Arkansas", "Florida", "Texas", "South Carolina", 
"Mississippi")

ord2 <- c("North Carolina", "Virginia", "Tennessee", "Oklahoma", "Kentucky", 
"Maryland", "Delaware", "Missouri", "New Mexico", "West Virginia", 
"Oregon", "Washington", "California", "Nevada", "Arizona", "Montana", 
"Colorado", "Alaska", "Idaho", "Wyoming", "Utah", "Hawaii", "Maine", 
"Illinois", "New York", "New Jersey", "Indiana", "Ohio", "Connecticut", 
"New Hampshire", "Pennsylvania", "Michigan", "Iowa", "South Dakota", 
"North Dakota", "Wisconsin", "Minnesota", "Massachusetts", "Rhode Island", 
"Nebraska", "Kansas", "Vermont", "Alabama", "Georgia", "Louisiana", 
"Arkansas", "Florida", "Texas", "South Carolina", "Mississippi"
)

# dput(lapply(dends, labels)[[2]])


## -----------------------------------------------------------------------------
dend_com <- votes.repub %>% arcsin_transformation %>%
   dist %>% hclust(method = "com") %>% as.dendrogram %>%
   rotate(labels(dend_NA)) %>%
   color_branches(k=3) # %>% ladderize
dend_ave <- votes.repub %>% arcsin_transformation %>%
   dist %>% hclust(method = "ave") %>% as.dendrogram %>%
   rotate(labels(dend_NA)) %>%
   color_branches(k=3) # %>% ladderize

# The orders were predefined after using untangle("step2side")
# They are omitted here to save running time.
dend_com <- rotate(dend_com, ord1)
dend_ave <- rotate(dend_ave, ord2)

dends <- dendlist(complete = dend_com, average = dend_ave) # %>% untangle("step2side")
dends  %>% tanglegram(margin_inner = 7)


## -----------------------------------------------------------------------------
animals <- cluster::animals

colnames(animals) <- c("warm-blooded", 
                       "can fly",
                       "vertebrate",
                       "endangered",
                       "live in groups",
                       "have hair")

## ----fig.width=9, fig.height=9------------------------------------------------

dend_r <- animals %>% dist(method = "man") %>% hclust(method = "ward.D") %>% as.dendrogram %>% ladderize %>%
    color_branches(k=4)

dend_c <- t(animals) %>% dist(method = "man") %>% hclust(method = "com") %>% as.dendrogram %>% ladderize%>%
    color_branches(k=3)


# some_col_func <- function(n) rev(colorspace::heat_hcl(n, c = c(80, 30), l = c(30, 90), power = c(1/5, 1.5)))
# some_col_func <- colorspace::diverge_hcl
# some_col_func <- colorspace::sequential_hcl
some_col_func <- function(n) (colorspace::diverge_hcl(n, h = c(246, 40), c = 96, l = c(65, 90)))


# par(mar = c(3,3,3,3))
# library(gplots)
gplots::heatmap.2(as.matrix(animals-1), 
          main = "Attributes of Animals",
          srtCol = 35,
          Rowv = dend_r,
          Colv = dend_c,
          trace="row", hline = NA, tracecol = "darkgrey",         
          margins =c(6,3),      
          key.xlab = "no / yes",
          denscol = "grey",
          density.info = "density",
          col = some_col_func
         )


## -----------------------------------------------------------------------------

hclust_methods <- c("ward.D", "single", "complete", "average", "mcquitty", 
        "median", "centroid", "ward.D2")
animals_dendlist <- dendlist()

for(i in seq_along(hclust_methods)) {
   tmp_dend <-  animals %>% dist(method = "man") %>% 
      hclust(method = hclust_methods[i]) %>% as.dendrogram 
   animals_dendlist <- dendlist(animals_dendlist, tmp_dend)
}
names(animals_dendlist) <- hclust_methods
# votes.repub_dendlist

## ----fig.width=8, fig.height=8------------------------------------------------
cophenetic_cors <- cor.dendlist(animals_dendlist)
corrplot::corrplot(cophenetic_cors, "pie", "lower")

## -----------------------------------------------------------------------------
remove_median <- dendlist(animals_dendlist, which = c(1:8)[-6] )
FM_cors <- cor.dendlist(remove_median, method = "FM_index", k = 4)
corrplot::corrplot(FM_cors, "pie", "lower")
```
