## Supplementary material for "Identification of QTL-by-Environment Interaction by Controlling Polygenic Background Effect": dendextend.R

```
## ----echo = FALSE, message = FALSE--------------------------------------------
library(dendextend)
library(knitr)
knitr::opts_chunk$set(
   cache = TRUE,
   dpi = 75,
   fig.width = 6, fig.height = 6,
  comment = "#>",
  tidy = FALSE)

# https://stackoverflow.com/questions/24091735/why-pandoc-does-not-retrieve-the-image-file
# < ! -- rmarkdown v1 -->


## ----echo=FALSE, warning=FALSE, fig.align='center', fig.width=7, fig.height=7----
suppressMessages(library(dendextend))
library(colorspace)

dend1 <- c(1:5) %>% # take some data
         dist %>% # calculate a distance matrix, 
         hclust(method = "average") %>% # on it compute hierarchical clustering using the "average" method, 
         as.dendrogram # and lastly, turn that object into a dendrogram.
dend2 <- c(1:5) %>% # take some data
         dist %>% # calculate a distance matrix, 
         hclust(method = "single") %>% # on it compute hierarchical clustering using the "average" method, 
         as.dendrogram # and lastly, turn that object into a dendrogram.
dend1 <- rotate(dend1, order = c(as.character(5:1)))
labels(dend1) <- rev(c("dendextend", "let's u easily", "control","(and compare) your", "dendrograms"))
labels(dend2) <- rev(c("let's u easily","dendextend" ,"control","(and compare) your", "dendrograms"))
dend1 <- dend1 %>% 
         color_labels %>% 
         set("labels_cex", c(2.2,1.4)) %>% 
         set("branches_lwd", c(4,1,4)) %>% 
         set("branches_lty", c(1,2,1)) %>% 
         set("nodes_pch", c(NA,19,NA)) %>% 
         set("nodes_cex", c(NA,2.5,NA)) %>% 
         set("nodes_col", c(NA,3,NA)) %>% 
         hang.dendrogram # %>% plot
dend2 <- color_branches(dend2)
# dend2 <- color_labels(dend2)
tanglegram(dendlist(dend1, dend2), margin_inner = 9, 
           color_lines = c(rep("darkgreen", 3) , rep("darkred",2)),
           sub= paste("Entanglement:", round(entanglement(dendlist(dend1, dend2)),2)), cex_sub = 1.5
           )

# dend2 %>% color_branches %>% plot
# dend2 %>% color_branches(k=3) %>% plot # nice, returns the tree as is...
# dend2 %>% color_labels %>% plot
# cutree(dend2,3)


## ----echo=FALSE---------------------------------------------------------------

c(person("Tal", "Galili", role = c("aut", "cre", "cph"), email =
    "tal.galili@gmail.com", comment = "https://www.r-statistics.com"),
    person("Gavin", "Simpson", role = "ctb"), person("Gregory","Jefferis", role
    = "ctb", email = "jefferis@gmail.com",
    comment ="imported code from his dendroextras package"),
    person("Marco", "Gallotta", role = "ctb", comment =
    "a.k.a: marcog") , person("Johan", "Renaudie", role = "ctb", comment =
    "https://github.com/plannapus"), person("R core team", role = "ctb",
    comment = "Thanks for the Infastructure, and code in the examples"),
    person("Kurt", "Hornik", role = "ctb"), person("Uwe", "Ligges",
    role = "ctb"), person("Andrej-Nikolai", "Spiess", role = "ctb"),
    person("Steve", "Horvath",email = "SHorvath@mednet.ucla.edu", role =
    "ctb"), person("Peter", "Langfelder",email = "Peter.Langfelder@gmail.com",
    role = "ctb"), person("skullkey", role = "ctb"), person("Mark",
    "Van Der Loo", email = "mark.vanderloo@gmail.com", comment =
    "https://github.com/markvanderloo d3dendrogram", role = "ctb"),
    person("Yoav", "Benjamini", role = "ths"))


## ----eval = FALSE-------------------------------------------------------------
#  d1 <- c(1:5) # some data
#  d2 <- dist(d1)
#  d3 <- hclust(d2, method = "average")
#  dend <- as.dendrogram(d3)

## ----eval=FALSE---------------------------------------------------------------
#  dend <- as.dendrogram(hclust(dist(c(1:5)), method = "average"))

## ----eval = FALSE-------------------------------------------------------------
#  dend <- c(1:5) %>% # take the a vector from 1 to 5
#           dist %>% # calculate a distance matrix,
#           hclust(method = "average") %>% # on it compute hierarchical clustering using the "average" method,
#           as.dendrogram # and lastly, turn that object into a dendrogram.

## ----fig.width=4, fig.height=3------------------------------------------------
# Create a dend:
dend <- 1:2 %>% dist %>% hclust %>% as.dendrogram
# and plot it:
dend %>% plot

## -----------------------------------------------------------------------------
dend %>% unclass %>% str
dend %>% class

## ----fig.width=4, fig.height=3------------------------------------------------
# Create a dend:
dend <- 1:5 %>% dist %>% hclust %>% as.dendrogram
# Plot it:
dend %>% plot

## -----------------------------------------------------------------------------
dend %>% labels # get the labels of the tree
dend %>% nleaves # get the number of leaves of the tree
dend %>% nnodes # get the number of nodes in the tree (including leaves)
dend %>% head # A combination of "str" with "head"

## ----echo=FALSE, fig.height=5-------------------------------------------------
# Create a dend:
dend <- 1:5 %>% dist %>% hclust %>% as.dendrogram

# get_nodes_xy(dend)
# polygon(get_nodes_xy(dend), col = 2)
plot(dend, 
     leaflab = "none", # axes = FALSE, # no labels or y axis
     main = "Nodes order when using \nDepth-first search in a dendrogram")
xy <- get_nodes_xy(dend)
for(i in 1:(nrow(xy)-1)) {
   arrows(xy[i,1], xy[i,2], angle = 17,
          length = .3,
          xy[i+1,1], xy[i+1,2], 
          lty = 1, col = 3, lwd = 1.5)   
}
points(xy, pch = 19, cex = 3)
text(xy, labels = 1:nnodes(dend),cex = 1.2, col = "white") #, adj = c(0.4,0.4))

## -----------------------------------------------------------------------------
# Create a dend:
dend <- 1:5 %>% dist %>% hclust %>% as.dendrogram
# Get various attributes
dend %>% get_nodes_attr("height") # node's height
dend %>% hang.dendrogram %>% get_nodes_attr("height") # node's height (after raising the leaves)
dend %>% get_nodes_attr("members") # number of members (leaves) under that node
dend %>% get_nodes_attr("members", id = c(2,5)) # number of members for nodes 2 and 5
dend %>% get_nodes_attr("midpoint") # how much "left" is this node from its left-most child's location
dend %>% get_nodes_attr("leaf") # is this node a leaf
dend %>% get_nodes_attr("label") # what is the label on this node
dend %>% get_nodes_attr("nodePar") # empty (for now...)
dend %>% get_nodes_attr("edgePar") # empty (for now...)

## ----fig.show='hold', fig.width=8, fig.height=3-------------------------------
dend13 <- c(1:3) %>% # take some data
         dist %>% # calculate a distance matrix, 
         hclust(method = "average") %>% # on it compute hierarchical clustering using the "average" method, 
         as.dendrogram # and lastly, turn that object into a dendrogram.
# same, but for 5 leaves:
dend15 <- c(1:5) %>% dist %>% hclust(method = "average") %>% as.dendrogram

par(mfrow = c(1,2))
dend13 %>% plot(main="dend13")
dend15 %>% plot(main="dend15")
# we could have also used plot(dend)

## -----------------------------------------------------------------------------
# get the labels:
dend15 %>% labels
# this is just like labels(dend)

## -----------------------------------------------------------------------------
# change the labels, and then print them:
dend15 %>% set("labels", c(111:115)) %>% labels
# could also be done using:
# labels(dend) <- c(111:115)

## -----------------------------------------------------------------------------
dend15 %>% labels
dend15 %>% set("labels_to_char") %>% labels

## ----fig.width=8, fig.height=3------------------------------------------------
par(mfrow = c(1,2))
dend15 %>% set("labels_col", "blue") %>% plot(main = "Change label's color") # change color 
dend15 %>% set("labels_cex", 2) %>% plot(main = "Change label's size") # change color 

## ----fig.width=8, fig.height=3------------------------------------------------
# Produce a more complex dendrogram:
dend15_2 <- dend15 %>% 
   set("labels", c(111:115)) %>%    # change labels
   set("labels_col", c(1,2,3)) %>%  # change color 
   set("labels_cex", c(2,1))        # change size

par(mfrow = c(1,2))
dend15 %>% plot(main = "Before")
dend15_2 %>% plot(main = "After")

## -----------------------------------------------------------------------------
# looking at only the left-most node of the "after tree":
dend15_2[[1]][[1]] %>% unclass %>% str 
# looking at only the nodePar attributes in this sub-tree:
dend15_2[[1]][[1]] %>% get_nodes_attr("nodePar") 

## ----fig.width=8, fig.height=3------------------------------------------------
par(mfrow = c(1,2))
dend15 %>% set("labels_cex", 2) %>% set("labels_col", value = c(3,4)) %>% 
   plot(main = "Recycles color \nfrom left to right")
dend15 %>% set("labels_cex", 2) %>% set("labels_col", value = c(3,4), k=2) %>% 
   plot(main = "Color labels \nper cluster")
abline(h = 2, lty = 2)

## ----fig.width=10, fig.height=6-----------------------------------------------
par(mfrow = c(2,3))
dend13 %>% set("nodes_pch", 19) %>% plot(main = "(1) Show the\n nodes (as a dot)") #1
dend13 %>% set("nodes_pch", 19) %>% set("nodes_cex", 2) %>% 
   plot(main = "(2) Show (larger)\n nodes") #2
dend13 %>% set("nodes_pch", 19) %>% set("nodes_cex", 2) %>% set("nodes_col", 3) %>% 
   plot(main = "(3) Show (larger+colored)\n nodes") #3

dend13 %>% set("leaves_pch", 21) %>% plot(main = "(4) Show the leaves\n (as empty circles)") #4
dend13 %>% set("leaves_pch", 21) %>% set("leaves_cex", 2) %>% 
   plot(main = "(5) Show (larger)\n leaf circles") #5
dend13 %>% 
   set("leaves_pch", 21) %>% 
   set("leaves_bg", "gold") %>%    
   set("leaves_cex", 2) %>% 
   set("leaves_col", "darkred") %>% 
   plot(main = "(6) Show (larger+colored+filled)\n leaves") #6


## ----fig.width=8, fig.height=4------------------------------------------------
par(mfrow = c(1,2))
dend15 %>% set("nodes_pch", c(19,1,4)) %>% set("nodes_cex", c(2,1,2)) %>% set("nodes_col", c(3,4)) %>% 
   plot(main = "Adjust nodes")
dend15 %>% set("leaves_pch", c(19,1,4)) %>% set("leaves_cex", c(2,1,2)) %>% set("leaves_col", c(3,4)) %>%
   plot(main = "Adjust nodes\n(but only for leaves)")

## -----------------------------------------------------------------------------
dend15 %>% set("nodes_pch", c(19,1,4)) %>%
   set("nodes_cex", c(2,1,2)) %>% set("nodes_col", c(3,4)) %>% get_nodes_attr("nodePar")

## ----fig.width=10, fig.height=3-----------------------------------------------
par(mfrow = c(1,3))
dend13 %>% set("leaves_pch", 19) %>% set("leaves_cex", 2) %>% set("leaves_col", 2) %>% # adjust the leaves
   hang.dendrogram %>% # hang the leaves
   plot(main = "Hanging a tree")
dend13 %>% set("leaves_pch", 19) %>% set("leaves_cex", 2) %>% set("leaves_col", 2) %>% # adjust the leaves
   hang.dendrogram(hang_height = .6) %>% # hang the leaves (at some height)
   plot(main = "Hanging a tree (but lower)")
dend13 %>% set("leaves_pch", 19) %>% set("leaves_cex", 2) %>% set("leaves_col", 2) %>% # adjust the leaves
   hang.dendrogram %>% # hang the leaves
   hang.dendrogram(hang = -1) %>% # un-hanging the leaves
   plot(main = "Not hanging a tree")

## -----------------------------------------------------------------------------
dend13 %>% get_leaves_attr("height")
dend13 %>% hang.dendrogram %>% get_leaves_attr("height")

## ----fig.width=10, fig.height=3-----------------------------------------------
par(mfrow = c(1,3))
dend13 %>% plot(main = "First tree", ylim = c(0,3))
dend13 %>% 
   raise.dendrogram (-1) %>% 
   plot(main = "One point lower", ylim = c(0,3))
dend13 %>% 
   raise.dendrogram (1) %>% 
   plot(main = "One point higher", ylim = c(0,3))

## ----fig.width=10, fig.height=3-----------------------------------------------
par(mfrow = c(1,3))
dend13 %>% set("branches_lwd", 4) %>% plot(main = "Thick branches")
dend13 %>% set("branches_lty", 3) %>% plot(main = "Dashed branches")
dend13 %>% set("branches_col", 2) %>% plot(main = "Red branches")

## ----fig.width=4, fig.height=3------------------------------------------------
# Produce a more complex dendrogram:
dend15 %>% 
   set("branches_lwd", c(4,1)) %>%    
   set("branches_lty", c(1,1,3)) %>%  
   set("branches_col", c(1,2,3)) %>% 
   plot(main = "Complex branches", edge.root = TRUE)

## ----fig.width=8, fig.height=3------------------------------------------------
par(mfrow = c(1,2))
dend15 %>% set("branches_k_color", k = 3) %>% plot(main = "Nice defaults")
dend15 %>% set("branches_k_color", value = 3:1, k = 3) %>% 
   plot(main = "Controlling branches' colors\n(via clustering)")
# This is like using the `color_branches` function

## ----fig.width=8, fig.height=3------------------------------------------------
par(mfrow = c(1,2))
dend15 %>% set("by_labels_branches_col", value = c(1,4)) %>% 
   plot(main = "Adjust the branch\n if ALL (default) of its\n labels are in the list")
dend15 %>% set("by_labels_branches_col", value = c(1,4), type = "any") %>% 
   plot(main = "Adjust the branch\n if ANY of its\n labels are in the list")

## ----fig.width=10, fig.height=3-----------------------------------------------
# Using "Inf" in "TF_values" means to let the parameters stay as they are.
par(mfrow = c(1,3))
dend15 %>% set("by_labels_branches_col", value = c(1,4), TF_values = c(3,Inf)) %>% 
   plot(main = "Change colors")
dend15 %>% set("by_labels_branches_lwd", value = c(1,4), TF_values = c(8,1)) %>% 
   plot(main = "Change line width")
dend15 %>% set("by_labels_branches_lty", value = c(1,4), TF_values = c(3,Inf)) %>% 
   plot(main = "Change line type")

## ----fig.width=8, fig.height=3------------------------------------------------

dat <- iris[1:20,-5]
hca <- hclust(dist(dat))
hca2 <- hclust(dist(dat), method = "single")
dend <- as.dendrogram(hca)
dend2 <- as.dendrogram(hca2)

par(mfrow = c(1,3))
dend %>% highlight_branches_col %>% plot(main = "Coloring branches")
dend %>% highlight_branches_lwd %>% plot(main = "Emphasizing line-width")
dend %>% highlight_branches %>% plot(main = "Emphasizing color\n and line-width")


## ----fig.width=8, fig.height=4------------------------------------------------

library(viridis)
par(mfrow = c(1,3))
dend %>% highlight_branches_col %>% plot(main = "Coloring branches \n (default is reversed viridis)")
dend %>% highlight_branches_col(viridis(100)) %>% plot(main = "It is better to use \n lighter colors in the leaves")
dend %>% highlight_branches_col(rev(magma(1000))) %>% plot(main = "The magma color pallatte\n is also good")

dl <- dendlist(dend, dend2)
tanglegram(dl, sort = TRUE, common_subtrees_color_lines = FALSE, highlight_distinct_edges  = FALSE, highlight_branches_lwd = FALSE)
tanglegram(dl)
tanglegram(dl, fast = TRUE)

dl <- dendlist(highlight_branches(dend), highlight_branches(dend2))
tanglegram(dl, sort = TRUE, common_subtrees_color_lines = FALSE, highlight_distinct_edges  = FALSE)

# dend %>% set("highlight_branches_col") %>% plot

dl <- dendlist(dend, dend2) %>% set("highlight_branches_col")
tanglegram(dl, sort = TRUE, common_subtrees_color_lines = FALSE, highlight_distinct_edges  = FALSE)


## ----fig.width=10, fig.height=3-----------------------------------------------
par(mfrow = c(1,3))
dend15 %>% 
   set("labels_colors") %>% 
   set("branches_k_color") %>% 
   plot(main = "First tree")
dend15 %>%
   set("labels_colors") %>% 
   set("branches_k_color") %>% 
   rotate(as.character(5:1)) %>% #rotate to match labels new order
   plot(main = "Rotated tree\n based on labels")
dend15 %>% 
   set("labels_colors") %>% 
   set("branches_k_color") %>% 
   rotate(5:1) %>% # the fifth label to go first is "4"
   plot(main = "Rotated tree\n based on order")

## ----fig.width=12, fig.height=6-----------------------------------------------
dend110 <- c(1, 3:5, 7,9,10) %>% dist %>% hclust(method = "average") %>% 
   as.dendrogram %>% color_labels %>% color_branches

par(mfrow = c(1,3))
dend110 %>% plot(main = "Original tree")
dend110 %>% sort %>% plot(main = "labels sort")
dend110 %>% sort(type = "nodes") %>% plot(main = "nodes (ladderize) sort")

## ----fig.width=10, fig.height=3-----------------------------------------------
par(mfrow = c(1,3))
dend15 %>% plot(main = "First tree", ylim = c(0,3))
dend15 %>% 
   unbranch %>% 
   plot(main = "Unbranched tree", ylim = c(0,3))
dend15 %>% 
   unbranch(2) %>% 
   plot(main = "Unbranched tree (2)", ylim = c(0,3))

## ----fig.width=7, fig.height=3------------------------------------------------
par(mfrow = c(1,2))
dend15 %>% set("labels_colors") %>% 
   plot(main = "First tree", ylim = c(0,3))
dend15 %>% set("labels_colors") %>%
   prune(c("1","5")) %>% 
   plot(main = "Prunned tree", ylim = c(0,3))

## ----fig.width=7, fig.height=3------------------------------------------------
par(mfrow = c(1,2))
dend_intersected <- intersect_trees(dend13, dend15)
dend_intersected[[1]] %>% plot
dend_intersected[[2]] %>% plot

## -----------------------------------------------------------------------------
# ladderize is like sort(..., type = "node")
dend <- iris[1:5,-5] %>% dist %>% hclust %>% as.dendrogram
par(mfrow = c(1,3))
dend %>% ladderize %>%  plot(horiz = TRUE); abline(v = .2, col = 2, lty = 2)
dend %>% collapse_branch(tol = 0.2) %>% ladderize %>% plot(horiz = TRUE)
dend %>% collapse_branch(tol = 0.2) %>% ladderize %>% hang.dendrogram(hang = 0) %>% plot(horiz = TRUE)

## ----fig.width=6, fig.height=3------------------------------------------------
layout(t(c(1,1,1,2,2)))

dend15 %>% set("branches_k_color") %>% plot
dend15 %>% rect.dendrogram(k=3, 
                           border = 8, lty = 5, lwd = 2)

dend15 %>% set("branches_k_color") %>% plot(horiz = TRUE)
dend15 %>% rect.dendrogram(k=3, horiz = TRUE,
                           border = 8, lty = 5, lwd = 2)


## ----fig.width=4, fig.height=4------------------------------------------------
is_odd <- ifelse(labels(dend15) %% 2, 2,3)
is_345 <- ifelse(labels(dend15) > 2, 3,4)
is_12 <- ifelse(labels(dend15) <= 2, 3,4)
k_3 <- cutree(dend15,k = 3, order_clusters_as_data = FALSE) 
# The FALSE above makes sure we get the clusters in the order of the
# dendrogram, and not in that of the original data. It is like:
# cutree(dend15, k = 3)[order.dendrogram(dend15)]
the_bars <- cbind(is_odd, is_345, is_12, k_3)
the_bars[the_bars==2] <- 8

dend15 %>% plot
colored_bars(colors = the_bars, dend = dend15, sort_by_labels_order = FALSE)
# we use sort_by_labels_order = FALSE since "the_bars" were set based on the
# labels order. The more common use case is when the bars are based on a second variable
# from the same data.frame as dend was created from. Thus, the default 
# sort_by_labels_order = TRUE would make more sense.

## -----------------------------------------------------------------------------

dend_mtcars <- mtcars[, c("mpg", "disp")] %>% dist %>% hclust(method = "average") %>% as.dendrogram

par(mar = c(10,2,1,1))
plot(dend_mtcars)
the_bars <- ifelse(mtcars$am, "grey", "gold")
colored_bars(colors = the_bars, dend = dend_mtcars, rowLabels = "am")


## -----------------------------------------------------------------------------
# Create a complex dend:
dend <- iris[1:30,-5] %>% dist %>% hclust %>% as.dendrogram %>%
   set("branches_k_color", k=3) %>% set("branches_lwd", c(1.5,1,1.5)) %>%
   set("branches_lty", c(1,1,3,1,1,2)) %>%
   set("labels_colors") %>% set("labels_cex", c(.9,1.2)) %>% 
   set("nodes_pch", 19) %>% set("nodes_col", c("orange", "black", "plum", NA))
# plot the dend in usual "base" plotting engine:
plot(dend)
# Now let's do it in ggplot2 :)
ggd1 <- as.ggdend(dend)
library(ggplot2)
# the nodes are not implemented yet.
ggplot(ggd1) # reproducing the above plot in ggplot2 :)
ggplot(ggd1, horiz = TRUE, theme = NULL) # horiz plot (and let's remove theme) in ggplot2
# Adding some extra spice to it...
# creating a radial plot:
# ggplot(ggd1) + scale_y_reverse(expand = c(0.2, 0)) + coord_polar(theta="x")
# The text doesn't look so great, so let's remove it:
ggplot(ggd1, labels = FALSE) + scale_y_reverse(expand = c(0.2, 0)) + coord_polar(theta="x")

## ----fig.width=7, fig.height=3------------------------------------------------
if(require(DendSer)) {
   par(mfrow = c(1,2))
   DendSer.dendrogram(dend15)
   
   dend15 %>% color_branches %>%                      plot
   dend15 %>% color_branches %>% rotate_DendSer %>%   plot
}

## ----message=FALSE, fig.width=7, fig.height=7---------------------------------
library(gplots)

x  <- as.matrix(datasets::mtcars)

heatmap.2(x)

# now let's spice up the dendrograms a bit:
Rowv  <- x %>% dist %>% hclust %>% as.dendrogram %>%
   set("branches_k_color", k = 3) %>% set("branches_lwd", 4) %>%
   ladderize
#    rotate_DendSer(ser_weight = dist(x))
Colv  <- x %>% t %>% dist %>% hclust %>% as.dendrogram %>%
   set("branches_k_color", k = 2) %>% set("branches_lwd", 4) %>%
   ladderize
#    rotate_DendSer(ser_weight = dist(t(x)))

heatmap.2(x, Rowv = Rowv, Colv = Colv)

## ----message=FALSE, eval = FALSE----------------------------------------------
#  
#  # library(NMF)
#  #
#  # x  <- as.matrix(datasets::mtcars)
#  #
#  # # now let's spice up the dendrograms a bit:
#  # Rowv  <- x %>% dist %>% hclust %>% as.dendrogram %>%
#  #    set("branches_k_color", k = 3) %>% set("branches_lwd", 4) %>%
#  #    ladderize
#  # #    rotate_DendSer(ser_weight = dist(x))
#  # Colv  <- x %>% t %>% dist %>% hclust %>% as.dendrogram %>%
#  #    set("branches_k_color", k = 2) %>% set("branches_lwd", 4) %>%
#  #    ladderize
#  # #    rotate_DendSer(ser_weight = dist(t(x)))
#  #
#  # aheatmap(x, Rowv = Rowv, Colv = Colv)
#  
#  
#  

## -----------------------------------------------------------------------------
x  <- as.matrix(datasets::mtcars)
# heatmaply(x)
# now let's spice up the dendrograms a bit:
Rowv  <- x %>% dist %>% hclust %>% as.dendrogram %>%
   set("branches_k_color", k = 3) %>% set("branches_lwd", 4) %>%
   ladderize
#    rotate_DendSer(ser_weight = dist(x))
Colv  <- x %>% t %>% dist %>% hclust %>% as.dendrogram %>%
   set("branches_k_color", k = 2) %>% set("branches_lwd", 4) %>%
   ladderize
#    rotate_DendSer(ser_weight = dist(t(x)))

## ----message=FALSE, cache = FALSE, eval = FALSE-------------------------------
#  library(heatmaply)
#  heatmaply(x, Rowv = Rowv, Colv = Colv)

## -----------------------------------------------------------------------------
# let's get the clusters
library(dynamicTreeCut)
data(iris)
x  <- iris[,-5] %>% as.matrix
hc <- x %>% dist %>% hclust
dend <- hc %>% as.dendrogram 

# Find special clusters:
clusters <- cutreeDynamic(hc, distM = as.matrix(dist(x)), method = "tree")
# we need to sort them to the order of the dendrogram:
clusters <- clusters[order.dendrogram(dend)]
clusters_numbers <- unique(clusters) - (0 %in% clusters)
n_clusters <- length(clusters_numbers)

library(colorspace)
cols <- rainbow_hcl(n_clusters)
true_species_cols <- rainbow_hcl(3)[as.numeric(iris[,][order.dendrogram(dend),5])]
dend2 <- dend %>% 
         branches_attr_by_clusters(clusters, values = cols) %>% 
         color_labels(col =   true_species_cols)
plot(dend2)
clusters <- factor(clusters)
levels(clusters)[-1]  <- cols[-5][c(1,4,2,3)] 
   # Get the clusters to have proper colors.
   # fix the order of the colors to match the branches.
colored_bars(clusters, dend, sort_by_labels_order = FALSE)
# here we used sort_by_labels_order = FALSE since the clusters were already sorted based on the dendrogram's order


## ----message=FALSE, fig.width=9, results='hide'-------------------------------
par(mfrow = c(1,2))

library(pvclust)
data(lung) # 916 genes for 73 subjects
set.seed(13134)
result <- pvclust(lung[1:100, 1:10], 
                  method.dist="cor", method.hclust="average", nboot=10)

# with pvrect
plot(result)
pvrect(result)

# with a dendrogram of pvrect
dend <- as.dendrogram(result)
result %>% as.dendrogram %>% 
   plot(main = "Cluster dendrogram with AU/BP values (%)\n reproduced plot with dendrogram")
result %>% text
result %>% pvrect

## ----fig.height=8, fig.width=8------------------------------------------------
par(mfrow = c(2,2))

# with a modified dendrogram of pvrect
dend %>% pvclust_show_signif(result) %>% 
   plot(main = "Cluster dendrogram \n bp values are highlighted by signif")

dend %>% pvclust_show_signif(result, show_type = "lwd") %>% 
   plot(main = "Cluster dendrogram with AU/BP values (%)\n bp values are highlighted by signif")
result %>% text
result %>% pvrect(alpha=0.95)


dend %>% pvclust_show_signif_gradient(result) %>% 
   plot(main = "Cluster dendrogram with AU/BP values (%)\n bp values are colored by signif")

dend %>%
   pvclust_show_signif_gradient(result) %>%
   pvclust_show_signif(result) %>%
   plot(main = "Cluster dendrogram with AU/BP values (%)\n bp values are colored+highlighted by signif")
result %>% text
result %>% pvrect(alpha=0.95)

## -----------------------------------------------------------------------------
library(circlize)

dend <- iris[1:40,-5] %>% dist %>% hclust %>% as.dendrogram %>%
   set("branches_k_color", k=3) %>% set("branches_lwd", c(5,2,1.5)) %>%
   set("branches_lty", c(1,1,3,1,1,2)) %>%
   set("labels_colors") %>% set("labels_cex", c(.6,1.5)) %>%
   set("nodes_pch", 19) %>% set("nodes_col", c("orange", "black", "plum", NA))

par(mar = rep(0,4))
circlize_dendrogram(dend)
# circlize_dendrogram(dend, labels = FALSE)
# circlize_dendrogram(dend, facing = "inside", labels = FALSE)

## -----------------------------------------------------------------------------
# dend <- iris[1:40,-5] %>% dist %>% hclust %>% as.dendrogram %>%
#    set("branches_k_color", k=3) %>% set("branches_lwd", c(5,2,1.5)) %>%
#    set("branches_lty", c(1,1,3,1,1,2)) %>%
#    set("labels_colors") %>% set("labels_cex", c(.9,1.2)) %>%
#    set("nodes_pch", 19) %>% set("nodes_col", c("orange", "black", "plum", NA))

set.seed(2015-07-10)   
# In the following we get the dendrogram but can also get extra information on top of it
circos.initialize("foo", xlim = c(0, 40))
circos.track(ylim = c(0, 1), panel.fun = function(x, y) {
   circos.rect(1:40-0.8, rep(0, 40), 1:40-0.2, runif(40), col = rand_color(40), border = NA)
}, bg.border = NA)
circos.track(ylim = c(0, 1), panel.fun = function(x, y) {
   circos.text(1:40-0.5, rep(0, 40), labels(dend), col = labels_colors(dend),
               facing = "clockwise", niceFacing = TRUE, adj = c(0, 0.5))
}, bg.border = NA, track.height = 0.1)
max_height = attr(dend, "height")
circos.track(ylim = c(0, max_height), panel.fun = function(x, y) {
   circos.dendrogram(dend, max_height = max_height)
}, track.height = 0.5, bg.border = NA)
circos.clear()


## -----------------------------------------------------------------------------
dend15 <- c(1:5) %>% dist %>% hclust(method = "average") %>% as.dendrogram
dend15 <- dend15 %>% set("labels_to_char")
dend51 <- dend15 %>% set("labels", as.character(5:1)) %>% match_order_by_labels(dend15)
dends_15_51 <- dendlist(dend15, dend51)
dends_15_51
head(dends_15_51)

## -----------------------------------------------------------------------------
# example 1
x <- 1:5 %>% dist %>% hclust %>% as.dendrogram
y <- set(x, "labels", 5:1)

# example 2
dend1 <- 1:10 %>% dist %>% hclust %>% as.dendrogram
dend2 <- dend1 %>% set("labels", c(1,3,2,4, 5:10) )
dend_diff(dend1, dend2)

## ----fig.width=5, fig.height=3------------------------------------------------
tanglegram(dends_15_51)
# Same as using:
# plot(dends_15_51) # since there is a plot method for dendlist
# and also: 
# tanglegram(dend15, dend51)

## ----fig.width=5, fig.height=3------------------------------------------------
tanglegram(dends_15_51, common_subtrees_color_branches = TRUE)

## -----------------------------------------------------------------------------
dends_15_51 %>% entanglement # lower is better
# dends_15_51 %>% untangle(method = "DendSer") %>% entanglement # lower is better
dends_15_51 %>% untangle(method = "step1side") %>% entanglement # lower is better

## ----fig.width=5, fig.height=3------------------------------------------------
dends_15_51 %>% untangle(method = "step1side") %>% 
   tanglegram(common_subtrees_color_branches = TRUE)

## ----fig.width=5, fig.height=3------------------------------------------------
x <- dends_15_51 
x %>% plot(main = paste("entanglement =", round(entanglement(x), 2)))

## ----fig.width=5, fig.height=3------------------------------------------------
# x <- dends_15_51 %>% untangle(method = "DendSer") 
x <- dends_15_51 %>% untangle(method = "ladderize") 
x %>% plot(main = paste("entanglement =", round(entanglement(x), 2)))

## ----fig.width=5, fig.height=3------------------------------------------------
set.seed(3958)
x <- dends_15_51 %>% untangle(method = "random", R = 10) 
x %>% plot(main = paste("entanglement =", round(entanglement(x), 2)))

## ----fig.width=5, fig.height=3------------------------------------------------
x <- dends_15_51 %>% untangle(method = "step2side") 
x %>% plot(main = paste("entanglement =", round(entanglement(x), 2)))

## -----------------------------------------------------------------------------
set.seed(23235)
ss <- sample(1:150, 10 )
dend1 <- iris[ss,-5] %>% dist %>% hclust("com") %>% as.dendrogram
dend2 <- iris[ss,-5] %>% dist %>% hclust("single") %>% as.dendrogram
dend3 <- iris[ss,-5] %>% dist %>% hclust("ave") %>% as.dendrogram
dend4 <- iris[ss,-5] %>% dist %>% hclust("centroid") %>% as.dendrogram

dend1234 <- dendlist("Complete" = dend1, "Single" = dend2, "Average" = dend3, "Centroid" = dend4)

par(mfrow = c(2,2))
plot(dend1, main = "Complete")
plot(dend2, main = "Single")
plot(dend3, main = "Average")
plot(dend4, main = "Centroid")


## -----------------------------------------------------------------------------
all.equal(dend1, dend1)
all.equal(dend1, dend2)
all.equal(dend1, dend2, use.edge.length = FALSE)
all.equal(dend1, dend2, use.edge.length = FALSE, use.topology = FALSE)

all.equal(dend2, dend4, use.edge.length = TRUE)
all.equal(dend2, dend4, use.edge.length = FALSE)

all.equal(dendlist(dend1, dend1, dend1))

all.equal(dend1234)
all.equal(dend1234, use.edge.length = FALSE)

## -----------------------------------------------------------------------------
x <- 1:5 %>% dist %>% hclust %>% as.dendrogram
y <- set(x, "labels", 5:1)

dist.dendlist(dendlist(x1 = x,x2 = x,y1 = y))
dend_diff(x,y)

dist.dendlist(dend1234)

## -----------------------------------------------------------------------------
cor.dendlist(dend1234)

## -----------------------------------------------------------------------------
library(corrplot)
corrplot(cor.dendlist(dend1234), "pie", "lower")

## ----fig.width=5, fig.height=3------------------------------------------------
# same subtrees, so there is no need to color the branches
dend1234 %>% tanglegram(which = c(2,3)) 
# Here the branches colors are very helpful:
dend1234 %>% tanglegram(which = c(1,2), 
                        common_subtrees_color_branches = TRUE)


## -----------------------------------------------------------------------------
cor_bakers_gamma(dend15, dend51)

## -----------------------------------------------------------------------------
cor_bakers_gamma(dend15, dend15)

## -----------------------------------------------------------------------------
set.seed(23235)
the_cor <- cor_bakers_gamma(dend15, dend15)
the_cor2 <- cor_bakers_gamma(dend15, dend51)
the_cor
the_cor2

R <- 100
cor_bakers_gamma_results <- numeric(R)
dend_mixed <- dend15
for(i in 1:R) {
   dend_mixed <- sample.dendrogram(dend_mixed, replace = FALSE)
   cor_bakers_gamma_results[i] <- cor_bakers_gamma(dend15, dend_mixed)
}
plot(density(cor_bakers_gamma_results),
     main = "Baker's gamma distribution under H0",
     xlim = c(-1,1))
abline(v = 0, lty = 2)
abline(v = the_cor, lty = 2, col = 2)
abline(v = the_cor2, lty = 2, col = 4)
legend("topleft", legend = c("cor", "cor2"), fill = c(2,4))
round(sum(the_cor2 < cor_bakers_gamma_results)/ R, 4)
title(sub = paste("One sided p-value:",
                  "cor =",  round(sum(the_cor < cor_bakers_gamma_results)/ R, 4),
                  " ; cor2 =",  round(sum(the_cor2 < cor_bakers_gamma_results)/ R, 4)
                  ))

## ----warning=FALSE------------------------------------------------------------

dend1 <- dend15
dend2 <- dend51

set.seed(23801)

R <- 100
dend1_labels <- labels(dend1)
dend2_labels <- labels(dend2)
cor_bakers_gamma_results <- numeric(R)
for(i in 1:R) {
   sampled_labels <- sample(dend1_labels, replace = TRUE)
   # members needs to be fixed since it will be later used in nleaves
   dend_mixed1 <- sample.dendrogram(dend1, 
                                    dend_labels=dend1_labels,
                                    fix_members=TRUE,fix_order=TRUE,fix_midpoint=FALSE,
                                    replace = TRUE, sampled_labels=sampled_labels
                                      )
   dend_mixed2 <- sample.dendrogram(dend2, dend_labels=dend2_labels,
                                    fix_members=TRUE,fix_order=TRUE,fix_midpoint=FALSE,
                                    replace = TRUE, sampled_labels=sampled_labels
                                      )                                    
   cor_bakers_gamma_results[i] <- cor_bakers_gamma(dend_mixed1, dend_mixed2, warn = FALSE)
}


# here is the tanglegram
tanglegram(dend1, dend2)
# And here is the tanglegram for one sample of our trees:
dend_mixed1 <- rank_order.dendrogram(dend_mixed1)
dend_mixed2 <- rank_order.dendrogram(dend_mixed2)
dend_mixed1 <- fix_members_attr.dendrogram(dend_mixed1)
dend_mixed2 <- fix_members_attr.dendrogram(dend_mixed2)
tanglegram(dend_mixed1, dend_mixed2)
cor_bakers_gamma(dend_mixed1, dend_mixed2, warn = FALSE)


CI95 <- quantile(cor_bakers_gamma_results, probs=c(.025,.975))
CI95
par(mfrow = c(1,1))
plot(density(cor_bakers_gamma_results),
     main = "Baker's gamma bootstrap distribution",
     xlim = c(-1,1))
abline(v = CI95, lty = 2, col = 3)
abline(v = cor_bakers_gamma(dend1, dend2), lty = 2, col = 2)
legend("topleft", legend =c("95% CI", "Baker's Gamma Index"), fill = c(3,2))


## -----------------------------------------------------------------------------
cor_cophenetic(dend15, dend51)

## -----------------------------------------------------------------------------
hc1 <- hclust(dist(iris[,-5]), "com")
hc2 <- hclust(dist(iris[,-5]), "single")

# FM index of a cluster with himself is 1:
FM_index(cutree(hc1, k=3), cutree(hc1, k=3))
# FM index of two clusterings:
FM_index(cutree(hc1, k=3), cutree(hc2, k=3)) 
# we got a value far above the expected under H0
         
# Using the R code:
FM_index_R(cutree(hc1, k=3), cutree(hc2, k=3))

## -----------------------------------------------------------------------------
FM_index(cutree(hc1, k=3), cutree(hc2, k=3)) 

## -----------------------------------------------------------------------------
0.4462 + 1.645 * sqrt(6.464092e-05)

## -----------------------------------------------------------------------------
set.seed(23235)
ss <- TRUE # sample(1:150, 30 ) # TRUE #
hc1 <- hclust(dist(iris[ss,-5]), "com")
hc2 <- hclust(dist(iris[ss,-5]), "single")
dend1 <- as.dendrogram(hc1)
dend2 <- as.dendrogram(hc2)
#    cutree(tree1)   

# It works the same for hclust and dendrograms:
Bk(hc1, hc2, k = 3)
Bk(dend1, dend2, k = 3)

## ----warning=FALSE------------------------------------------------------------
Bk_plot(hc1, hc2, main = "WRONG Bk plot \n(due to the way cutree works with ties in hclust)", warn = FALSE)
Bk_plot(dend1, dend2, main = "CORRECT Bk plot \n(based on dendrograms)")

## ----cache=FALSE--------------------------------------------------------------
sessionInfo()
```
