## Supplementary material for "Identification of QTL-by-Environment Interaction by Controlling Polygenic Background Effect": dendextend.Rmd

````
---
title: "Introduction to dendextend"
date: "`r Sys.Date()`"
author: "Tal Galili"
output:
  html_vignette:
    self_contained: yes
    toc: true    
editor_options: 
  chunk_output_type: console
---
<!--
%\VignetteEngine{knitr::rmarkdown}
%\VignetteIndexEntry{Introduction to dendextend}
-->


```{r, echo = FALSE, message = FALSE}
library(dendextend)
library(knitr)
knitr::opts_chunk$set(
   cache = TRUE,
   dpi = 75,
   fig.width = 6, fig.height = 6,
  comment = "#>",
  tidy = FALSE)

# https://stackoverflow.com/questions/24091735/why-pandoc-does-not-retrieve-the-image-file
# < ! -- rmarkdown v1 -->

```


**Author**: Tal Galili (homepage: r-statistics.com, e-mail: Tal.Galili@gmail.com )

**tl;dr**: the [_dendextend package_](https://cran.r-project.org/package=dendextend) let's you create figures like this:


```{r, echo=FALSE, warning=FALSE, fig.align='center', fig.width=7, fig.height=7}
suppressMessages(library(dendextend))
library(colorspace)

dend1 <- c(1:5) %>% # take some data
         dist %>% # calculate a distance matrix, 
         hclust(method = "average") %>% # on it compute hierarchical clustering using the "average" method, 
         as.dendrogram # and lastly, turn that object into a dendrogram.
dend2 <- c(1:5) %>% # take some data
         dist %>% # calculate a distance matrix, 
         hclust(method = "single") %>% # on it compute hierarchical clustering using the "average" method, 
         as.dendrogram # and lastly, turn that object into a dendrogram.
dend1 <- rotate(dend1, order = c(as.character(5:1)))
labels(dend1) <- rev(c("dendextend", "let's u easily", "control","(and compare) your", "dendrograms"))
labels(dend2) <- rev(c("let's u easily","dendextend" ,"control","(and compare) your", "dendrograms"))
dend1 <- dend1 %>% 
         color_labels %>% 
         set("labels_cex", c(2.2,1.4)) %>% 
         set("branches_lwd", c(4,1,4)) %>% 
         set("branches_lty", c(1,2,1)) %>% 
         set("nodes_pch", c(NA,19,NA)) %>% 
         set("nodes_cex", c(NA,2.5,NA)) %>% 
         set("nodes_col", c(NA,3,NA)) %>% 
         hang.dendrogram # %>% plot
dend2 <- color_branches(dend2)
# dend2 <- color_labels(dend2)
tanglegram(dendlist(dend1, dend2), margin_inner = 9, 
           color_lines = c(rep("darkgreen", 3) , rep("darkred",2)),
           sub= paste("Entanglement:", round(entanglement(dendlist(dend1, dend2)),2)), cex_sub = 1.5
           )

# dend2 %>% color_branches %>% plot
# dend2 %>% color_branches(k=3) %>% plot # nice, returns the tree as is...
# dend2 %>% color_labels %>% plot
# cutree(dend2,3)


```


Introduction
--------------

The [**_dendextend package_**](https://cran.r-project.org/package=dendextend) offers a set of functions for extending dendrogram objects in R, letting you **visualize** and **compare** trees of hierarchical clusterings, you can:

* **Adjust a tree's graphical parameters** - the color, size, type, etc of its branches, nodes and labels.
* Visually and statistically **compare different dendrograms** to one another.

The goal of this document is to introduce you to the basic functions that dendextend provides, and show how they may be applied. We will make extensive use of "chaining" (explained next).


Prerequisites
--------------

### Acknowledgement

This package was made possible by the the support of my thesis adviser [Yoav Benjamini](http://www.math.tau.ac.il/~ybenja/), as well as code contributions from many R users. They are:

```{r, echo=FALSE}

c(person("Tal", "Galili", role = c("aut", "cre", "cph"), email =
    "tal.galili@gmail.com", comment = "https://www.r-statistics.com"),
    person("Gavin", "Simpson", role = "ctb"), person("Gregory","Jefferis", role
    = "ctb", email = "jefferis@gmail.com",
    comment ="imported code from his dendroextras package"),
    person("Marco", "Gallotta", role = "ctb", comment =
    "a.k.a: marcog") , person("Johan", "Renaudie", role = "ctb", comment =
    "https://github.com/plannapus"), person("R core team", role = "ctb",
    comment = "Thanks for the Infastructure, and code in the examples"),
    person("Kurt", "Hornik", role = "ctb"), person("Uwe", "Ligges",
    role = "ctb"), person("Andrej-Nikolai", "Spiess", role = "ctb"),
    person("Steve", "Horvath",email = "SHorvath@mednet.ucla.edu", role =
    "ctb"), person("Peter", "Langfelder",email = "Peter.Langfelder@gmail.com",
    role = "ctb"), person("skullkey", role = "ctb"), person("Mark",
    "Van Der Loo", email = "mark.vanderloo@gmail.com", comment =
    "https://github.com/markvanderloo d3dendrogram", role = "ctb"),
    person("Yoav", "Benjamini", role = "ths"))

```


The **design** of the dendextend package (and this manual!) is heavily inspired by [Hadley Wickham's](https://hadley.nz/) work. Especially his text on [writing an R package](https://r-pkgs.org/), the [devtools package](https://cran.r-project.org/package=devtools), and the dplyr package (specifically the use of chaining, and the [Introduction text to dplyr](https://CRAN.R-project.org/package=dplyr/vignettes/dplyr.html)).


### Chaining

Function calls in dendextend often get a dendrogram and returns a (modified) dendrogram. This doesn't lead to particularly elegant code if you want to do many operations at once. The same is true even in the first stage of creating a dendrogram.

In order to construct a dendrogram, you will (often) need to go through several steps. You can either do so while keeping the intermediate results:

```{r, eval = FALSE}
d1 <- c(1:5) # some data
d2 <- dist(d1)
d3 <- hclust(d2, method = "average")
dend <- as.dendrogram(d3)
```

Or, you can also wrap the function calls inside each other:

```{r, eval=FALSE}
dend <- as.dendrogram(hclust(dist(c(1:5)), method = "average"))
```

However, both solutions are not ideal: the first solution includes redundant intermediate objects, while the second is difficult to read (since the order of the operations is from inside to out, while the arguments are a long way away from the function).

To get around this problem, dendextend encourages the use of the `%>%` ("pipe" or "chaining") operator (imported from the magrittr package). This turns `x %>% f(y)` into `f(x, y)` so you can use it to rewrite ("chain") multiple operations such that they can be read from left-to-right, top-to-bottom. 

For example, the following will be written as it would be explained: 

```{r, eval = FALSE}
dend <- c(1:5) %>% # take the a vector from 1 to 5
         dist %>% # calculate a distance matrix, 
         hclust(method = "average") %>% # on it compute hierarchical clustering using the "average" method, 
         as.dendrogram # and lastly, turn that object into a dendrogram.
```

For more details, you may look at:

* [magrittr on CRAN](https://cran.r-project.org/package=magrittr)
* [Introduction to the magrittr package](https://CRAN.R-project.org/package=magrittr/vignettes/magrittr.html)
* [Simpler R coding with pipes > the present and future of the magrittr package](https://www.r-statistics.com/2014/08/simpler-r-coding-with-pipes-the-present-and-future-of-the-magrittr-package/)

### A dendrogram is a nested list of lists with attributes

The first step is working with dendrograms, is to understand that they are just a **nested list of lists with attributes**. Let us explore this for the following (tiny) tree:

```{r, fig.width=4, fig.height=3}
# Create a dend:
dend <- 1:2 %>% dist %>% hclust %>% as.dendrogram
# and plot it:
dend %>% plot
```

And here is its structure (a nested list of lists with attributes):

```{r}
dend %>% unclass %>% str
dend %>% class
```


### Installation

To install the stable version on CRAN use:

```r
install.packages('dendextend')
```

To install the GitHub version:

```R
require2 <- function (package, ...) {
   if (!require(package)) install.packages(package); library(package)
}

## require2('installr')
## install.Rtools() # run this if you are using Windows and don't have Rtools installed

# Load devtools:
require2("devtools")
devtools::install_github('talgalili/dendextend')
<!-- require2("Rcpp") -->

# Having colorspace is also useful, since it is used
# In various examples in the vignettes
require2("colorspace")
```

And then you may load the package using:
```R
library(dendextend)
```


How to explore a dendrogram's parameters
---------------------------------------

### Taking a first look at a dendrogram

For the following simple tree:

```{r, fig.width=4, fig.height=3}
# Create a dend:
dend <- 1:5 %>% dist %>% hclust %>% as.dendrogram
# Plot it:
dend %>% plot
```

Here are some basic parameters we can get:

```{r}
dend %>% labels # get the labels of the tree
dend %>% nleaves # get the number of leaves of the tree
dend %>% nnodes # get the number of nodes in the tree (including leaves)
dend %>% head # A combination of "str" with "head"
```

Next let us look at more sophisticated outputs.

### Getting nodes attributes in a depth-first search

When extracting (or inserting) attributes from a dendrogram's nodes, it is often in a "depth-first search". [Depth-first search](https://en.wikipedia.org/wiki/Depth-first_search) is when an algorithm for traversing or searching tree or graph data structures. One starts at the root and explores as far as possible along each branch before backtracking. 

Here is a plot of a tree, illustrating the order in which you should read the "nodes attributes":

```{r, echo=FALSE, fig.height=5}
# Create a dend:
dend <- 1:5 %>% dist %>% hclust %>% as.dendrogram

# get_nodes_xy(dend)
# polygon(get_nodes_xy(dend), col = 2)
plot(dend, 
     leaflab = "none", # axes = FALSE, # no labels or y axis
     main = "Nodes order when using \nDepth-first search in a dendrogram")
xy <- get_nodes_xy(dend)
for(i in 1:(nrow(xy)-1)) {
   arrows(xy[i,1], xy[i,2], angle = 17,
          length = .3,
          xy[i+1,1], xy[i+1,2], 
          lty = 1, col = 3, lwd = 1.5)   
}
points(xy, pch = 19, cex = 3)
text(xy, labels = 1:nnodes(dend),cex = 1.2, col = "white") #, adj = c(0.4,0.4))
```

We can get several nodes attributes using `get_nodes_attr` (notice the order corresponds with what is shown in the above figure): 

```{r}
# Create a dend:
dend <- 1:5 %>% dist %>% hclust %>% as.dendrogram
# Get various attributes
dend %>% get_nodes_attr("height") # node's height
dend %>% hang.dendrogram %>% get_nodes_attr("height") # node's height (after raising the leaves)
dend %>% get_nodes_attr("members") # number of members (leaves) under that node
dend %>% get_nodes_attr("members", id = c(2,5)) # number of members for nodes 2 and 5
dend %>% get_nodes_attr("midpoint") # how much "left" is this node from its left-most child's location
dend %>% get_nodes_attr("leaf") # is this node a leaf
dend %>% get_nodes_attr("label") # what is the label on this node
dend %>% get_nodes_attr("nodePar") # empty (for now...)
dend %>% get_nodes_attr("edgePar") # empty (for now...)
```

A similar function for leaves only is `get_leaves_attr`


How to change a dendrogram
------------------------------------


### The "set" function


The fastest way to start changing parameters with dendextend is by using the `set` function. It is written as: `set(object, what, value)`, and accepts the following parameters:

1. **object**: a dendrogram object, 
2. **what**: a character indicating what is the property of the tree that should be set/updated
3. **value**: a vector with the value to set in the tree (the type of the value depends on the "what"). Many times, vectors which are too short are recycled.

The **what** parameter accepts many options, each uses some general function in the background. These options deal with labels, nodes and branches. They are:

* labels - set the labels (using `labels<-.dendrogram`)
* labels_colors - set the labels' colors (using `color_labels`)
* labels_cex - set the labels' size (using `assign_values_to_leaves_nodePar`)
* labels_to_character - set the labels' to be characters
* leaves_pch - set the leaves' point type (using `assign_values_to_leaves_nodePar`)
* leaves_cex - set the leaves' point size (using `assign_values_to_leaves_nodePar`)
* leaves_col - set the leaves' point color (using `assign_values_to_leaves_nodePar`)
* leaves_bg - set the leaves’ point background color (available only for pch 21-25, using `assign_values_to_nodes_nodePar`)
* nodes_pch - set the nodes' point type (using `assign_values_to_nodes_nodePar`)
* nodes_cex - set the nodes' point size (using `assign_values_to_nodes_nodePar`)
* nodes_col - set the nodes' point color (using `assign_values_to_nodes_nodePar`)
* nodes_bg - set the nodes’ point background color (available only for pch 21-25, using `assign_values_to_nodes_nodePar`)
* hang_leaves - hang the leaves (using `hang.dendrogram`)
* branches_k_color - color the branches (using `color_branches`)
* branches_col - set the color of branches (using `assign_values_to_branches_edgePar`)
* branches_lwd - set the line width of branches (using `assign_values_to_branches_edgePar`)
* branches_lty - set the line type of branches (using `assign_values_to_branches_edgePar`)
* by_labels_branches_col - set the color of branches with specific labels (using `branches_attr_by_labels`)
* by_labels_branches_lwd - set the line width of branches with specific labels (using `branches_attr_by_labels`)
* by_labels_branches_lty - set the line type of branches with specific labels (using `branches_attr_by_labels`)
* clear_branches - clear branches' attributes (using `remove_branches_edgePar`)
* clear_leaves - clear leaves' attributes (using `remove_branches_edgePar`)


### Two simple trees to play with

For illustration purposes, we will create several small tree, and demonstrate these functions on them.

```{r, fig.show='hold', fig.width=8, fig.height=3}
dend13 <- c(1:3) %>% # take some data
         dist %>% # calculate a distance matrix, 
         hclust(method = "average") %>% # on it compute hierarchical clustering using the "average" method, 
         as.dendrogram # and lastly, turn that object into a dendrogram.
# same, but for 5 leaves:
dend15 <- c(1:5) %>% dist %>% hclust(method = "average") %>% as.dendrogram

par(mfrow = c(1,2))
dend13 %>% plot(main="dend13")
dend15 %>% plot(main="dend15")
# we could have also used plot(dend)
```


### Setting a dendrogram's labels

We can get a vector with the tree's labels:

```{r}
# get the labels:
dend15 %>% labels
# this is just like labels(dend)
```

Notice how the tree's labels are not 1 to 5 by order, since the tree happened to place them in a different order. We can change the names of the labels:

```{r}
# change the labels, and then print them:
dend15 %>% set("labels", c(111:115)) %>% labels
# could also be done using:
# labels(dend) <- c(111:115)
```

We can change the type of labels to be characters. Not doing so may be a source of various bugs and problems in many functions.

```{r}
dend15 %>% labels
dend15 %>% set("labels_to_char") %>% labels
```


We may also change their color and size:

```{r, fig.width=8, fig.height=3}
par(mfrow = c(1,2))
dend15 %>% set("labels_col", "blue") %>% plot(main = "Change label's color") # change color 
dend15 %>% set("labels_cex", 2) %>% plot(main = "Change label's size") # change color 
```

The function recycles, from left to right, the vector of values we give it. We can use this to create more complex patterns:

```{r, fig.width=8, fig.height=3}
# Produce a more complex dendrogram:
dend15_2 <- dend15 %>% 
   set("labels", c(111:115)) %>%    # change labels
   set("labels_col", c(1,2,3)) %>%  # change color 
   set("labels_cex", c(2,1))        # change size

par(mfrow = c(1,2))
dend15 %>% plot(main = "Before")
dend15_2 %>% plot(main = "After")
```

Notice how these "labels parameters" are nested within the nodePar attribute:

```{r}
# looking at only the left-most node of the "after tree":
dend15_2[[1]][[1]] %>% unclass %>% str 
# looking at only the nodePar attributes in this sub-tree:
dend15_2[[1]][[1]] %>% get_nodes_attr("nodePar") 
```

When it comes to color, we can also set the parameter "k", which will cut the tree into k clusters, and assign a different color to each label (based on its cluster):

```{r, fig.width=8, fig.height=3}
par(mfrow = c(1,2))
dend15 %>% set("labels_cex", 2) %>% set("labels_col", value = c(3,4)) %>% 
   plot(main = "Recycles color \nfrom left to right")
dend15 %>% set("labels_cex", 2) %>% set("labels_col", value = c(3,4), k=2) %>% 
   plot(main = "Color labels \nper cluster")
abline(h = 2, lty = 2)
```


### Setting a dendrogram's nodes/leaves (points)

Each node in a tree can be represented and controlled using the `assign_values_to_nodes_nodePar`, and for the special case of the nodes of leaves, the `assign_values_to_leaves_nodePar` function is more appropriate (and faster) to use. We can control the following properties: pch (point type), cex (point size), and col (point color). For pch we can additionally set bg ("background", although it's really a fill for the shape). When bg is set, the outline of the point is defined by col and the internal fill is determined by bg. For example:

```{r, fig.width=10, fig.height=6}
par(mfrow = c(2,3))
dend13 %>% set("nodes_pch", 19) %>% plot(main = "(1) Show the\n nodes (as a dot)") #1
dend13 %>% set("nodes_pch", 19) %>% set("nodes_cex", 2) %>% 
   plot(main = "(2) Show (larger)\n nodes") #2
dend13 %>% set("nodes_pch", 19) %>% set("nodes_cex", 2) %>% set("nodes_col", 3) %>% 
   plot(main = "(3) Show (larger+colored)\n nodes") #3

dend13 %>% set("leaves_pch", 21) %>% plot(main = "(4) Show the leaves\n (as empty circles)") #4
dend13 %>% set("leaves_pch", 21) %>% set("leaves_cex", 2) %>% 
   plot(main = "(5) Show (larger)\n leaf circles") #5
dend13 %>% 
   set("leaves_pch", 21) %>% 
   set("leaves_bg", "gold") %>%    
   set("leaves_cex", 2) %>% 
   set("leaves_col", "darkred") %>% 
   plot(main = "(6) Show (larger+colored+filled)\n leaves") #6

```

And with recycling we can produce more complex outputs:

```{r, fig.width=8, fig.height=4}
par(mfrow = c(1,2))
dend15 %>% set("nodes_pch", c(19,1,4)) %>% set("nodes_cex", c(2,1,2)) %>% set("nodes_col", c(3,4)) %>% 
   plot(main = "Adjust nodes")
dend15 %>% set("leaves_pch", c(19,1,4)) %>% set("leaves_cex", c(2,1,2)) %>% set("leaves_col", c(3,4)) %>%
   plot(main = "Adjust nodes\n(but only for leaves)")
```

Notice how recycling works in a depth-first order (which is just left to right, when we only adjust the leaves). Here are the node's parameters after adjustment:

```{r}
dend15 %>% set("nodes_pch", c(19,1,4)) %>%
   set("nodes_cex", c(2,1,2)) %>% set("nodes_col", c(3,4)) %>% get_nodes_attr("nodePar")
```

We can also change the height of of the leaves by using the `hang.dendrogram` function:

```{r, fig.width=10, fig.height=3}
par(mfrow = c(1,3))
dend13 %>% set("leaves_pch", 19) %>% set("leaves_cex", 2) %>% set("leaves_col", 2) %>% # adjust the leaves
   hang.dendrogram %>% # hang the leaves
   plot(main = "Hanging a tree")
dend13 %>% set("leaves_pch", 19) %>% set("leaves_cex", 2) %>% set("leaves_col", 2) %>% # adjust the leaves
   hang.dendrogram(hang_height = .6) %>% # hang the leaves (at some height)
   plot(main = "Hanging a tree (but lower)")
dend13 %>% set("leaves_pch", 19) %>% set("leaves_cex", 2) %>% set("leaves_col", 2) %>% # adjust the leaves
   hang.dendrogram %>% # hang the leaves
   hang.dendrogram(hang = -1) %>% # un-hanging the leaves
   plot(main = "Not hanging a tree")
```

An example of what this function does to the leaves heights:

```{r}
dend13 %>% get_leaves_attr("height")
dend13 %>% hang.dendrogram %>% get_leaves_attr("height")
```

We can also control the general heights of nodes using `raise.dendrogram`:

```{r, fig.width=10, fig.height=3}
par(mfrow = c(1,3))
dend13 %>% plot(main = "First tree", ylim = c(0,3))
dend13 %>% 
   raise.dendrogram (-1) %>% 
   plot(main = "One point lower", ylim = c(0,3))
dend13 %>% 
   raise.dendrogram (1) %>% 
   plot(main = "One point higher", ylim = c(0,3))
```

If you wish to make the branches under the root have the same height, you can use the `flatten.dendrogram` function.

### Setting a dendrogram's branches


#### Adjusting all branches

Similar to adjusting nodes, we can also control line width (lwd), line type (lty), and color (col) for branches:

```{r, fig.width=10, fig.height=3}
par(mfrow = c(1,3))
dend13 %>% set("branches_lwd", 4) %>% plot(main = "Thick branches")
dend13 %>% set("branches_lty", 3) %>% plot(main = "Dashed branches")
dend13 %>% set("branches_col", 2) %>% plot(main = "Red branches")
```

We may also use recycling to create more complex patterns:

```{r, fig.width=4, fig.height=3}
# Produce a more complex dendrogram:
dend15 %>% 
   set("branches_lwd", c(4,1)) %>%    
   set("branches_lty", c(1,1,3)) %>%  
   set("branches_col", c(1,2,3)) %>% 
   plot(main = "Complex branches", edge.root = TRUE)
```

Notice how the first branch (the root) is considered when going through and creating the tree, but it is **ignored** in the actual plotting (this is actually a "missing feature" in `plot.dendrogram`).

#### Coloring branches based on clustering

We may also control the colors of the branches based on using clustering:

```{r, fig.width=8, fig.height=3}
par(mfrow = c(1,2))
dend15 %>% set("branches_k_color", k = 3) %>% plot(main = "Nice defaults")
dend15 %>% set("branches_k_color", value = 3:1, k = 3) %>% 
   plot(main = "Controlling branches' colors\n(via clustering)")
# This is like using the `color_branches` function
```


#### Adjusting branches based on labels

The most powerful way to control branches is through the `branches_attr_by_labels` function (with variations through the `set` function). The function allows you to change col/lwd/lty of branches if they match some "labels condition". Follow carefully:


```{r, fig.width=8, fig.height=3}
par(mfrow = c(1,2))
dend15 %>% set("by_labels_branches_col", value = c(1,4)) %>% 
   plot(main = "Adjust the branch\n if ALL (default) of its\n labels are in the list")
dend15 %>% set("by_labels_branches_col", value = c(1,4), type = "any") %>% 
   plot(main = "Adjust the branch\n if ANY of its\n labels are in the list")
```

We can use this to change the size/type/color of the branches:

```{r, fig.width=10, fig.height=3}
# Using "Inf" in "TF_values" means to let the parameters stay as they are.
par(mfrow = c(1,3))
dend15 %>% set("by_labels_branches_col", value = c(1,4), TF_values = c(3,Inf)) %>% 
   plot(main = "Change colors")
dend15 %>% set("by_labels_branches_lwd", value = c(1,4), TF_values = c(8,1)) %>% 
   plot(main = "Change line width")
dend15 %>% set("by_labels_branches_lty", value = c(1,4), TF_values = c(3,Inf)) %>% 
   plot(main = "Change line type")
```


#### Highlighting branches' different heights using line width and color


The `highlight_branches` function helps to more easily see the topological structure of a tree, by adjusting branches appearence (color and line width) based on their height in the tree. For example:


```{r, fig.width=8, fig.height=3}

dat <- iris[1:20,-5]
hca <- hclust(dist(dat))
hca2 <- hclust(dist(dat), method = "single")
dend <- as.dendrogram(hca)
dend2 <- as.dendrogram(hca2)

par(mfrow = c(1,3))
dend %>% highlight_branches_col %>% plot(main = "Coloring branches")
dend %>% highlight_branches_lwd %>% plot(main = "Emphasizing line-width")
dend %>% highlight_branches %>% plot(main = "Emphasizing color\n and line-width")

```

Tanglegrams are even easier to compare when using


```{r, fig.width=8, fig.height=4}

library(viridis)
par(mfrow = c(1,3))
dend %>% highlight_branches_col %>% plot(main = "Coloring branches \n (default is reversed viridis)")
dend %>% highlight_branches_col(viridis(100)) %>% plot(main = "It is better to use \n lighter colors in the leaves")
dend %>% highlight_branches_col(rev(magma(1000))) %>% plot(main = "The magma color pallatte\n is also good")

dl <- dendlist(dend, dend2)
tanglegram(dl, sort = TRUE, common_subtrees_color_lines = FALSE, highlight_distinct_edges  = FALSE, highlight_branches_lwd = FALSE)
tanglegram(dl)
tanglegram(dl, fast = TRUE)

dl <- dendlist(highlight_branches(dend), highlight_branches(dend2))
tanglegram(dl, sort = TRUE, common_subtrees_color_lines = FALSE, highlight_distinct_edges  = FALSE)

# dend %>% set("highlight_branches_col") %>% plot

dl <- dendlist(dend, dend2) %>% set("highlight_branches_col")
tanglegram(dl, sort = TRUE, common_subtrees_color_lines = FALSE, highlight_distinct_edges  = FALSE)

```


### Changing a dendrogram's structure


#### Rotation

A dendrogram is an object which can be rotated on its hinges without changing its topology.
Rotating a dendrogram in base R can be done using the `reorder` function. The problem with
this function is that it is not very intuitive. For this reason the `rotate` function was written.
It has two main arguments: the "object" (a dendrogram), and the "order" we wish to rotate it by. The "order" parameter can be either a numeric vector, used in a similar way we would order a simple
character vector. Or, the order parameter can also be a character vector of the labels of the
tree, given in the new desired order of the tree.
It is also worth noting that some order are impossible to achieve for a given tree's topology. In such cases, the function will do its "best" to get as close as possible to the requested rotation.


```{r, fig.width=10, fig.height=3}
par(mfrow = c(1,3))
dend15 %>% 
   set("labels_colors") %>% 
   set("branches_k_color") %>% 
   plot(main = "First tree")
dend15 %>%
   set("labels_colors") %>% 
   set("branches_k_color") %>% 
   rotate(as.character(5:1)) %>% #rotate to match labels new order
   plot(main = "Rotated tree\n based on labels")
dend15 %>% 
   set("labels_colors") %>% 
   set("branches_k_color") %>% 
   rotate(5:1) %>% # the fifth label to go first is "4"
   plot(main = "Rotated tree\n based on order")
```


A new convenience S3 function for `sort` (`sort.dendrogram`) was added:

```{r, fig.width=12, fig.height=6}
dend110 <- c(1, 3:5, 7,9,10) %>% dist %>% hclust(method = "average") %>% 
   as.dendrogram %>% color_labels %>% color_branches

par(mfrow = c(1,3))
dend110 %>% plot(main = "Original tree")
dend110 %>% sort %>% plot(main = "labels sort")
dend110 %>% sort(type = "nodes") %>% plot(main = "nodes (ladderize) sort")
```


#### Unbranching


We can unbranch a tree:

```{r, fig.width=10, fig.height=3}
par(mfrow = c(1,3))
dend15 %>% plot(main = "First tree", ylim = c(0,3))
dend15 %>% 
   unbranch %>% 
   plot(main = "Unbranched tree", ylim = c(0,3))
dend15 %>% 
   unbranch(2) %>% 
   plot(main = "Unbranched tree (2)", ylim = c(0,3))
```


#### Pruning

We can prune a tree based on the labels:

```{r, fig.width=7, fig.height=3}
par(mfrow = c(1,2))
dend15 %>% set("labels_colors") %>% 
   plot(main = "First tree", ylim = c(0,3))
dend15 %>% set("labels_colors") %>%
   prune(c("1","5")) %>% 
   plot(main = "Prunned tree", ylim = c(0,3))
```

For pruning two trees to have matching labels, we can use the `intersect_trees` function:

```{r, fig.width=7, fig.height=3}
par(mfrow = c(1,2))
dend_intersected <- intersect_trees(dend13, dend15)
dend_intersected[[1]] %>% plot
dend_intersected[[2]] %>% plot
```


#### Collapse branches

We can collapse branches under a tolerance level using the `collapse_branch` function:

```{r}
# ladderize is like sort(..., type = "node")
dend <- iris[1:5,-5] %>% dist %>% hclust %>% as.dendrogram
par(mfrow = c(1,3))
dend %>% ladderize %>%  plot(horiz = TRUE); abline(v = .2, col = 2, lty = 2)
dend %>% collapse_branch(tol = 0.2) %>% ladderize %>% plot(horiz = TRUE)
dend %>% collapse_branch(tol = 0.2) %>% ladderize %>% hang.dendrogram(hang = 0) %>% plot(horiz = TRUE)
```


### Adding extra bars and rectangles

#### Adding colored rectangles

Earlier we have seen how to highlight clusters in a dendrogram by coloring branches. We can also draw rectangles around the branches of a dendrogram in order to highlight the corresponding clusters. First the dendrogram is cut at a certain level, then a rectangle is drawn around selected branches. This is done using the `rect.dendrogram`, which is modeled based on the `rect.hclust` function. One advantage of `rect.dendrogram` over `rect.hclust`, is that it also works on horizontally plotted trees:


```{r, fig.width=6, fig.height=3}
layout(t(c(1,1,1,2,2)))

dend15 %>% set("branches_k_color") %>% plot
dend15 %>% rect.dendrogram(k=3, 
                           border = 8, lty = 5, lwd = 2)

dend15 %>% set("branches_k_color") %>% plot(horiz = TRUE)
dend15 %>% rect.dendrogram(k=3, horiz = TRUE,
                           border = 8, lty = 5, lwd = 2)

```


#### Adding colored bars


Adding colored bars to a dendrogram may be useful to show clusters or some outside categorization of the items. For example:


```{r, fig.width=4, fig.height=4}
is_odd <- ifelse(labels(dend15) %% 2, 2,3)
is_345 <- ifelse(labels(dend15) > 2, 3,4)
is_12 <- ifelse(labels(dend15) <= 2, 3,4)
k_3 <- cutree(dend15,k = 3, order_clusters_as_data = FALSE) 
# The FALSE above makes sure we get the clusters in the order of the
# dendrogram, and not in that of the original data. It is like:
# cutree(dend15, k = 3)[order.dendrogram(dend15)]
the_bars <- cbind(is_odd, is_345, is_12, k_3)
the_bars[the_bars==2] <- 8

dend15 %>% plot
colored_bars(colors = the_bars, dend = dend15, sort_by_labels_order = FALSE)
# we use sort_by_labels_order = FALSE since "the_bars" were set based on the
# labels order. The more common use case is when the bars are based on a second variable
# from the same data.frame as dend was created from. Thus, the default 
# sort_by_labels_order = TRUE would make more sense.
```

Another example, based on mtcars (in which the default of `sort_by_labels_order = TRUE` makes sense):

```{r}

dend_mtcars <- mtcars[, c("mpg", "disp")] %>% dist %>% hclust(method = "average") %>% as.dendrogram

par(mar = c(10,2,1,1))
plot(dend_mtcars)
the_bars <- ifelse(mtcars$am, "grey", "gold")
colored_bars(colors = the_bars, dend = dend_mtcars, rowLabels = "am")

```


ggplot2 integration
--------------------------

The core process is to transform a dendrogram into a `ggdend` object using `as.ggdend`, and then plot it using `ggplot` (a new S3 `ggplot.ggdend` function is available). These two steps can be done in one command with either the function `ggplot` or `ggdend`.

The reason we want to have `as.ggdend` (and not only `ggplot.dendrogram`), is (1) so that you could create your own mapping of `ggdend` and, (2) since `as.ggdend` might be slow for large trees, it is probably better to be able to run it only once for such cases.

A `ggdend` class object is a list with 3 components: segments, labels, nodes. Each one contains the graphical parameters from the original dendrogram, but in a tabular form that can be used by `ggplot2+geom_segment+geom_text` to create a dendrogram plot.

The function `prepare.ggdend` is used by `plot.ggdend` to take the ggdend object and prepare it for plotting. This is because the defaults of various parameters in dendrogram's are not always stored in the object itself, but are built-in into the `plot.dendrogram` function. For example, the color of the labels is not (by default) specified in the dendrogram (only if we change it from black to something else). Hence, when taking the object into a different plotting engine (say ggplot2), we want to prepare the object by filling-in various defaults. This function is automatically invoked within the `plot.ggdend` function. You would probably use it only if you'd wish to build your own ggplot2 mapping.

```{r}
# Create a complex dend:
dend <- iris[1:30,-5] %>% dist %>% hclust %>% as.dendrogram %>%
   set("branches_k_color", k=3) %>% set("branches_lwd", c(1.5,1,1.5)) %>%
   set("branches_lty", c(1,1,3,1,1,2)) %>%
   set("labels_colors") %>% set("labels_cex", c(.9,1.2)) %>% 
   set("nodes_pch", 19) %>% set("nodes_col", c("orange", "black", "plum", NA))
# plot the dend in usual "base" plotting engine:
plot(dend)
# Now let's do it in ggplot2 :)
ggd1 <- as.ggdend(dend)
library(ggplot2)
# the nodes are not implemented yet.
ggplot(ggd1) # reproducing the above plot in ggplot2 :)
ggplot(ggd1, horiz = TRUE, theme = NULL) # horiz plot (and let's remove theme) in ggplot2
# Adding some extra spice to it...
# creating a radial plot:
# ggplot(ggd1) + scale_y_reverse(expand = c(0.2, 0)) + coord_polar(theta="x")
# The text doesn't look so great, so let's remove it:
ggplot(ggd1, labels = FALSE) + scale_y_reverse(expand = c(0.2, 0)) + coord_polar(theta="x")
```


**Credit:** These functions are *extended* versions of the functions `ggdendrogram`, `dendro_data` (and the hidden `dendrogram_data`) from Andrie de Vries's [ggdendro](https://cran.r-project.org/package=ggdendro) package. The motivation for this fork is the need to add more graphical parameters to the plotted tree. This required a strong mixture of functions from ggdendro and dendextend (to the point that it seemed better to just fork the code into its current form).


Enhancing other packages
--------------------------

The dendextend package aims to extend and enhance features from the R ecosystem. Let us take a look at several examples.


### DendSer

The DendSer package helps in re-arranging a dendrogram to optimize visualization-based cost functions. Until now it was only used for `hclust` objects, but it can easily be connected to `dendrogram` objects by trying to turn the dendrogram into hclust, on which it runs DendSer. This can be used to rotate the dendrogram easily by using the `rotate_DendSer` function:


```{r, fig.width=7, fig.height=3}
if(require(DendSer)) {
   par(mfrow = c(1,2))
   DendSer.dendrogram(dend15)
   
   dend15 %>% color_branches %>%                      plot
   dend15 %>% color_branches %>% rotate_DendSer %>%   plot
}
```


### gplots

The gplots package brings us the `heatmap.2` function. In it, we can use our modified dendrograms to get more informative heat-maps:

```{r, message=FALSE, fig.width=7, fig.height=7}
library(gplots)

x  <- as.matrix(datasets::mtcars)

heatmap.2(x)

# now let's spice up the dendrograms a bit:
Rowv  <- x %>% dist %>% hclust %>% as.dendrogram %>%
   set("branches_k_color", k = 3) %>% set("branches_lwd", 4) %>%
   ladderize
#    rotate_DendSer(ser_weight = dist(x))
Colv  <- x %>% t %>% dist %>% hclust %>% as.dendrogram %>%
   set("branches_k_color", k = 2) %>% set("branches_lwd", 4) %>%
   ladderize
#    rotate_DendSer(ser_weight = dist(t(x)))

heatmap.2(x, Rowv = Rowv, Colv = Colv)
```


### NMF

The same as gplots, NMF offers a heatmap function called `aheatmap`. We can update it just as we would `heatmap.2`.

Since NMF was removed from CRAN (it could still be installed from source), the example code is still available but not ran in this vignette.


```{r, message=FALSE, eval = FALSE}

# library(NMF)
# 
# x  <- as.matrix(datasets::mtcars)
# 
# # now let's spice up the dendrograms a bit:
# Rowv  <- x %>% dist %>% hclust %>% as.dendrogram %>%
#    set("branches_k_color", k = 3) %>% set("branches_lwd", 4) %>%
#    ladderize
# #    rotate_DendSer(ser_weight = dist(x))
# Colv  <- x %>% t %>% dist %>% hclust %>% as.dendrogram %>%
#    set("branches_k_color", k = 2) %>% set("branches_lwd", 4) %>%
#    ladderize
# #    rotate_DendSer(ser_weight = dist(t(x)))
# 
# aheatmap(x, Rowv = Rowv, Colv = Colv)


```


### heatmaply

The heatmaply package create interactive heat-maps that are usable from the R console, in the 'RStudio' viewer pane, in 'R Markdown' documents, and in 'Shiny' apps. By hovering the mouse pointer over a cell or a dendrogram to show details, drag a rectangle to zoom.

The use is very similar to what we've seen before, we just use `heatmaply` instead of `heatmap.2`:


```{r}
x  <- as.matrix(datasets::mtcars)
# heatmaply(x)
# now let's spice up the dendrograms a bit:
Rowv  <- x %>% dist %>% hclust %>% as.dendrogram %>%
   set("branches_k_color", k = 3) %>% set("branches_lwd", 4) %>%
   ladderize
#    rotate_DendSer(ser_weight = dist(x))
Colv  <- x %>% t %>% dist %>% hclust %>% as.dendrogram %>%
   set("branches_k_color", k = 2) %>% set("branches_lwd", 4) %>%
   ladderize
#    rotate_DendSer(ser_weight = dist(t(x)))
```

Here we need to use `cache=FALSe` in the markdown:

```{r, message=FALSE, cache = FALSE, eval = FALSE}
library(heatmaply)
heatmaply(x, Rowv = Rowv, Colv = Colv)
```

I avoided running the code from above due to space issues on CRAN. For live examples, please go to:

- https://talgalili.github.io/heatmaply/articles/heatmaply.html


### dynamicTreeCut

The `cutreeDynamic` function offers a wrapper for two methods of adaptive branch pruning of hierarchical clustering dendrograms. The results of which can now be visualized by both updating the branches, as well as using the `colored_bars` function (which was adjusted for use with plots of dendrograms):


```{r}
# let's get the clusters
library(dynamicTreeCut)
data(iris)
x  <- iris[,-5] %>% as.matrix
hc <- x %>% dist %>% hclust
dend <- hc %>% as.dendrogram 

# Find special clusters:
clusters <- cutreeDynamic(hc, distM = as.matrix(dist(x)), method = "tree")
# we need to sort them to the order of the dendrogram:
clusters <- clusters[order.dendrogram(dend)]
clusters_numbers <- unique(clusters) - (0 %in% clusters)
n_clusters <- length(clusters_numbers)

library(colorspace)
cols <- rainbow_hcl(n_clusters)
true_species_cols <- rainbow_hcl(3)[as.numeric(iris[,][order.dendrogram(dend),5])]
dend2 <- dend %>% 
         branches_attr_by_clusters(clusters, values = cols) %>% 
         color_labels(col =   true_species_cols)
plot(dend2)
clusters <- factor(clusters)
levels(clusters)[-1]  <- cols[-5][c(1,4,2,3)] 
   # Get the clusters to have proper colors.
   # fix the order of the colors to match the branches.
colored_bars(clusters, dend, sort_by_labels_order = FALSE)
# here we used sort_by_labels_order = FALSE since the clusters were already sorted based on the dendrogram's order

```


### pvclust

The pvclust library calculates "p-values"" for hierarchical clustering via multiscale bootstrap re-sampling. Hierarchical clustering is done for given data and p-values are computed for each of the clusters. The dendextend package let's us reproduce the plot from pvclust, but with a dendrogram (instead of an hclust object), which also lets us extend the visualization.


```{r, message=FALSE, fig.width=9, results='hide'}
par(mfrow = c(1,2))

library(pvclust)
data(lung) # 916 genes for 73 subjects
set.seed(13134)
result <- pvclust(lung[1:100, 1:10], 
                  method.dist="cor", method.hclust="average", nboot=10)

# with pvrect
plot(result)
pvrect(result)

# with a dendrogram of pvrect
dend <- as.dendrogram(result)
result %>% as.dendrogram %>% 
   plot(main = "Cluster dendrogram with AU/BP values (%)\n reproduced plot with dendrogram")
result %>% text
result %>% pvrect
```


Let's color and thicken the branches based on the p-values:

```{r, fig.height=8, fig.width=8}
par(mfrow = c(2,2))

# with a modified dendrogram of pvrect
dend %>% pvclust_show_signif(result) %>% 
   plot(main = "Cluster dendrogram \n bp values are highlighted by signif")

dend %>% pvclust_show_signif(result, show_type = "lwd") %>% 
   plot(main = "Cluster dendrogram with AU/BP values (%)\n bp values are highlighted by signif")
result %>% text
result %>% pvrect(alpha=0.95)


dend %>% pvclust_show_signif_gradient(result) %>% 
   plot(main = "Cluster dendrogram with AU/BP values (%)\n bp values are colored by signif")

dend %>%
   pvclust_show_signif_gradient(result) %>%
   pvclust_show_signif(result) %>%
   plot(main = "Cluster dendrogram with AU/BP values (%)\n bp values are colored+highlighted by signif")
result %>% text
result %>% pvrect(alpha=0.95)
```


### circlize

Circular layout is an efficient way for the visualization of huge amounts of information. The circlize package provides an implementation of circular layout generation in R, including a solution for dendrogram objects produced using dendextend:


```{r}
library(circlize)

dend <- iris[1:40,-5] %>% dist %>% hclust %>% as.dendrogram %>%
   set("branches_k_color", k=3) %>% set("branches_lwd", c(5,2,1.5)) %>%
   set("branches_lty", c(1,1,3,1,1,2)) %>%
   set("labels_colors") %>% set("labels_cex", c(.6,1.5)) %>%
   set("nodes_pch", 19) %>% set("nodes_col", c("orange", "black", "plum", NA))

par(mar = rep(0,4))
circlize_dendrogram(dend)
# circlize_dendrogram(dend, labels = FALSE)
# circlize_dendrogram(dend, facing = "inside", labels = FALSE)
```


The above is a wrapper for functions in circlize. An advantage for using the circlize package directly is for plotting a circular dendrogram so that you can add more graphics for the elements in the tree just by adding more tracks using \link[circlize]{circos.track}. For example:


```{r}
# dend <- iris[1:40,-5] %>% dist %>% hclust %>% as.dendrogram %>%
#    set("branches_k_color", k=3) %>% set("branches_lwd", c(5,2,1.5)) %>%
#    set("branches_lty", c(1,1,3,1,1,2)) %>%
#    set("labels_colors") %>% set("labels_cex", c(.9,1.2)) %>%
#    set("nodes_pch", 19) %>% set("nodes_col", c("orange", "black", "plum", NA))

set.seed(2015-07-10)   
# In the following we get the dendrogram but can also get extra information on top of it
circos.initialize("foo", xlim = c(0, 40))
circos.track(ylim = c(0, 1), panel.fun = function(x, y) {
   circos.rect(1:40-0.8, rep(0, 40), 1:40-0.2, runif(40), col = rand_color(40), border = NA)
}, bg.border = NA)
circos.track(ylim = c(0, 1), panel.fun = function(x, y) {
   circos.text(1:40-0.5, rep(0, 40), labels(dend), col = labels_colors(dend),
               facing = "clockwise", niceFacing = TRUE, adj = c(0, 0.5))
}, bg.border = NA, track.height = 0.1)
max_height = attr(dend, "height")
circos.track(ylim = c(0, max_height), panel.fun = function(x, y) {
   circos.dendrogram(dend, max_height = max_height)
}, track.height = 0.5, bg.border = NA)
circos.clear()


```


Comparing two dendrograms
--------------------------

### dendlist

A `dendlist` is a function which produces the dendlist class. It accepts several dendrograms and/or dendlist objects and chain them all together. This function aim to help with the usability of comparing two or more dendrograms.

```{r}
dend15 <- c(1:5) %>% dist %>% hclust(method = "average") %>% as.dendrogram
dend15 <- dend15 %>% set("labels_to_char")
dend51 <- dend15 %>% set("labels", as.character(5:1)) %>% match_order_by_labels(dend15)
dends_15_51 <- dendlist(dend15, dend51)
dends_15_51
head(dends_15_51)
```

The function `match_order_by_labels` makes sure that the order in the leaves corresponds to the same labels in both trees.

### dend_diff

The `dend_diff` function plots two trees side by side, highlighting edges unique to each tree in red, it relies on the `distinct_edges` function.

For example:

```{r}
# example 1
x <- 1:5 %>% dist %>% hclust %>% as.dendrogram
y <- set(x, "labels", 5:1)

# example 2
dend1 <- 1:10 %>% dist %>% hclust %>% as.dendrogram
dend2 <- dend1 %>% set("labels", c(1,3,2,4, 5:10) )
dend_diff(dend1, dend2)
```

See the `highlight_distinct_edges` function for more control over how to create the distinction (color, line width, line type).


### tanglegram

A tanglegram plot gives two dendrogram (with the same set of labels), one facing the other,
and having their labels connected by lines. Tanglegram can be used for visually comparing
two methods of Hierarchical clustering, and are sometimes used in biology when comparing
two phylogenetic trees.

Here is an example of creating a tanglegram using dendextend:


```{r, fig.width=5, fig.height=3}
tanglegram(dends_15_51)
# Same as using:
# plot(dends_15_51) # since there is a plot method for dendlist
# and also: 
# tanglegram(dend15, dend51)
```

Notice how "unique" nodes are highlighted with dashed lines (i.e.: nodes which contains a combination of labels/items, which are not present in the other tree). This can be turned off using `highlight_distinct_edges = FALSE`.
Also notice how the connecting lines are colored to highlight two sub-trees which are present in both dendrograms. This can be turned off by setting `common_subtrees_color_lines = FALSE`. We can also color the branches of the trees to show the two common sub-trees using `common_subtrees_color_branches = TRUE`:

```{r, fig.width=5, fig.height=3}
tanglegram(dends_15_51, common_subtrees_color_branches = TRUE)
```


We may wish to improve the layout of the trees. For this we have the `entanglement`, to measure the quality of the alignment of the two trees in the tanglegram layout, and the `untangle` function, for improving it.

```{r}
dends_15_51 %>% entanglement # lower is better
# dends_15_51 %>% untangle(method = "DendSer") %>% entanglement # lower is better
dends_15_51 %>% untangle(method = "step1side") %>% entanglement # lower is better
```

Notice that just because we can get two trees to have horizontal connecting lines, it doesn't mean these trees are identical (or even very similar topologically):

```{r, fig.width=5, fig.height=3}
dends_15_51 %>% untangle(method = "step1side") %>% 
   tanglegram(common_subtrees_color_branches = TRUE)
```


Entanglement is measured by giving the left tree's labels the values of 1 till tree size, and than match these numbers with the right tree. Now, entanglement is the L norm distance between these two vectors.
That is, we take the sum of the absolute difference (each one in the power of L). e.g: `sum(abs(x-y)**L)`.
And this is divided by the "worst case" entanglement level (e.g: when the right tree is the complete reverse of the left tree).

L tells us which penalty level we are at (L0, L1, L2, partial L's etc).  L>1 means that we give a big penalty for sharp angles.  While L->0 means that any time something is not a straight horizontal line, it gets a large penalty If L=0.1 it means that we much prefer straight lines over non straight lines

Finding an optimal rotation for the tanglegram of two dendrogram is a hard problem. This problem is also harder for larger trees.

Let's see how well some untangle methods can do.

Without doing anything:

```{r, fig.width=5, fig.height=3}
x <- dends_15_51 
x %>% plot(main = paste("entanglement =", round(entanglement(x), 2)))
```

Using DendSer:

```{r, fig.width=5, fig.height=3}
# x <- dends_15_51 %>% untangle(method = "DendSer") 
x <- dends_15_51 %>% untangle(method = "ladderize") 
x %>% plot(main = paste("entanglement =", round(entanglement(x), 2)))
```


One solution for improving the tanglegram would be to randomly search the rotated tree space for a better solution. Here is how to use a random search:

```{r, fig.width=5, fig.height=3}
set.seed(3958)
x <- dends_15_51 %>% untangle(method = "random", R = 10) 
x %>% plot(main = paste("entanglement =", round(entanglement(x), 2)))
```

We can see we already got something better. An advantage of the random search is the ability to create many many trees and compare them to find the best pair.

Let's use a greedy forward step wise rotation of the two trees (first the left, then the right, and so on), to see if we can find a better solution for comparing the two trees. Notice that this may take some time to run (the larger the tree, the longer it would take), but we can limit the search for smaller k's, and see what improvement that can bring us using step2side (slowest):

```{r, fig.width=5, fig.height=3}
x <- dends_15_51 %>% untangle(method = "step2side") 
x %>% plot(main = paste("entanglement =", round(entanglement(x), 2)))
```

We got perfect entanglement (0).


### Correlation measures

We shall use the following for the upcoming examples:

```{r}
set.seed(23235)
ss <- sample(1:150, 10 )
dend1 <- iris[ss,-5] %>% dist %>% hclust("com") %>% as.dendrogram
dend2 <- iris[ss,-5] %>% dist %>% hclust("single") %>% as.dendrogram
dend3 <- iris[ss,-5] %>% dist %>% hclust("ave") %>% as.dendrogram
dend4 <- iris[ss,-5] %>% dist %>% hclust("centroid") %>% as.dendrogram

dend1234 <- dendlist("Complete" = dend1, "Single" = dend2, "Average" = dend3, "Centroid" = dend4)

par(mfrow = c(2,2))
plot(dend1, main = "Complete")
plot(dend2, main = "Single")
plot(dend3, main = "Average")
plot(dend4, main = "Centroid")

```


#### Global Comparison of two (or more) dendrograms

The `all.equal.dendrogram` function makes a global comparison of two or more dendrograms trees.

```{r}
all.equal(dend1, dend1)
all.equal(dend1, dend2)
all.equal(dend1, dend2, use.edge.length = FALSE)
all.equal(dend1, dend2, use.edge.length = FALSE, use.topology = FALSE)

all.equal(dend2, dend4, use.edge.length = TRUE)
all.equal(dend2, dend4, use.edge.length = FALSE)

all.equal(dendlist(dend1, dend1, dend1))

all.equal(dend1234)
all.equal(dend1234, use.edge.length = FALSE)
```


#### Distance matrix using dist.dendlist

The `dist.dendlist` function computes the Robinson-Foulds distance (also known as symmetric difference) between two dendrograms. This is the sum of edges in both trees with labels that exist in only one of the two trees (i.e.: the length of `distinct_edges`). 

```{r}
x <- 1:5 %>% dist %>% hclust %>% as.dendrogram
y <- set(x, "labels", 5:1)

dist.dendlist(dendlist(x1 = x,x2 = x,y1 = y))
dend_diff(x,y)

dist.dendlist(dend1234)
```


This function might implement other topological distances in the future.


#### Correlation matrix using cor.dendlist

Both Baker's Gamma and cophenetic correlation (Which will be introduced shortly), can be calculated to create a correlation matrix using the `cor.dendlist` function (the default method is cophenetic correlation):


```{r}
cor.dendlist(dend1234)
```

The corrplot library offers a nice visualization:

```{r}
library(corrplot)
corrplot(cor.dendlist(dend1234), "pie", "lower")
```

Which easily tells us that single, average and centroid give similar results, while complete is somewhat different.


```{r, fig.width=5, fig.height=3}
# same subtrees, so there is no need to color the branches
dend1234 %>% tanglegram(which = c(2,3)) 
# Here the branches colors are very helpful:
dend1234 %>% tanglegram(which = c(1,2), 
                        common_subtrees_color_branches = TRUE)

```


#### Baker's Gamma Index

Baker's Gamma Index (see baker's paper from 1974) is a measure of association (similarity) 
between two trees of Hierarchical clustering (dendrograms). It is defined as the rank correlation between the stages at which pairs of objects combine in each of the two trees.

Or more detailed: It is calculated by taking two items, and see what is the highest
possible level of k (number of cluster groups created when cutting the tree)
for which the two item still belongs to the same tree. That k is returned, 
and the same is done for these two items for the second tree.
There are n over 2 combinations of such pairs of items from the items in 
the tree, and all of these numbers are calculated for each of the two trees. 
Then, these two sets of numbers (a set for the items in each tree)
are paired according to the pairs of items compared, and a Spearman 
correlation is calculated.

The value can range between -1 to 1. With near 0 values meaning that
the two trees are not statistically similar.
For exact p-value one should use a permutation test. One such option
will be to permute over the labels of one tree many times, calculating 
the distribution under the null hypothesis (keeping the trees topologies
constant).

Notice that this measure is not affected by the height of a branch but only
of its relative position compared with other branches.


```{r}
cor_bakers_gamma(dend15, dend51)
```

Even that we can reach perfect entanglement, Baker's gamma shows us that the tree's topology is not identical. As opposed with the correlation of a tree with itself:

```{r}
cor_bakers_gamma(dend15, dend15)
```

Since the observations creating the Baker's Gamma Index of such a measure are correlated, we need to perform a permutation test for the calculation of the statistical significance of the index. Let's look at the distribution of Baker's Gamma Index under the null hypothesis (assuming fixed tree topologies). This will be different for different tree structures and sizes. Here are the results when the compared tree is itself (after shuffling its own labels), and when comparing tree 1 to the shuffled tree 2:


```{r}
set.seed(23235)
the_cor <- cor_bakers_gamma(dend15, dend15)
the_cor2 <- cor_bakers_gamma(dend15, dend51)
the_cor
the_cor2

R <- 100
cor_bakers_gamma_results <- numeric(R)
dend_mixed <- dend15
for(i in 1:R) {
   dend_mixed <- sample.dendrogram(dend_mixed, replace = FALSE)
   cor_bakers_gamma_results[i] <- cor_bakers_gamma(dend15, dend_mixed)
}
plot(density(cor_bakers_gamma_results),
     main = "Baker's gamma distribution under H0",
     xlim = c(-1,1))
abline(v = 0, lty = 2)
abline(v = the_cor, lty = 2, col = 2)
abline(v = the_cor2, lty = 2, col = 4)
legend("topleft", legend = c("cor", "cor2"), fill = c(2,4))
round(sum(the_cor2 < cor_bakers_gamma_results)/ R, 4)
title(sub = paste("One sided p-value:",
                  "cor =",  round(sum(the_cor < cor_bakers_gamma_results)/ R, 4),
                  " ; cor2 =",  round(sum(the_cor2 < cor_bakers_gamma_results)/ R, 4)
                  ))
```

We can see that we do not have enough evidence that dend15 and dend51 are significantly "similar" (i.e.: with a correlation larger than 0).

We can also build a bootstrap confidence interval, using `sample.dendrogram`, for the correlation. This function can be very slow for larger trees, so make sure you use if carefully:

```{r, warning=FALSE}

dend1 <- dend15
dend2 <- dend51

set.seed(23801)

R <- 100
dend1_labels <- labels(dend1)
dend2_labels <- labels(dend2)
cor_bakers_gamma_results <- numeric(R)
for(i in 1:R) {
   sampled_labels <- sample(dend1_labels, replace = TRUE)
   # members needs to be fixed since it will be later used in nleaves
   dend_mixed1 <- sample.dendrogram(dend1, 
                                    dend_labels=dend1_labels,
                                    fix_members=TRUE,fix_order=TRUE,fix_midpoint=FALSE,
                                    replace = TRUE, sampled_labels=sampled_labels
                                      )
   dend_mixed2 <- sample.dendrogram(dend2, dend_labels=dend2_labels,
                                    fix_members=TRUE,fix_order=TRUE,fix_midpoint=FALSE,
                                    replace = TRUE, sampled_labels=sampled_labels
                                      )                                    
   cor_bakers_gamma_results[i] <- cor_bakers_gamma(dend_mixed1, dend_mixed2, warn = FALSE)
}


# here is the tanglegram
tanglegram(dend1, dend2)
# And here is the tanglegram for one sample of our trees:
dend_mixed1 <- rank_order.dendrogram(dend_mixed1)
dend_mixed2 <- rank_order.dendrogram(dend_mixed2)
dend_mixed1 <- fix_members_attr.dendrogram(dend_mixed1)
dend_mixed2 <- fix_members_attr.dendrogram(dend_mixed2)
tanglegram(dend_mixed1, dend_mixed2)
cor_bakers_gamma(dend_mixed1, dend_mixed2, warn = FALSE)


CI95 <- quantile(cor_bakers_gamma_results, probs=c(.025,.975))
CI95
par(mfrow = c(1,1))
plot(density(cor_bakers_gamma_results),
     main = "Baker's gamma bootstrap distribution",
     xlim = c(-1,1))
abline(v = CI95, lty = 2, col = 3)
abline(v = cor_bakers_gamma(dend1, dend2), lty = 2, col = 2)
legend("topleft", legend =c("95% CI", "Baker's Gamma Index"), fill = c(3,2))


```

The bootstrap sampling can do weird things with small trees. In this case we had many times that the two trees got perfect correlation. The usage and interpretation should be done carefully!

#### Cophenetic correlation

The cophenetic distance between two observations that have been clustered is defined to be the inter-group dissimilarity at which the two observations are first combined into a single cluster. This distance has many ties and restrictions. The cophenetic correlation (see sokal 1962) is the correlation between two cophenetic distance matrices of two trees.

The value can range between -1 to 1. With near 0 values meaning that the two trees are not statistically similar. For exact p-value one should result to a permutation test. One such option will be to permute over the labels of one tree many times, and calculating the distribution under the null hypothesis (keeping the trees topologies constant).


```{r}
cor_cophenetic(dend15, dend51)
```

The function `cor_cophenetic` is faster than `cor_bakers_gamma`, and might be preferred for that reason.


### The Fowlkes-Mallows Index and the Bk plot

#### The Fowlkes-Mallows Index

The Fowlkes-Mallows Index (see fowlkes 1983) (FM Index, or Bk) is a measure of similarity between two clusterings. The FM index ranges from 0 to 1, a higher value indicates a greater similarity between the two clusters.

The dendextend package allows the calculation of FM-Index, its expectancy and variance under the null hypothesis, and a creation of permutations of the FM-Index under H0. Thanks to the profdpm package, we have another example of calculating the FM (though it does not offer the expectancy and variance under H0):


```{r}
hc1 <- hclust(dist(iris[,-5]), "com")
hc2 <- hclust(dist(iris[,-5]), "single")

# FM index of a cluster with himself is 1:
FM_index(cutree(hc1, k=3), cutree(hc1, k=3))
# FM index of two clusterings:
FM_index(cutree(hc1, k=3), cutree(hc2, k=3)) 
# we got a value far above the expected under H0
         
# Using the R code:
FM_index_R(cutree(hc1, k=3), cutree(hc2, k=3))
```

The E_FM and V_FM are the values expected under the null hypothesis that the two trees have the same topology but one is a random shuffle of the labels of the other (i.e.: "no connection" between the trees).

So for the values:
```{r}
FM_index(cutree(hc1, k=3), cutree(hc2, k=3)) 
```

We can take (under a normal asymptotic distribution)
```{r}
0.4462 + 1.645 * sqrt(6.464092e-05)
```


And since 0.8059 (our value) > 0.4594 (the critical value under H0, with alpha=5% for a one sided test) - then we can say that we significantly reject the hypothesis that the two trees are "not-similar".


#### The Bk plot

In the Bk method we calculate the FM Index (Bk) for each k (k=2,3,...,n-1) number of clusters, giving the association between the two trees when each is cut to have k groups. The similarity between two hierarchical clustering dendrograms, can be investigated, using the (k,Bk) plot: For every level of splitting of the two dendrograms which produces k clusters in each tree, the plot shows the number Bk, and therefore enables the investigation of potential nuances in the structure of similarity. The Bk measures the number of pairs of items which are in the same cluster in both dendrograms, one of the clusters in one of the trees and one of the clusters in the other tree, divided by the geometric mean of the number of pairs of items which are in the same cluster in each tree. Namely, ${a_{uv}} = 1\left( {or{\rm{ }}{{\rm{b}}_{uv}} = 1} \right)$ if the items u and v are in the same cluster in the first tree (second tree), when it is cut so to give k clusters, and otherwise 0:

\[{FM_k} = {B_k} = \frac{{\sum\limits_{}^{} {{a_{uv}}{b_{uv}}} }}{{\sqrt {\sum\limits_{}^{} {{a_{uv}}} \sum\limits_{}^{} {{b_{uv}}} } }}\]

The Bk measure can be plotted for every value of k (except k=n) in order to create the "(k,Bk) plot".  The plot compares the similarity of the two trees for different cuts. The mean and variance of Bk, under the null hypothesis (that the two trees are not "similar"), and under the assumption that the margins of the matching matrix are fixed, are given in Fowlkes and Mallows (see fowlkes 1983). They allow making inference on whether the results obtained are different from what would have been expected under the null hypothesis (of now particular order of the trees' labels).

The `Bk` and the `Bk_plot` functions allow the calculation of the FM-Index for a range of k values on two trees. Here are examples:


```{r}
set.seed(23235)
ss <- TRUE # sample(1:150, 30 ) # TRUE #
hc1 <- hclust(dist(iris[ss,-5]), "com")
hc2 <- hclust(dist(iris[ss,-5]), "single")
dend1 <- as.dendrogram(hc1)
dend2 <- as.dendrogram(hc2)
#    cutree(tree1)   

# It works the same for hclust and dendrograms:
Bk(hc1, hc2, k = 3)
Bk(dend1, dend2, k = 3)
```


The Bk plot:

```{r, warning=FALSE}
Bk_plot(hc1, hc2, main = "WRONG Bk plot \n(due to the way cutree works with ties in hclust)", warn = FALSE)
Bk_plot(dend1, dend2, main = "CORRECT Bk plot \n(based on dendrograms)")
```


Session info
=============

```{r, cache=FALSE}
sessionInfo()
```
````
