## Supplementary material for "Identification of QTL-by-Environment Interaction by Controlling Polygenic Background Effect": FAQ.Rmd

````
---
title: "Frequently asked questions"
date: "`r Sys.Date()`"
author: "Tal Galili"
output: 
  html_vignette: 
    toc: yes
---
<!--
%\VignetteEngine{knitr::rmarkdown}
%\VignetteIndexEntry{Frequently asked questions}
-->


```{r, echo = FALSE, message = FALSE, warning=FALSE}
library(dendextend)
library(knitr)
knitr::opts_chunk$set(
   cache = TRUE,
   dpi = 75,
   fig.width = 6, fig.height = 6,
  # comment = "#>",
  tidy = FALSE)

# https://stackoverflow.com/questions/24091735/why-pandoc-does-not-retrieve-the-image-file
# < ! -- rmarkdown v1 -->

```


Introduction
------------------------------

Questions are often taken from here the [stackoverflow `dendrogram` tag](https://stackoverflow.com/questions/tagged/dendrogram+r).


### How to colour the labels of a dendrogram by an additional factor variable

Asked (https://stackoverflow.com/questions/27485549/how-to-colour-the-labels-of-a-dendrogram-by-an-additional-factor-variable-in-r)[here].

Solution: use the `labels_colors` function.

```{r, fig.show='hold', fig.width=8, fig.height=3}
# install.packages("dendextend")
library(dendextend)

dend <- as.dendrogram(hclust(dist(USArrests[1:5,])))
# Like: 
# dend <- USArrests[1:5,] %>% dist %>% hclust %>% as.dendrogram

# By default, the dend has no colors to the labels
labels_colors(dend)
par(mfrow = c(1,2))
plot(dend, main = "Original dend")

# let's add some color:
labels_colors(dend) <- 1:5
# Now each state has a color
labels_colors(dend) 
plot(dend, main = "A color for every state")
```

Instead of using `1:5`, we can obviously use colors that are based on another factor (organized): the labels themselves. But in such a case, we want to map between the order of the labels and the order of the items in the original dataset. Here is another example based on the iris dataset:

```{r, fig.show='hold', fig.width=8, fig.height=3}
# install.packages("dendextend")
library(dendextend)

small_iris <- iris[c(1, 51, 101, 2, 52, 102), ]
dend <- as.dendrogram(hclust(dist(small_iris[,-5])))
# Like: 
# dend <- small_iris[,-5] %>% dist %>% hclust %>% as.dendrogram

# By default, the dend has no colors to the labels
labels_colors(dend)
par(mfrow = c(1,2))
plot(dend, main = "Original dend")

# Let's add some color:
colors_to_use <- as.numeric(small_iris[,5])
colors_to_use
# But sort them based on their order in dend:
colors_to_use <- colors_to_use[order.dendrogram(dend)]
colors_to_use
# Now we can use them
labels_colors(dend) <- colors_to_use
# Now each state has a color
labels_colors(dend) 
plot(dend, main = "A color for every Species")
```


### How to color a dendrogram's labels according to defined groups? (in R)

Asked (https://stackoverflow.com/questions/31117849/how-to-color-a-dendrograms-labels-according-to-defined-groups-in-r)[here].

Solution: use the `color_labels` function.

I suspect the function you are looking for is either `color_labels` or `get_leaves_branches_col`. The first color your labels based on `cutree` (like `color_branches` do) and the second allows you to get the colors of the branch of each leaf, and then use it to color the labels of the tree (if you use unusual methods for coloring the branches (as happens when using `branches_attr_by_labels`). For example:

```{r}
 # define dendrogram object to play with:
 hc <- hclust(dist(USArrests[1:5,]), "ave")
 dend <- as.dendrogram(hc)

 library(dendextend)
 par(mfrow = c(1,2), mar = c(5,2,1,0))
 dend <- dend %>%
          color_branches(k = 3) %>%
          set("branches_lwd", c(2,1,2)) %>%
          set("branches_lty", c(1,2,1))
 
 plot(dend)

 dend <- color_labels(dend, k = 3)
 # The same as:
 # labels_colors(dend)  <- get_leaves_branches_col(dend)
 plot(dend)
```


Either way, you should always have a look at the `set` function, for ideas on what can be done to your dendrogram (this saves the hassle of remembering all the different functions names).


### How to color a dendrogram's branches/labels based on cluster (i.e.: cutree result)

Use the `color_branches` and `color_labels` functions, with the `k` (or`h`) parameter:


```{r, fig.show='hold', fig.width=8, fig.height=3}
# install.packages("dendextend")
library(dendextend)

dend <- as.dendrogram(hclust(dist(USArrests[1:5,])))
# Like: 
# dend <- USArrests[1:5,] %>% dist %>% hclust %>% as.dendrogram

dend1 <- color_branches(dend, k = 3)
dend2 <- color_labels(dend, k = 3)

par(mfrow = c(1,2))
plot(dend1, main = "Colored branches")
plot(dend2, main = "Colored labels")
```


### Change dendrogram's labels

Use the left assign `labels<-` function:


```{r}
# install.packages("dendextend")
library(dendextend)

dend <- as.dendrogram(hclust(dist(USArrests[1:5,])))
# Like: 
# dend <- USArrests[1:5,] %>% dist %>% hclust %>% as.dendrogram

labels(dend)
labels(dend) <- 1:5
labels(dend)
```


### Larger font for leaves in a dendrogram

Asked (https://stackoverflow.com/questions/26965390/larger-font-and-spacing-between-leaves-in-r-dendrogram)[here].

Solution: use the `set` function, with the "labels_cex" parameter.

```{r, fig.show='hold', fig.width=8, fig.height=4}
# install.packages("dendextend")
library(dendextend)

dend <- as.dendrogram(hclust(dist(USArrests[1:5,])))
# Like: 
# dend <- USArrests[1:5,] %>% dist %>% hclust %>% as.dendrogram

# By default, the dend has no text size to it (showing only the first leaf)
get_leaves_nodePar(dend)[[1]]
par(mfrow = c(1,2), mar = c(10,4,4,2))
plot(dend, main = "Original dend")

# let's increase the size of the labels:
dend <- set(dend, "labels_cex", 2)
# Now each state has a larger label
get_leaves_nodePar(dend)[[1]]
plot(dend, main = "A larger font for labels")
```

(Note that changing the spacing between the labels is currently not implemented)


### How to view attributes of a dendrogram

Asked (https://stackoverflow.com/questions/26240200/how-to-access-attributes-of-a-dendrogram-in-r)[here], and (https://stackoverflow.com/questions/25664911/r-hclust-height-of-final-merge)[here].

It generally depends on which attribute we want to view. For "midpoint" (or height) use the `get_nodes_attr` function, with the "midpoint" parameter.

```{r}
# install.packages("dendextend")
library(dendextend)

dend <- as.dendrogram(hclust(dist(USArrests[1:5,])))
# Like: 
# dend <- USArrests[1:5,] %>% dist %>% hclust %>% as.dendrogram

# midpoint for all nodes
get_nodes_attr(dend, "midpoint")
# Perhaps also for the height:
get_nodes_attr(dend, "height")
```

To also change an attribute, you can use the various assign functions from the package: `assign_values_to_leaves_nodePar`, `assign_values_to_leaves_edgePar`, `assign_values_to_nodes_nodePar`, `assign_values_to_branches_edgePar`, `remove_branches_edgePar`, `remove_nodes_nodePar`


### How to color the branches in heatmap.2?

Asked (https://stackoverflow.com/questions/29265536/how-to-color-the-branches-and-tick-labels-in-the-heatmap-2?)[here].

Solution: use the `color_branches` function (or the `set` function, with the "branches_k_color", "k", and "value" parameters).

(Getting the data for this example is from the (https://stackoverflow.com/questions/29265536/how-to-color-the-branches-and-tick-labels-in-the-heatmap-2)[original SO question])

```{r, echo = FALSE}
test0 <- structure(c(0.641122711554543, 1.23425751165366, -0.325822271157288, 
-0.452769780259602, 0.0544008811521789, -0.419431342616865, -0.972784235576774, 
-1.08436301942649, 0.80835607360689, 0.265694432492288, -0.394391484747309, 
-0.309391545578684, -0.564119988114909, -0.348052747180059, -0.337073599674073, 
0.277976374708099, -0.0827258854377291, -0.0234394073960885, 
-0.30670551767024, -0.148285561610516, -0.314358014098944, -0.448240433574898, 
-0.868920480646602, -0.370347045215561, -0.294949054024008, -0.34213856290436, 
-0.439277000183417, 0.0545124336847462, -0.263942202712898, -0.925387596542979, 
-0.961739689932838, 0.996197214014694, 0.308429550700449, -0.29347001496906, 
-0.296614260479058, -0.564169009541148, -0.32806519794247, -0.333601580833064, 
0.511989300829751, -0.188173679725894, -0.344278538160376, -0.44019802223385, 
-0.523118509014876, 0.490335512285829, -0.432926185662598, -0.693424225934727, 
1.00440827968096, 0.698061882348277, -0.334953274807084, -0.438044215625251, 
0.05503139546669, 0.584769352596254, -0.929204494022692, -1.02589291029988, 
1.00209026940004, 0.363799887826922, -0.308098456415687, -0.306364466255343, 
-0.56532101305777, -0.54827239603288, -0.338368250767331, 0.29467950188881, 
-0.249302835834975, -0.500737126619503, -0.529682008809457, -0.777171951144497, 
-0.449392201745704, -0.448240433574898, -0.803109385129649, 0.250530401644188, 
-0.292323840070497, -0.341581487093031, -0.440377138213242, 0.0546191361072019, 
0.882790204078858, -0.849636861945604, -0.931936324245489, 1.19361456942368, 
0.429952278430355, -0.298198400083121, -0.297768229944862, -0.563654284565636, 
-0.598545715241065, -0.331071126423514, 0.420227817330658, -0.256943980348611, 
-0.526483476619107, -0.406458158443047, -0.431492677427143, -0.213771323300847, 
-0.438030934966698, -0.912794544324571, -0.527370299006782, -0.492063611032432, 
-0.344984239385795, -0.438661920161221, 0.0538916195904583, -0.458303627592857, 
-0.904415632368734, -1.02298541802991, -0.737782768887823, -1.53704244624406, 
0.454944691365984, -0.384734044759072, -0.263961795252071, -0.717729750562419, 
1.36380369798181, -0.863587223698138, 0.224448124010404, -0.540346895849662, 
-0.446065824632251, 1.49264978591524, -0.620251786115073, 1.31289807633956, 
NA, -0.644199459334328, -0.263847621322862, -0.343923185440778, 
-0.438468151950083, 0.0543354046656719, -0.0177510645316172, 
-0.850937123724408, -0.908312164591927, 1.25770154673928, 0.172923847367609, 
-0.42113641304872, -0.289556650122982, -0.564536670237942, -0.536597549392116, 
-0.299822956854429, 0.276411777984843, -0.266113353764973, -0.49479566123498, 
-0.294969912873439, -0.106637456343365, -0.303334815107372, -0.448240433574898, 
-1.02247970351949, -0.766878771726258, 0.413359999261467, -0.332222793326912, 
-0.437351027537384, 0.0548664917228948, 1.43348090790541, -0.843848599833512, 
-0.935076164709811, 0.94610624323928, 0.110309318061303, -0.35730321400889, 
-0.287566470899349, -0.565468077336488, -0.617950845825373, -0.340251379630251, 
0.209260978078594, -0.261528667056792, -0.558171292003234, -0.473937886024653, 
-0.618909151129323, -0.514153495821191, -0.443135684270798, -1.30766111742629, 
-0.162736136943119, 0.59391322658419, -0.333282947309861, -0.43960853162797, 
0.0550362455768016, 1.56305519115871, -0.874635443241305, -0.973200107627615, 
0.907801383234551, 0.209481747437928, -0.366612222202198, -0.275307635849577, 
-0.565124927352813, -0.630499320446057, -0.336190883019579, 0.218183408040948, 
-0.252359293640429, -0.368044399698471, -0.372718294652245, -0.335702035312696, 
-0.446636401997811, -0.443135684270798, -1.05538525127797, 0.0188528032747254, 
0.935330763703688, -0.333227149729147, -0.440484805388499, 0.0556303840654756, 
2.70978759795047, -0.886211967465488, -0.972283274212033, 0.900435064002873, 
0.0934623595035526, -0.398824345791742, -0.267296746369575, -0.564267052393627, 
-0.675689713225611, -0.339780597414521, 0.222369761435607, -0.244718149126794, 
-0.554210315080218, -0.44459887403265, -0.535612940595021, -0.496240797459886, 
-0.438030934966698, -1.30766111742629, -0.0098441159689379, 1.06815227164114, 
-0.333519187057391, -0.444263117883569, 0.054708863144267, 0.999407059006833, 
-0.88394699533467, -1.0109912274562, 0.993250686322023, 0.040282126989587, 
-0.409906498402824, -0.239634927580594, -0.565026884500335, -0.680534377477901, 
-0.301588390163417, 0.285122775957568, -0.252359293640429, -0.368044399698471, 
-0.526748107610257, -0.773007140617782, -0.405299405779415, -0.432926185662598, 
-1.4392833084602, 2.45715880992197, 1.57271298842804, -0.316348382398341, 
-0.438455710151345, 0.055754061873322, 3.59737143823561, -0.85588650726953, 
-0.946907083579379, 0.765631422063155, 0.165567342130725, -0.433696186007945, 
-0.197841163884304, -0.564487648811703, -0.645748099731952, -0.333013103063401, 
0.457397561107479, -0.240133462418613, -0.595800572771885, -0.515012502813456, 
-0.735523845877346, -0.569269490779052, -0.412507188446198, -1.1541018945534, 
-0.438769397576338, -0.257471143550802, -0.332272291181587, -0.416619609555027, 
0.0546676372083182, 0.727301064174891, -0.844645534472134, -0.905869368710684, 
1.09269599594968, 0.216838252674812, -0.444039528444955, -0.101710490124289, 
-0.564193520254268, -0.559629559771854, -0.267809766184782, 0.776363860662163, 
-0.237077004613159, -0.459146868927837, -0.377119146451045, -0.344031656366126, 
-0.436991102880185, -0.392088191229799, -1.00054267168051, -0.607523380580553, 
-0.892628300833631, -0.346559171021938, -0.441760907428184, 0.0541244248758163, 
-0.160282776110253, -0.840283365923891, -0.900990056629126, 1.40134477175702, 
0.406535006035082, -0.462362020761943, -0.11592605600738, -0.56083555255688, 
-0.482300246761264, -0.132871813601143, 0.77670215184557, -0.24166169132134, 
0.0537996426027214, -0.274432604479037, -0.0649893510762138, 
-0.335026512208142, -0.381878692621599, -0.572770550820313, -0.702025301941207, 
-0.00211697301400975, -0.343128519938818, -0.436305534206716, 
0.0545488095105834, 0.416322784366957, -0.802701606123643, -0.874766109071105, 
1.35420032867427, 0.252834587459872, -0.453496298673078, -0.1318642139916, 
-0.563703305991875, -0.558967720393126, -0.246330327592097, 0.834380798616429, 
-0.247774606932248, -0.453205403543313, -0.114534989122624, 0.393139806862448, 
-0.4907291979641, -0.386983441925699, -0.923763060244063, 0.192452334376284, 
-0.180775956781297, -0.336825193545973, -0.440890022875566, 0.0544324068679044, 
0.93461991738018, -0.886295855322185, -0.989533557723021, 1.03302881017309, 
0.86539000061968, -0.44921119966346, -0.12428815358567, -0.549143942398823, 
-0.640162175375487, -0.211786682512901, 1.00065091526087, -0.197343053142256, 
-0.445283449697281, -0.296436863473039, -0.114967077396795, -0.476950199224634, 
-0.371669194013399, -0.166935461799101, -0.254295756042714, 0.600883288502812, 
-0.327625792871822, -0.444277856444515, 0.0550047198610761, 0.526460925132267, 
-0.896026846699035, -1.03995311589911, 0.883492529770012, 0.667325924509059, 
-0.438424571122007, -0.139657688934566, -0.564659223803541, -0.669600790941313, 
-0.276401541621857, 1.11080698185771, -0.203455968753165, -0.372005376621487, 
-0.374185245251845, -0.339866845839411, -0.516909295569084, -0.371669194013399, 
-0.430179843866914, -0.72599404607693, 0.423874898965119, -0.333252348641736, 
-0.441094370476513, 0.0553199770183316, 0.798566919964209, -0.886925014247413, 
-1.01498510452682, 0.923270653621077, 0.703378415822646, -0.440049953504965, 
-0.123686082560033, -0.563899391696832, -0.670474418921234, -0.294526656927466, 
1.15254365661052, -0.20039951094771, -0.532424942003631, -0.422594615038649, 
-0.468975972167579, -0.540333593426175, -0.366564444709299, -0.331463200591484, 
0.67970914047899, 0.539617716052636, -0.340153249088343, -0.43560414848929, 
0.0538819193702351, -0.173240204435584, -0.881682023203851, -0.944947823129641, 
1.14720675826411, 0.46493779570195, -0.422466271362049, -0.0863911273608623, 
-0.543236860536995, -0.658323047927786, 0.350680369730635, 1.29424537606004, 
-0.230964089002251, 0.838073073359868, -0.268564802080637, -0.0400004879159231, 
-0.177945926578238, -0.351250196797, -0.342431716510976, -0.506775941442735, 
-0.938530530670485, -0.346621268320255, -0.440997204765125, 0.0540031721230257, 
-0.166761490272919, -0.864023629369137, -0.994293555866934, 1.07280693402415, 
0.435848713925568, -0.4619187346575, -0.0874113032654136, -0.547428192480449, 
-0.6443185266739, -0.0205902551495142, 1.26768951816261, -0.227907631196797, 
0.400385123366612, -0.297903814072639, -0.131626319503656, -0.425967903888613, 
-0.3308311995806, 0.107277436188205, -0.598966785998713, 0.992755928215702, 
-0.334897477226371, -0.440576808664096, 0.0540152973983048, -0.283378345200894, 
-0.849678805873953, -1.00216199607053, 1.17298887557498, 0.474315935965765, 
-0.438129047052378, -0.138453546883292, -0.562551302475253, -0.651995863467146, 
-0.0154704985534494, 1.03266171849074, -0.232492317904978, -0.379927330467519, 
-0.18934946970223, 0.184899280526693, -0.264753618636869, -0.3563549461011, 
0.425364397853479, 0.501894781829761, -0.85947172261452, -0.346364779459943, 
-0.441156200786218, 0.0554218293306757, 1.29742791048944, -0.85420875013559, 
-0.941537956385387, 1.07501682979366, 0.408444328004961, -0.448767913559016, 
-0.143872186114024, -0.565713184467684, -0.714447027243928, -0.291878506963984, 
0.956884493407615, -0.223322944488616, -0.385868795852043, -0.504743848616255, 
-0.706370172190341, -0.588560089014303, -0.376773943317499, -0.868920480646602, 
0.166100475128793, 0.335330670573837, -0.335423054415942, -0.443528074756414, 
0.0547282635847135, 0.196046502836337, -0.887638061029337, -1.01890990510722, 
0.869496523229823, 0.92120958997436, -0.411384118750968, -0.0764736796330111, 
-0.565713184467684, -0.717570909111525, -0.224262411229748, 1.24197938822369, 
-0.189701908628621, -0.560151780464742, -0.481272639022653, -0.639733203762899, 
-0.574781090274838, -0.3563549461011, -0.166935461799101, -1.67938427431972, 
-0.595781302371795, -0.341845175641449, -0.443029037747169, 0.054102599380314, 
-0.270420916875563, -0.931385578296813, -1.06811748486408, 1.23118279750524, 
0.132771929471637, -0.423648367640565, -0.235654569133328, -0.555933409932957, 
-0.721091894606358, -0.0479544714388262, 0.454987236425706, -0.247774606932248, 
0.398404634905104, -0.340445381461042, -0.235746582671533, -0.529310394434602, 
-0.412507188446198, -0.528896487142343, -1.35339536578204, -0.509652733371002, 
-0.346719364067538, -0.440377138213242, 0.0539983220129141, -0.523090769219509, 
-0.890993575297216, -1.07140175798977, 1.21497689519555, -0.0744456607886937, 
-0.4619187346575, -0.190716656747601, -0.563874880983713, -0.728107392020876, 
0.116760456289742, 0.976716814034839, -0.235548775710432, -0.193761415085772, 
-0.456334478829451, -0.564766614282027, -0.460415400737276, -0.376773943317499, 
-0.737298289612696, -0.259587202104202, 1.16649490784141, -0.333179451798607, 
-0.442508542926782, 0.0548980174386203, 1.63432104694803, -0.900850398459112, 
-1.03798757576845, 1.05291787209862, 1.00920687017434, -0.444630576584213, 
-0.0727943566985637, -0.565492588049608, -0.728716284249305, 
-0.24438835095221, 1.52618626868333, -0.157609101671354, -0.564112757387758, 
-0.460735330628252, -0.585590666915602, -0.525176694812763, -0.3410406981888, 
0.721514327679768, 3.58196515663777, 4.48221899800918, -0.307178680438681, 
-0.437791802538857, 0.0552739009722712, 3.46779715498231, -0.928910886524252, 
-1.07319774673536, 1.09858905133503, 0.553721267301296, -0.445517148793099, 
-0.146012883094066, -0.565786716607043, -0.750821719498824, -0.269045569501074, 
0.977055105218246, -0.203455968753165, -0.585898130464345, -0.493008243819454, 
-0.67305168797662, -0.556868391913533, -0.381878692621599, -0.375337264269453, 
0.126484826550263, -0.632244769044588, -0.337813350656296, -0.43246591914239, 
0.0543936059870114, 1.36221505211609, -0.891413014580701, -1.00302859203868, 
1.03818523363526, 0.963158516783158, -0.394539246782124, -0.111025866826503, 
-0.557820734843167, -0.756751800332227, -0.175242213016852, 1.29259620654094, 
-0.160665559476808, -0.375966353544503, -0.451933627030651, -0.560601803755312, 
0.118302546320266, -0.3614596954052, 0.195025563544142, -0.38445003107606, 
-1.06588676143802, -0.344850145206416, -0.442537477212217, 0.0537121655163283, 
NA, NA, NA, NA, NA, NA, NA, NA, NA, NA, NA, NA, NA, NA, NA, NA, 
NA, NA, -0.0601629492086343, -1.08317171275431, -0.347423133518757, 
-0.434946430405474, 0.0538770692601235, -0.393516485966204, -0.922619297271979, 
-0.981746753371501, 1.15457307749578, 1.8203317682015, 0.041358755920419, 
0.00855212854303556, -0.543261371250114, -0.733349159900402, 
0.441717880697443, 1.94283414744673, -0.1545526438659, 0.509311988749549, 
0.0130897130425856, 0.747148701633233, 7.72430985050511, -0.295097954451901, 
2.41066577928157, -0.648468528712647, -1.15331001045861, -0.342444549627782, 
-0.436584267877674, 0.055070196347583, 1.97769289756929, -0.897201276692793, 
-0.993803740754499, 1.07207030210098, 0.833942344645212, -0.399858680035443, 
-0.111326902339321, -0.560516913286325, -0.730357645908551, -0.251332388634229, 
1.30536669871454, -0.189701908628621, -0.405673680467122, -0.446065824632251, 
-0.543942561648451, -0.208259723805061, -0.351250196797, 0.195025563544142, 
0.304302541344081, -0.730270821859382, -0.347808316794476, -0.435766545018654, 
0.0544372569780161, 1.49826804953206, -0.884072827119715, -1.00668964602008, 
0.881282634000509, 1.21788453017635, -0.206438176463365, -0.0255819537715418, 
-0.558629588376115, -0.725221772329621, -0.128105143666876, 1.61477627233798, 
-0.162193788379535, -0.379927330467519, -0.299370764672239, -0.123296698450225, 
2.23889045232397, -0.3308311995806, 0.787325423196721, 0.276573759922975, 
-0.566220028878361, -0.336359013785386, -0.446785279205637, 0.0542335523533278, 
1.14193877058547, -0.880004266069912, -0.990004533792669, 0.927690445160084, 
1.39230670777759, -0.28815058171574, -0.0187584821476576, -0.560590445425684, 
-0.729113387876542, -0.0619602423567967, 1.61951234890568, -0.168306703990443, 
-0.284863884315137, -0.380053047650245, -0.348196466892841, 0.48620181266399, 
-0.3308311995806, 1.03960128934504, -1.30760291128924, 0.517972037845578, 
-0.330637062162827, -0.44995822442031, 0.054024997618528, -0.270420916875563, 
-0.884198658904761, -1.01186410310528, 1.29158661520501, 2.00632219067907, 
-0.300267068570523, 0.0123819692338922, -0.554389235006421, -0.734434576481516, 
0.165839502279605, 1.61883576653887, -0.165250246184989, 0.150843577216611, 
-0.384453899449046, -0.369020519526417, 1.13657055316675, -0.3308311995806, 
1.40156231468829, -0.7587440148189, 0.930095773209888, -0.341323198300149, 
-0.453299335262599, 0.0542650780690534, 1.01236448733216, -0.898837089898384, 
-1.02882552129355, 1.06691387863881, 1.96021768075936, -0.301596926883853, 
0.0415656897821221, -0.555492217096804, -0.698880565056243, -0.0644906967663459, 
1.81085829952015, -0.127044523616813, -0.144249203548073, -0.476871787223853, 
-0.623073961656038, 0.559230505983156, -0.310412202364201, 2.43260281112055, 
-0.728178875414298, 1.38169465572571, -0.347722820507705, -0.440529240937367, 
0.0543766306016207, 0.681950065036234, -0.874929050739744, -0.962725599838635, 
1.29379651097451, 1.27578191108648, -0.334547860647469, -0.0718912501601085, 
-0.544879078316009, -0.712858612734981, -0.101035166262395, 1.21956759732299, 
-0.191230137531348, -0.233371184315931, -0.459268380028652, -0.577261045862172, 
0.302941129429101, -0.351250196797, 0.600860652565354, 0.187752520175143, 
1.15760552066693, -0.337993342842079, -0.451337183874932, 0.0543184292802813, 
0.746737206662886, -0.865407779004637, -0.942473628843755, 1.23781248481375, 
1.24422194205496, -0.360406216739992, -0.0403494180948008, -0.521520368713013, 
-0.714473500819077, -0.0847931798197065, 1.38604914595706, -0.165250246184989, 
1.03216094258765, -0.422594615038649, -0.473140782694294, -0.209637623679008, 
-0.320621700972401, 1.18219199629844, 3.55916851481445, 1.68417954892138, 
-0.332570178246401, -0.442708590257628, 0.0550386706318574, 2.68387274129981, 
-0.919725166215933, -1.06519115355134, 0.91516770246623, 1.2112580598103, 
-0.369419700863672, -0.0147948478955484, -0.563139559590124, 
-0.731522483215113, -0.236031966623001, 1.29149676019486, -0.165250246184989, 
-0.213566299700851, -0.465136182427052, -0.593920287969033, -0.432857403258345, 
-0.3359359488847, 0.754419875438245, -0.137812147926132, 0.777860960157931, 
-0.337077182612818, -0.452384394575553, 0.0540322727836954, 0.13773807537235, 
-0.86532389114794, -0.941789143622533, 1.35641022444378, 0.671313038034394, 
-0.389958623702877, -0.0498654851388942, -0.542599581995885, 
-0.750186353695245, 0.178727165435216, 1.39970765248711, -0.240133462418613, 
0.319185096444786, -0.336044529662242, -0.239911393198248, 0.0535412522447794, 
-0.3257264502765, -0.0024077230067175, -0.623936620544797, -0.657091051935107, 
-0.349843128473603, -0.437174408002258, 0.054219002022993, 0.681950065036234, 
-0.895397687773808, -0.99945545359028, 1.23191942942841, 0.969223421863948, 
-0.35966740656592, -0.0655360560006086, -0.4441645581075, -0.751562979602999, 
-0.0202960162646829, 1.31221709517853, -0.209568884364073, 1.15297073873963, 
-0.415259862040648, -0.456481540587434, -0.321247513468677, -0.310412202364201, 
0.48020697745094, -0.673136093432813, -0.124582530897553, -0.344487010967614, 
-0.426561309054439, 0.0541705009218767, 0.733779778337556, -0.881665245632512, 
-0.992371973502768, 1.19656109711635, 1.12224996209685, -0.383457094171042, 
-0.0900704502953097, -0.555541238523043, -0.73914687285806, 0.00742128668642667, 
1.36524423817755, -0.162193788379535, -0.463107845850852, -0.447532775231851, 
-0.548107372175166, -0.365340309434965, -0.3410406981888, 0.513112525209416, 
-1.02674804998684, -0.538505600166192, -0.35485321099477, -0.431427423707193, 
0.0538891945354025, -0.101974348646266, -0.916835229552722, -0.97855039577882, 
1.20613731211753, 1.50675371291324, -0.361440550983693, -0.070085037083198, 
-0.338229256004512, -0.74880972778749, 0.590249669760289, 1.50009556116308, 
-0.180532535212259, 2.31155648872178, -0.0998654831266232, 0.45977677528989, 
-0.0442896388054242, -0.254259960019102, 1.05056980526453, -0.587942991517965, 
-0.395265719905339, -0.344777248371723, -0.440984276872764, 0.0537121655163283, 
NA, NA, NA, NA, NA, NA, NA, NA, NA, NA, NA, NA, NA, NA, NA, NA, 
NA, NA, -0.285743549594148, 0.118005712942751, -0.341535589078191, 
-0.443345467994596, 0.0540104472881931, 0.196046502836337, -0.952735037826195, 
-1.10862142685384, 1.00503679709271, 1.94404460054392, -0.348733015989653, 
-0.0530932548041139, -0.5172555046302, -0.742853173378937, 0.19379219633858, 
1.59820000435105, -0.159137330574081, -0.00561501124251699, -0.375652195851445, 
-0.335702035312696, -0.314358014098944, -0.300202703756001, 1.62093263307813, 
0.697675823942089, 0.522755545659141, -0.326925623268874, -0.440635142632451, 
0.0544299818128486, 1.03180062982016, -0.894684640991883, -1.03718377660958, 
1.14647012634094, 1.60980094275815, -0.34961958819854, -0.0778952362213203, 
-0.564365095246105, -0.756434117430438, -0.11780678269778, 1.57046012731169, 
-0.175947848504078, -0.603722526617917, -0.472470935425053, -0.618909151129323, 
-0.478328099098581, -0.315516951668301, 1.0944438689425, -0.812185508935876, 
-0.730575230884456, -0.345070635634633, -0.440376769622773, 4.92807282769851, 
-0.758496144062785, -1.00628485114871, 0.782083746185372, -1.01240651616403, 
-0.524708706508838, -0.436946950773863, -0.364865700913056, -0.372936425781891, 
0.714728927181505, -0.371323005868438, -0.863333505310583, -0.180532535212259, 
-0.461127357389344, -0.261230049082636, -0.702205361663626, 0.0383843536313675, 
NA, NA, -0.231912267498498, -0.238800838323507, -0.342668639895834, 
-0.440294870467332, 6.11634980504641, -0.753101318779534, -0.961455180529846, 
2.26459709950081, -0.534302932751166, -1.54321966438191, 2.81662529380488, 
-0.374314871176523, -0.502451033905951, -0.652075284192593, 3.41311868305493, 
-0.859992879874441, 0.23667395523222, -0.574015199695297, -0.476871787223853, 
0.401469427915879, -0.574781090274838, 2.77796112661622, NA, 
0.0505983670422972, 0.0626129388118387, -0.345229928718165, -0.440511792554716, 
2.69702217635144, -0.749773851185589, -0.950822394693504, 2.20054435402863, 
-0.470886290485645, -1.56416604952204, 4.51485435992702, 0.230080817587079, 
-0.461150482299395, -0.0657650153649545, 4.22186368190227, -0.85918943831385, 
9.13249439800626, 0.410287565674152, 0.246334858379004, 2.87536688078465, 
-0.48659549834226, 3.16081732442371, NA, 0.913663098861886, 0.044635251039346, 
-0.344627854854065, -0.440486337411809, 1.04798473839926, -0.746724968300639, 
-0.987171003000306, 1.98829113864043, -0.396685356864946, -1.57303878102912, 
4.23883487889368, -0.292199072957721, -0.465488878521567, -0.376247104713875, 
3.92574166820804, -0.859739161486886, 1.13068786332753, -0.142268715086565, 
-0.157076556511028, 1.51347383854881, -0.581670589644571, 3.09445558347042, 
NA, -0.438313068833612, -0.00321822919649932, -0.347909112419527, 
-0.440423252927213, 2.35751446853776, -0.74010631391206, -0.890574136013731, 
2.47622234679614, -0.601645823167171, -1.56410989299352, 3.40131966556554, 
-0.35707222597009, -0.457792514602007, -0.535300344209809, 3.9511050600805, 
-0.859992879874441, 0.747102408743048, 0.0557801310642293, -0.0133153977502165, 
0.938729985862128, -0.563757891283266, 2.40020967811283, NA, 
-0.363419027220785, 0.31141575643541, -0.335156665972886, -0.440435427125994, 
1.89675400793347, -0.739740914433285, -0.86351610783612, 2.45487143163875, 
-0.604599717179074, -1.55944890112587, 3.72506628384394, -0.329544200742362, 
-0.48965644165751, -0.51261249030701, 4.35615430893928, -0.859654588691034, 
0.701255541661237, -0.383888307390535, -0.336044529662242, 0.393139806862448, 
-0.565135791157212, 2.35937168368003, NA, 3.22233738218835, 1.73912030917741, 
-0.338553779344076, 0.976071337219994, -0.551894408516555, -0.744732763695619, 
1.22704897451653, 0.905058737811027, -1.00553374032088, 0.687598431306886, 
-0.0765553478614892, -0.32788850542186, -0.394113681917241, 1.77576334558323, 
-0.365379380394845, -0.839864554461736, -0.192758366434075, -0.476971265081408, 
-0.070526471134621, -0.589755477442317, 0.362190824008802, NA, 
NA, -0.660520123168617, 0.413765105889694, -0.338713206498253, 
-0.352023075336748, -0.568566662025263, -0.750537691585367, 1.31387290619791, 
0.925982634665271, -1.01124263772543, 0.690350101204652, 2.19661579572357, 
-0.313137765293758, 0.665239339112635, 1.55886534438646, -0.364143577078554, 
-0.696006228717996, 0.464380061738548, 0.350872911828913, 3.73474338422808, 
-0.5022944563813, 0.475178613672417, NA, NA, -1.00932913387131, 
-0.297945202233319, -0.338674404122104, 0.76578972189851, 0.806449254840383, 
NA, NA, NA, NA, NA, NA, NA, NA, NA, NA, NA, NA, NA, NA, NA, NA, 
NA, NA, -0.854113211462064, 0.871787564861266, -0.33869026248453, 
0.0132028881163558, 0.856647894495692, NA, NA, NA, NA, NA, NA, 
NA, NA, NA, NA, NA, NA, NA, NA, NA, NA, NA, NA, -0.192444473424345, 
0.996518302280702, -0.338706120846956, 0.61084537376689, 0.906846534151001, 
NA, NA, NA, NA, NA, NA, NA, NA, NA, NA, NA, NA, NA, NA, NA, NA, 
NA, NA, -0.49415348164232, -0.462623679297695, -0.338721979209383, 
0.400563758445406, -0.544670169505291, -0.743629438673717, 1.66116863292341, 
0.864316167945978, -1.00573263094013, 0.295513549139507, 1.08086467083987, 
-0.316683294666953, -0.132314755086604, 1.29802120844214, -0.365320532617879, 
-0.768781119548383, 0.54537619358308, 0.475643684903914, 5.206094835627, 
-0.606414719549178, 0.282272631319903, NA, NA, -0.769648131559625, 
0.40153136206778, -0.338686213540932, -0.186011273767155, -0.557760616696564, 
-0.756500700100684, 1.40279403429671, 0.805010861255855, -1.01383558209498, 
0.128110937603993, -0.281649052183906, -0.322001588726745, -0.042581034355684, 
1.29270001983717, -0.368733703681922, -0.822442558516286, -0.0506330784804615, 
-0.298727303545693, 0.511852916906625, -0.631403582709469, 0.151372143294983, 
NA, NA, 0.273200689078779, -0.359805219434367, -0.338649098224616, 
0.511238292825134, -0.574658400325463, -0.752282409309373, 1.34239477747488, 
0.692824361465612, -1.01090378704077, -0.282786381619541, 0.634475563665506, 
-0.364598113790551, -0.245088546149965, 1.12152188292294, -0.371264158091472, 
-0.80844576080283, -0.151496186060445, -0.427459053543709, 0.0321600708373872, 
-0.648062824816329, -0.0374001394356915, NA, NA, -0.75047440326988, 
-0.856627768569798, -0.338646567634867, 0.987138790657967, -0.590103575975929, 
-0.75550362599105, 1.3474280488767, 0.795434347839671, -1.00822244684044, 
0.1942071716789, -0.386116810797702, -0.360182926269214, -0.258642970505114, 
1.60778851126204, -0.369616420336416, -0.817241331571407, -0.125516294714086, 
-0.389829772775058, 0.0101558118433854, -0.631403582709469, 0.165151142034448, 
NA, NA, 1.75597248509856, 1.3422023930688, -0.338599329959555, 
3.77613705702713, -0.612215227974824, -0.760450124254245, 1.27570393140078, 
0.804313816672775, -1.00740478540572, -0.0523199885495147, -0.411384118750968, 
-0.353443075621113, -0.480366881385175, 1.41802592459312, -0.370793375875742, 
-0.848237261251055, -0.247774606932248, -0.548268849695694, -0.30817246826984, 
-0.643898014289614, 0.0659423511102981, NA, NA, -0.244617900283939, 
-0.484107879506472, -0.338569806412486, 1.42983692817688, -0.595094339280791, 
-0.756500052229268, 1.12931962146455, 0.830248898908079, -1.00739005276726, 
0.0336556566235384, -0.417885648282802, -0.337053364367666, -0.49546548066686, 
1.3008009338328, -0.370734528098775, -0.84726467409876, -0.24166169132134, 
-0.540346895849662, -0.294969912873439, -0.656392445869759, 0.0535412522447794, 
NA, NA, -0.976902287602302, 0.0237427792451862, -0.338639819395537, 
-0.219213634081074, -0.598016530623044, -0.749977282810297, 1.33442543108867, 
0.928450549270229, -1.01066069850612, 0.28360836509203, 0.790068986325092, 
-0.323958319560064, -0.44482634736173, 0.962124486950064, -0.368321769243159, 
-0.790643187276047, -0.188173679725894, -0.471029799696884, -0.294969912873439, 
-0.606414719549178, 0.31534222829462, NA, NA, -0.0316766146727727, 
-0.46100156089535, -0.338407005138643, 2.97928040949308, -0.549391751698957, 
-0.762672971083455, 1.14609719280394, 0.891714415837656, -1.01024081830992, 
0.210043312723186, -0.225499478954426, -0.330865412159731, -0.377372864856542, 
1.33407821779525, -0.366909422595968, -0.847391533292537, -0.270698040473154, 
-0.577976176618313, -0.390321701847446, -0.652227635343044, 0.318098028042513, 
NA, NA, -0.0259999426132211, 0.543880266790157, -0.338612826438216, 
-0.24134854095702, -0.492153177216625, -0.735693013824452, 1.29667589557503, 
0.919024748196333, -1.00782466560193, 0.301297671577668, 0.495727012974764, 
-0.33800664349159, -0.235382303754597, 1.51478684176317, -0.367262509257766, 
-0.81842535071333, -0.217210028877708, -0.508659080465535, -0.261230049082636, 
-0.581425856388887, 0.333254926655925, NA, NA, 0.670171090417655, 
0.764956997013884, -0.338647411164783, -0.329888168460803, -0.53681299112446, 
-0.733862129202083, 1.34952524529412, 0.829752804114716, -1.00700700416721, 
0.263504327879781, -0.380797377544383, -0.335130081924659, -0.319478560468005, 
1.70386111547821, -0.367909834804395, -0.858893433528369, -0.0628589097022777, 
-0.304668768930217, 1.17931543972468, -0.606414719549178, 0.199598638883111, 
NA, NA, 0.899609804731586, 0.179485829391368, -0.33859595583989, 
1.03140860440986, -0.559734611511995, -0.750382202445463, 1.2002048603735, 
0.935615665209813, -1.0031912508052, 0.20863939951004, -0.344891203084478, 
-0.334427665728083, 0.242576602077948, 1.72654896938101, -0.366674031488103, 
-0.856905972825854, -0.171363161795897, -0.449244426620297, 0.222863648785402, 
-0.610579530075893, 0.322231727664352, NA, NA, 0.46153095655105, 
1.25683843909318, -0.338604391139053, -0.16387636689121, -0.565741472885242, 
-0.745841919560267, 1.2723484171329, 0.703933117028385, -1.00579156149399, 
-0.282786381619541, 0.209216427469601, -0.343107523014347, -0.0109377037182575, 
1.14841903527445, -0.373323830285291, -0.835382196281596, -0.209568884364073, 
-0.498756638157995, 3.9445173199709, -0.635568393236184, -0.0759813359061943, 
NA, NA, -0.949522741241089, -0.431758807578255, -0.338640662925453, 
-0.385225435650667, -0.515438555862533, -0.735255700618472, 0.308476943684579, 
0.440670053456802, -0.821346294251985, -1.38103960999929, -0.160779707705709, 
-0.310411721483235, 1.38465327988653, -0.804907233528483, -0.33413121082576, 
-0.862783782137547, -0.221794715585889, 0.925214565666218, -0.466603133026652, 
1.13864089114445, NA, NA, NA, -0.340059800523034, 0.658162500387322, 
-0.338510759318346, -0.296685808146884, -0.534644991904564, -0.747199210177346, 
1.18720224258546, 0.722451896086959, -1.01103638078694, -0.293175339396821, 
-0.430002135137585, -0.340933377643992, -0.513897536932812, 1.19096207053909, 
-0.372088026968999, -0.862783782137547, -0.240133462418613, -0.540346895849662, 
1.76022787716632, -0.677216498503335, -0.0980277338893388, NA, 
NA, -1.05845830592531, -0.502557663070903, -0.338596799369807, 
-0.39629288908864, -0.515736837634397, -0.738086250836141, 1.31597010261533, 
0.886345288643664, -1.01333467238722, -0.0524884581350923, -0.444926100653841, 
-0.359196198754976, -0.296021808012531, 1.20300754723194, -0.36814522591226, 
-0.863502650902286, -0.218738257780435, -0.508659080465535, 0.32555019075741, 
-0.664722066923189, 0.138971044429464, NA, NA, -0.651941600785446, 
0.27725478744702, -0.338426406326718, 4.00855357922456, -0.561141143444366, 
-0.754829191846716, 1.38014431298852, 0.738747668096793, -1.0136072261988, 
-0.400097369710011, -0.451132106116047, -0.354898080599735, -0.244671864026932, 
1.0184073077171, -0.369381029228551, -0.864855815635913, -0.238605233515886, 
-0.536385918926646, -0.083729026531022, -0.685546119556765, -0.0883824347717131, 
NA, NA, -0.0671794624991483, 0.913824493047251, -0.33849388872002, 
1.39663456786296, -0.581084796223364, -0.748910886459122, 1.21320747816153, 
0.704686678739822, -1.0131431480872, -0.399311178310649, -0.446994769141243, 
-0.338290954809252, -0.186311856089122, 1.00202016469979, -0.374206546939785, 
-0.864813529237987, 0.0166089932395278, -0.203663857393312, 0.633609816673435, 
-0.68971093008348, -0.146254229477467, NA, NA, -0.408146651286378, 
0.277093832020095, -0.338579928771481, 1.93893978632363, -0.559402378969349, 
-0.748215072558052, 1.23376000305229, 0.691423992618524, -1.01245808039865, 
-0.40644305743343, -0.438424571122007, -0.343107523014347, 0.327530733750543, 
0.969060563639134, -0.373441525839223, -0.863587223698138, -0.253887522543156, 
-0.556190803541726, 0.592535199884631, -0.685546119556765, -0.12145203174643, 
NA, NA, 0.50268447077147, 0.520964681549955, -0.338482922831109, 
3.07888749043484, -0.58931543308279, -0.747998035633602, 1.34910580601064, 
0.652157147771707, -1.01425546229118, -0.416663545625132, -0.447142531176058, 
-0.345164599018606, 0.0746291957823278, 1.19593910266712, -0.372970743623493, 
-0.865067247625543, -0.256943980348611, -0.556190803541726, 0.126044909211795, 
-0.685546119556765, -0.182079626200077, NA, NA, 0.161965351560061, 
-0.577877799035941, -0.338578241711648, -0.296685808146884, -0.545455887343374, 
-0.749532843018738, 1.38685534152428, 0.686061145105462, -1.01276746580638, 
-0.326139221641486, -0.436503664669419, -0.356052050065539, 0.347237347098716, 
1.61549232163043, -0.374088851385852, -0.86295292772925, -0.250831064737702, 
-0.55222982661871, 0.441439288125819, -0.643898014289614, -0.11731833212459, 
NA, NA, 0.561997489356783, 0.360404132306868, -0.33856643229282, 
1.49624164880472, -0.596985882224324, -0.756848607051219, 1.32268113115109, 
0.62998987409359, -1.01262013942175, 0.376659732859338, -0.44019771553978, 
-0.331517655770838, -0.10630888846669, 2.6449702384544, -0.371323005868438, 
-0.860584889445403, -0.204984197655892, -0.490834684311964, 0.0160236142417859, 
-0.523118509014876, 0.0521633523708328, NA, NA, 0.102318031273258, 
0.663396733756286, -0.338420501617304, 0.710452454708645, -0.592349176957611, 
-0.756901084635937, 1.27947888495214, 0.704303618203175, -1.01471954040278, 
-0.108869612775031, -0.452018678324934, -0.345599428092677, -0.52880005050954, 
1.70221975381896, -0.372911895846527, -0.861980340576956, -0.247774606932248, 
-0.548268849695694, -0.44459887403265, -0.614744340602608, -0.15727742846904, 
NA, NA, -0.159841497875308, -0.0824620223384703, -0.338458460463537, 
2.13815394820714, -0.573069989263906, -0.757779598276394, 1.45606282329929, 
0.802442471756039, -1.01451328346429, -0.0180083496202298, -0.449506723733088, 
-0.356670845286332, -0.523701822180659, 1.50184126351525, -0.367497900365631, 
-0.863037500525102, -0.249302835834975, -0.548268849695694, -0.432863269235849, 
-0.618909151129323, 0.010826356152437, NA, NA, -0.305023949821123, 
-1.04337886981295, -0.338593425250141, 1.24169021973134, -0.575722999494964, 
-0.755870321212657, 1.27947888495214, 0.950354076349343, -1.00999036345604, 
0.054545885235149, -0.419511030665761, -0.34896099131915, -0.483871913361281, 
1.26897969650355, -0.369145638120686, -0.861007753424661, -0.189701908628621, 
-0.4749907766199, 2.6917415079124, -0.643898014289614, 0.34290022577355, 
NA, NA, -0.0804201271029547, -0.680059960149504, -0.338598486429639, 
1.02034115097189, -0.618418518807591, -0.762259629119877, 1.02949307199514, 
0.912355727050112, -1.01130893459851, 0.196621902405511, -0.425717036127967, 
-0.354162216012846, -0.480881606360687, 1.43841057745795, -0.369498724782484, 
-0.861515190199771, -0.168306703990443, -0.445283449697281, 1.27613417929828, 
-0.627238772182753, 0.206488138252844, NA, NA, -0.445812659042225, 
-0.373732689456302, -0.338590894660393, 0.0906750621821658, -0.542281490275316, 
-0.748914125816203, 1.31345346691442, 0.834839345666918, -1.01608967577987, 
-0.0611927200565967, -0.437685760947935, -0.354597045086917, 
-0.485293534722218, 1.27901318148507, -0.371381853645404, -0.86121918541429, 
-0.215681799974981, -0.506678592004027, -0.31110636946904, -0.639733203762899, 
0.0907445488413357, NA, NA, 2.30469509536822, 2.0209441141375, 
-0.33850991578843, 2.3595030169666, -0.576765773168963, -0.74891995665895, 
1.4195716056361, 0.819014549726733, -1.00967361172908, -0.103983994793283, 
-0.421579699153163, -0.349228578441655, -0.00851114311941538, 
1.28679641257891, -0.369145638120686, -0.86295292772925, -0.198871282044983, 
-0.486873707388948, 2.60372447193639, -0.656392445869759, 0.275383131950171, 
NA, NA, -0.50936714345912, 1.29903345977391, -0.33856643229282, 
1.2195553128554, -0.543549794069506, -0.7508616272935, 1.35413907741246, 
0.793016670682143, -1.0106312332292, -0.14716836522965, -0.429411086998327, 
-0.358242919631051, 0.374836410071405, 1.59569008741889, -0.370911071429674, 
-0.86244549095414, -0.212625342169527, -0.502717615081011, 0.915264331796657, 
-0.631403582709469, 0.0935003485892287, NA, NA, -0.475991826968858, 
-1.37867865889526, 2.47865225150983, -0.710846516975985, -0.537344078181683, 
-0.400707858686762, 0.32249041014581, 0.441756438257457, -0.823327834125307, 
-1.59937619290774, -0.0997539873273533, 0.245316559374722, 1.34896568158437, 
-0.805092548554527, -0.374383090270684, -0.860415743853699, -0.133157439227721, 
0.746970604130502, -0.487140441421054, 1.18861861746503, NA, 
NA, NA, -0.555372852725193, -1.37557427460294, 3.39809986025518, 
-0.700007053078834, -0.525577711050883, -0.397209353038923, 0.355198285471963, 
0.441009156226949, -0.776426479577209, -1.59808459275165, -0.0908882652384881, 
0.321043715043711, 1.92283500785398, -0.804721918502439, -0.376089675802705, 
-0.85847056954911, -0.0613306807995507, 1.41241472719717, -0.468070083626252, 
1.71338474383114, NA, NA, NA, -0.511655567772838, -1.34815221335411, 
2.00627549839295, -0.709044735556283, -0.527811186757286, -0.398440308729829, 
0.349984655178246, 0.440519341114514, -0.790842366313604, -1.60066779306384, 
-0.12871534615098, 0.236670150478771, 1.87697546360717, -0.804589550626693, 
-0.376207371356638, -0.855383662500523, 0.0487018001967955, 0.380580238751532, 
-0.468070083626252, 1.48015535433509, NA, NA, NA, -0.364428766386052, 
-1.36695098490205, 2.53769934564944, -0.714980210835068, -0.549003742890027, 
-0.41042592993076, 0.374660268225663, 0.440965198460448, -0.784639925520531, 
-1.59976928860742, -0.127237725802836, 0.404313482728317, 2.08396843590235, 
-0.804165973424308, -0.37538350247911, -0.86020431186407, -0.127044523616813, 
0.499409546442009, -0.459268380028652, 1.73837360699143, NA, 
NA, NA, -0.360179135915996, -1.40454852799793, 2.96789960295231, 
-0.727497500673415, -0.540998636150791, -0.389499683185351, 0.351507219777296, 
0.441850633471387, -0.757848622474916, -1.5816868864221, 0.216604529210323, 
0.709078491066652, 2.51802865453765, -0.805092548554527, -0.364437815963385, 
-0.841429151184993, 0.562186711513078, 4.77528413483766, -0.426995466837449, 
2.54634684917416, NA, NA, NA, 0.0202616890130045, -1.37867865889526, 
0.150509682576654, -0.723172339869856, -0.546741166522954, -0.404271151476228, 
0.344120893995127, 0.441762717938386, -0.807276624519479, -1.59881462762248, 
-0.12738548783765, 0.160307475393832, 1.6982188328258, -0.80498665425393, 
-0.373147286954392, -0.856652254438299, 0.00285493311498457, 
0.184511881062246, -0.471003984825452, 1.34688141748021, NA, 
NA, NA, 1.16779134133779, -1.38833674336026, 4.44407695644255, 
-0.706768160384092, -0.52011891212025, -0.408806251390094, 0.367047445230412, 
0.439401557909215, -0.782945672097245, -1.59752302746639, -0.0854210699503544, 
0.641395673267978, 2.20914464780423, -0.804960180678781, -0.373264982508325, 
-0.853903638573118, 0.0991333539867875, 0.68161448490074, -0.451933627030651, 
1.70089031225099, NA, NA, NA, -1.16141377040868, -1.35349865296866, 
0.951863103042783, -0.702658814922573, -0.526894515946189, -0.395071377365243, 
0.348109761581068, 0.43905617545814, -0.787527522659349, -1.60021854083563, 
-0.0746344414089017, 0.218123018050125, 2.09766992453621, -0.804801339227886, 
-0.372794200292594, -0.856821400030002, -0.00478621139865059, 
0.204316765677325, -0.456334478829451, 1.53429789118239, NA, 
NA, NA, 2.06201170986725, -1.39799482782526, 2.65579353392866, 
-0.720823826250318, -0.565993678611046, -0.390860213159511, 0.354791429366983, 
0.437869315762626, -0.774172385892316, -1.58943648735867, 0.0672171120129427, 
1.57565938729994, 2.36199345481817, -0.805383757881167, -0.367321357034732, 
-0.856990545621705, -0.0108991270095587, 0.937097496435265, -0.44459887403265, 
1.63008853329684, NA, NA, NA, -0.850176397428048, -1.38350770112776, 
3.70177063011603, -0.720274880559794, -0.574687500986132, -0.386519474670525, 
0.355315728471339, 0.442239973688963, -0.755697657259266, -1.59409747922631, 
0.0376647050500584, 0.996734647759808, 2.39272988907017, -0.804642497776992, 
-0.374383090270684, -0.854284216154451, 0.0823228360567901, 0.974726777203916, 
-0.44459887403265, 1.95494375438061, NA, NA, NA, 0.621142792783853, 
-1.4100674334065, 0.142074383413852, -0.722684265173241, -0.554937852611599, 
-0.387102558945165, 0.444429798640543, 0.44721348098445, -0.614492683907219, 
-1.53271839354757, 0.650877149529907, 8.58911786816283, 3.60179434583467, 
-0.804933707103632, -0.308061645629706, -0.842951461510323, 0.508698699917632, 
6.10815286943251, -0.390321701847446, 3.77496595455512, NA, NA, 
NA, 1.48160544036248, -1.39402811456285, 0.0239801951346332, 
-0.71807024383495, -0.556780894454016, -0.398699457296336, 0.457482749142594, 
0.438001189062128, -0.701857229994927, -1.59134580932855, 0.263445094246494, 
1.86677745239051, 2.94799558408199, -0.80501312782908, -0.371028766983607, 
-0.860288884659922, -0.12857275251954, 0.200355788754309, -0.425528516237849, 
2.52135798601387, NA, NA, NA, 2.06201170986725, -1.39799482782526, 
2.65579353392866, -0.720823826250318, -0.565993678611046, -0.390860213159511, 
0.354791429366983, 0.437869315762626, -0.774172385892316, -1.58943648735867, 
0.0672171120129427, 1.57565938729994, 2.36199345481817, -0.805383757881167, 
-0.367321357034732, -0.856990545621705, -0.0108991270095587, 
0.937097496435265, -0.44459887403265, 1.63008853329684, NA, NA, 
NA), .Dim = c(23L, 96L), .Dimnames = list(c("varA", "varB", "varC", 
"varD", "varE", "varF", "var1", "var2", "var3", "var4", "var5", 
"var6", "var7", "var8", "var9", "var10", "var11", "var12", "var13", 
"var14", "var15", "var16", "var17"), c("2005", "2004", "2003", 
"2002", "2001", "2000", "1999", "1998", "1997", "1996", "1995", 
"1994", "1993", "1992", "1991", "1990", "1989", "1988", "1987", 
"1986", "1985", "1984", "1983", "1982", "1981", "1980", "1979", 
"1978", "1977", "1976", "1975", "1974", "1973", "1972", "1971", 
"1970", "1969", "1968", "1967", "1966", "1965", "1964", "1963", 
"1962", "1961", "1960", "1959", "1958", "1957", "1956", "1955", 
"1954", "1953", "1952", "1951", "1950", "1949", "1948", "1947", 
"1946", "1945", "1944", "1943", "1942", "1941", "1940", "1939", 
"1938", "1937", "1936", "1935", "1934", "1933", "1932", "1931", 
"1930", "1929", "1928", "1927", "1926", "1925", "1924", "1923", 
"1922", "1921", "1920", "1919", "1918", "1917", "1916", "1915", 
"1914", "1913", "1912", "1911", "1910")), "`scaled:center`" = structure(c(0.959427522125, 
0.820192521135417, 40.1571612729063, 39.8070527524375, -2.214884375, 
90.7399054945055, -2.35450769230769, -6.9422956043956, 13.8163230769231, 
2.86136813186813, 0.31370989010989, 2.35576373626374, 2.31022417582418, 
3.05251758241758, 0.643089010989011, 2.04963406593407, 0.0237131868131868, 
0.0351835164835165, 0.0386076923076923, 0.0211604395604396, 0.0468142857142857, 
0.0102808510638298, 0.0371219512195122), .Names = c("varA", "varB", 
"varC", "varD", "varE", "varF", "var1", "var2", "var3", "var4", 
"var5", "var6", "var7", "var8", "var9", "var10", "var11", "var12", 
"var13", "var14", "var15", "var16", "var17")), "`scaled:scale`" = structure(c(0.336695863341967, 
0.579825121668287, 118.549440950462, 90.3550221019193, 41.2361771994966, 
154.351615905927, 23.8413529531975, 15.924375957359, 13.5753008870365, 
1.78073685509237, 0.676763825874441, 5.97936098351871, 4.07984865687008, 
3.77735154533183, 1.69929953441283, 2.36482663232164, 0.0654352236249139, 
0.0504925940966401, 0.0681686213750208, 0.0240106961309648, 0.0725742137660437, 
0.019589600594036, 0.00911700367980407), .Names = c("varA", "varB", 
"varC", "varD", "varE", "varF", "var1", "var2", "var3", "var4", 
"var5", "var6", "var7", "var8", "var9", "var10", "var11", "var12", 
"var13", "var14", "var15", "var16", "var17")))

```


```{r, eval = FALSE}

test <- test0
rnames <- test[,1] 
test <- data.matrix(test[,2:ncol(test)]) # to matrix
rownames(test) <- rnames                 
test <- scale(test, center=T, scale=T) # data standarization
test <- t(test) # transpose


## Creating a color palette & color breaks

my_palette <- colorRampPalette(c("forestgreen", "yellow", "red"))(n = 299)

col_breaks = c(seq(-1,-0.5,length=100),  # forestgreen
               seq(-0.5,0.5,length=100), # yellow
               seq(0.5,1,length=100))    # red

# distance & hierarchical clustering
distance = dist(test, method ="euclidean")    
hcluster = hclust(distance, method ="ward.D")


dend1 <- as.dendrogram(hcluster)

# Get the dendextend package
if(!require(dendextend)) install.packages("dendextend")
library(dendextend)
# get some colors
cols_branches <- c("darkred", "forestgreen", "orange", "blue")
# Set the colors of 4 branches
dend1 <- color_branches(dend1, k = 4, col = cols_branches)
# or with:
# dend1 <- set(dend1, "branches_k_color", k = 4, value = cols_branches)

# Get the colors of the tips of the dendrogram:
# col_labels <- cols_branches[cutree(dend1, k = 4)] # this may need tweaking in various cases - the following is a more general solution.

col_labels <- get_leaves_branches_col(dend1)
# But due to the way heatmap.2 works - we need to fix it to be in the 
# order of the data!   
col_labels <- col_labels[order(order.dendrogram(dend1))]

dend1
# plot(dend1)
# a <- heights_per_k.dendrogram(dend1)
# a2 <- heights_per_k.dendrogram(dend1)
# nleaves(dend1)


# Creating Heat Map
# if(!require(gplots)) install.packages("gplots")
library(gplots)
heatmap.2(test,  
   	main = paste( "test"),  
		trace="none",          
		margins =c(5,7),      
		col=my_palette,        
		breaks=col_breaks,     
		dendrogram="row",      
		Rowv = dend1,  
		Colv = "NA", 
		key.xlab = "Concentration (index)",
		cexRow =0.6,
		cexCol = 0.8,
		na.rm = TRUE,
		RowSideColors = col_labels # to add nice colored strips		
      # colRow = col_labels # to add nice colored labels - only for qplots 2.17.0 and higher
		) 
		

```


### For package developers - how to call imported calls from dendextend 0.18.3?

If you are developing a package and you wish to use dendextend as an imported package, that is - without loading it to the search path, you should run:

```{r, eval = FALSE}
dendextend::assign_dendextend_options()
# This populates the dendextend::dendextend_options() space
```

Before using any of its function (for example: `dendextend::color_branches` ). As of dendextend version 1.0.0, this is no longer required.


### How to plot a fan (Polar) Dendrogram in R?

Asked (https://stats.stackexchange.com/questions/4062/how-to-plot-a-fan-polar-dendrogram-in-r)[here].

Solution: use the `circlize_dendrogram` function.

```{r, fig.width=10, fig.height=10}
# install.packages("dendextend")
# install.packages("circlize")
library(dendextend)
library(circlize)

# create a dendrogram
hc <- hclust(dist(datasets::mtcars))
dend <- as.dendrogram(hc)

# modify the dendrogram to have some colors in the branches and labels
dend <- dend %>% 
   color_branches(k=4) %>% 
   color_labels

# plot the radial plot
par(mar = rep(0,4))
# circlize_dendrogram(dend, dend_track_height = 0.8) 
circlize_dendrogram(dend, labels_track_height = NA, dend_track_height = .3) 

```


### A way to calculate lowest value of h in cut that produces groupings of a given minimum size?

Asked (https://stackoverflow.com/questions/31124810/r-cut-dendrogram-into-groups-with-minimum-size/)[here].

Solution: use the `heights_per_k.dendrogram` function.

This feature is available in the dendextend package with the `heights_per_k.dendrogram` function (which also has a faster C++ implementation when loading the dendextendRcpp function).

```{r}
hc <- hclust(dist(USArrests[1:4,]), "ave")
dend <- as.dendrogram(hc)
heights_per_k.dendrogram(dend)
```

As a sidenote, the dendextend package has a `cutree.dendrogram` S3 method for dendrograms (which works very similarly to `cutree` for `hclust` objects).


### Coloring dendrogram's end branches (or leaves) based on column number of data frame in R

Asked (https://stackoverflow.com/questions/30062187/coloring-dendrogram-s-end-branches-or-leaves-based-on-column-number-of-data-fr)[here].

Solution: use the `assign_values_to_leaves_edgePar` function.


```{r}
aa1 <- c(2,4,6,8)
bb1 <- c(1,3,7,11)
aa2 <- c(3,6,9,12)
bb2 <- c(3,5,7,9)
data.main <- data.frame(aa1,bb1,aa2,bb2)
d1 <- dist(t(data.main))
hcl1 <- hclust(d1)
# plot(hcl1)

dend <- as.dendrogram(hcl1)
col_aa_red <- ifelse(grepl("aa", labels(dend)), "red", "blue")
dend2 <- assign_values_to_leaves_edgePar(dend=dend, value = col_aa_red, edgePar = "col")
plot(dend2)

```


### Color side bar dendrogram plot

Asked (https://stackoverflow.com/questions/34539746/color-side-bar-dendrogram-plot/)[here].

Solution: use the `color_branches` function.

Example using `mtcars`:

```{r}
## mtcars example

# Create the dend:
dend <- as.dendrogram(hclust(dist(mtcars)))

# Create a vector giving a color for each car to which company it belongs to
car_type <- rep("Other", length(rownames(mtcars)))
is_x <- grepl("Merc", rownames(mtcars))
car_type[is_x] <- "Mercedes"
is_x <- grepl("Mazda", rownames(mtcars))
car_type[is_x] <- "Mazda"
is_x <- grepl("Toyota", rownames(mtcars))
car_type[is_x] <- "Toyota"
car_type <- factor(car_type)
n_car_types <- length(unique(car_type))
cols_4 <- colorspace::rainbow_hcl(n_car_types, c = 70, l  = 50)
col_car_type <- cols_4[car_type]

# extra: showing the various clusters cuts 
k234 <- cutree(dend, k = 2:4)

# color labels by car company:
labels_colors(dend) <- col_car_type[order.dendrogram(dend)]
# color branches based on cutting the tree into 4 clusters:
dend <- color_branches(dend, k = 4)

### plots
par(mar = c(12,4,1,1))
plot(dend)
colored_bars(cbind(k234[,3:1], col_car_type), dend, rowLabels = c(paste0("k = ", 4:2), "Car Type"))

# horiz version:
# dend <- sort(dend)
par(mar = c(4,1,1,12))
plot(dend, horiz = TRUE)
colored_bars(cbind(k234[,3:1], col_car_type), dend, rowLabels = c(paste0("k = ", 4:2), "Car Type"), horiz = TRUE)
legend("topleft", legend = levels(car_type), fill = cols_4)

```


### Plot a "mirror" (labels on the left) horizontal dendrogram

Asked (https://github.com/talgalili/dendextend/issues/29)[here].

Solution: use the `plot_horiz.dendrogram` function.

Example using `USArrests`:

```{r}

# Create the dend:
hc <- hclust(dist(USArrests), "ave")
d <- as.dendrogram(hc)
library(dendextend)
d <- d %>% color_branches(k=3) %>% color_labels

# horiz normal version
par(mar = c(3,1,1,7))
plot(d, horiz  = TRUE)

# horiz mirror version
par(mar = c(3,7,1,1))
plot_horiz.dendrogram(d, side = TRUE)

```
````
