## Supplementary material for "Identification of QTL-by-Environment Interaction by Controlling Polygenic Background Effect": Quick_Introduction.R

```
## ----echo = FALSE, message = FALSE, warning=FALSE-----------------------------
library(dendextend)
library(knitr)
knitr::opts_chunk$set(
   cache = TRUE,
   dpi = 75,
   fig.width = 6, fig.height = 6,
  # comment = "#>",
  tidy = FALSE)

# https://stackoverflow.com/questions/24091735/why-pandoc-does-not-retrieve-the-image-file
# < ! -- rmarkdown v1 -->


## -----------------------------------------------------------------------------
library(dendextend) #

## -----------------------------------------------------------------------------
dend <- c(1:5) %>% dist %>% hclust("ave") %>% as.dendrogram

## -----------------------------------------------------------------------------
plot(dend)

## -----------------------------------------------------------------------------
labels(dend)
labels(dend) <- c("A", "B", "extend", "dend", "C")
labels(dend)

## -----------------------------------------------------------------------------
labels_colors(dend)
labels_colors(dend) <- rainbow(5)
labels_colors(dend)
plot(dend)

## -----------------------------------------------------------------------------
cutree(dend, k = 2)
dend <- color_branches(dend, k = 2)
plot(dend)

## -----------------------------------------------------------------------------
dend2 <- sort(dend)
plot(dend2)

## -----------------------------------------------------------------------------
tanglegram( dend,  dend2  )

## -----------------------------------------------------------------------------
cor_cophenetic( dend,  dend2  )

## -----------------------------------------------------------------------------
library(ggplot2)
ggplot(dend) 

## -----------------------------------------------------------------------------

# library(plotly)
# set_credentials_file(...) 
# you'll need to get it from here: https://plot.ly/ggplot2/getting-started/

# ggplot(dend)
# py <- plotly()
# py$ggplotly()
```
