## Supplementary material for "Identification of QTL-by-Environment Interaction by Controlling Polygenic Background Effect": Quick_Introduction.Rmd

````
---
title: "Quick Introduction"
date: "`r Sys.Date()`"
author: "Tal Galili"
output: 
  html_vignette: 
    toc: yes
editor_options: 
  chunk_output_type: console
---
<!--
%\VignetteEngine{knitr::rmarkdown}
%\VignetteIndexEntry{A quick introduction to dendextend (start here)}
-->


```{r, echo = FALSE, message = FALSE, warning=FALSE}
library(dendextend)
library(knitr)
knitr::opts_chunk$set(
   cache = TRUE,
   dpi = 75,
   fig.width = 6, fig.height = 6,
  # comment = "#>",
  tidy = FALSE)

# https://stackoverflow.com/questions/24091735/why-pandoc-does-not-retrieve-the-image-file
# < ! -- rmarkdown v1 -->

```


Start
------------------------------

Load:

```{r}
library(dendextend) #
```


Create a dendrogram (if you don't know what `%>%` is, read about it [here](https://CRAN.R-project.org/package=magrittr/vignettes/magrittr.html) ) :

```{r}
dend <- c(1:5) %>% dist %>% hclust("ave") %>% as.dendrogram
```

Plot:

```{r}
plot(dend)
```

Get/set labels

```{r}
labels(dend)
labels(dend) <- c("A", "B", "extend", "dend", "C")
labels(dend)
```

Get/set labels' colors

```{r}
labels_colors(dend)
labels_colors(dend) <- rainbow(5)
labels_colors(dend)
plot(dend)
```


Cut-tree, and color branches

```{r}
cutree(dend, k = 2)
dend <- color_branches(dend, k = 2)
plot(dend)
```


Sort

```{r}
dend2 <- sort(dend)
plot(dend2)
```

Compare

```{r}
tanglegram( dend,  dend2  )
```

Cor

```{r}
cor_cophenetic( dend,  dend2  )
```


ggplot2

```{r}
library(ggplot2)
ggplot(dend) 
```

Send to plot.ly

```{r}

# library(plotly)
# set_credentials_file(...) 
# you'll need to get it from here: https://plot.ly/ggplot2/getting-started/

# ggplot(dend)
# py <- plotly()
# py$ggplotly()

```
````
