## Supplementary material for "Identification of QTL-by-Environment Interaction by Controlling Polygenic Background Effect": INDEX

```
Bk                      Bk - Calculating Fowlkes-Mallows Index for two
                        dendrogram
Bk_permutations         Bk permutation - Calculating Fowlkes-Mallows
                        Index for two dendrogram
Bk_plot                 Bk plot - ploting the Fowlkes-Mallows Index of
                        two dendrogram for various k's
DendSer.dendrogram      Tries to run DendSer on a dendrogram
FM_index                Calculating Fowlkes-Mallows Index
FM_index_R              Calculating Fowlkes-Mallows index in R
FM_index_permutation    Calculating Fowlkes-Mallows Index under H0
all.equal.dendrogram    Global Comparison of two (or more) dendrograms
all_couple_rotations_at_k
                        Rotate tree branches for k
all_unique              Check if all the elements in a vector are
                        unique
as.dendlist             Try to coerce something into a dendlist
as.phylo.dendrogram     Convert a dendrogram into phylo
as_hclust_fixed         Convert dendrogram Objects to Class hclust
assign_dendextend_options
                        Populates dendextend functions into
                        dendextend_options
assign_values_to_branches_edgePar
                        Assign values to edgePar of dendrogram's
                        branches
assign_values_to_leaves_edgePar
                        Assign values to edgePar of dendrogram's leaves
assign_values_to_leaves_nodePar
                        Assign values to nodePar of dendrogram's leaves
assign_values_to_nodes_nodePar
                        Assign values to nodePar of dendrogram's nodes
bakers_gamma_for_2_k_matrix
                        Bakers Gamma for two k matrices
branches_attr_by_clusters
                        Change col/lwd/lty of branches based on
                        clusters
branches_attr_by_labels
                        Change col/lwd/lty of branches matching labels
                        condition
branches_attr_by_lists
                        Change col/lwd/lty of branches from the root
                        down to clusters defined by list of labels of
                        respective members
circlize_dendrogram     Plot a circlized dendrograms
click_rotate            Interactively rotate a tree object
collapse_branch         Collapse branches under a tolerance level
collapse_labels         Collapse a sub dendrogram of adjacent labels
                        within a dend
color_branches          Color tree's branches according to sub-clusters
color_labels            Color dend's labels according to sub-clusters
color_unique_labels     Color unique labels in a dendrogram
colored_bars            Add colored bars to a dendrogram
colored_dots            Add colored dots beside a dendrogram
common_subtrees_clusters
                        Find clusters of common subtrees
cor.dendlist            Correlation matrix between a list of trees.
cor_FM_index            Correlation of FM_index for some k
cor_bakers_gamma        Baker's Gamma correlation coefficient
cor_common_nodes        Proportion of commong nodes between two trees
cor_cophenetic          Cophenetic correlation between two trees
count_terminal_nodes    Counts the number of terminal nodes (merging 0
                        nodes!)
cut_lower_fun           Cut a dendrogram - and run a function on the
                        output
cutree                  Cut a Tree (Dendrogram/hclust/phylo) into
                        Groups of Data
cutree_1h.dendrogram    cutree for dendrogram (by 1 height only!)
cutree_1k.dendrogram    cutree for dendrogram (by 1 k value only!)
dend_diff               Plots two trees side by side, highlighting
                        edges unique to each tree in red.
dend_expend             Finds a "good" dendrogram for a dist
dendextend-package      Functions for extending dendrogram objects
dendextend_options      Access to dendextend_options
dendlist                Creating a dendlist object from several
                        dendrograms
dist.dendlist           Topological Distances Between Two dendrograms
dist_long               Turns a dist object to a "long" table
distinct_edges          Finds distinct edges in one tree compared to
                        another
duplicate_leaf          Duplicate a leaf X times
entanglement            Measures entanglement between two trees
fac2num                 Turns a factor into a number
find_dendrogram         Search for the sub-dendrogram structure
                        composed of selected labels
find_k                  Find the (estimated) number of clusters for a
                        dendrogram using average silhouette width
fix_members_attr.dendrogram
                        Fix members attr in a dendrogram
flatten.dendrogram      Flatten the branches of a dendrogram's root
flip_leaves             Flip leaves
get_branches_heights    Get height attributes from a dendrogram
get_childrens_heights   Get height attributes from a dendrogram's
                        children
get_leaves_attr         Get/set attributes of dendrogram's leaves
get_leaves_branches_attr
                        Get an attribute of the branches of a
                        dendrogram's leaves
get_leaves_branches_col
                        Get the colors of the branches of a
                        dendrogram's leaves
get_leaves_edgePar      Get edgePar of dendrogram's leaves
get_leaves_nodePar      Get nodePar of dendrogram's leaves
get_nodes_attr          Get attributes of dendrogram's nodes
get_nodes_xy            Get the x-y coordinates of a dendrogram's nodes
get_root_branches_attr
                        get attributes from the dendrogram's root(!)
                        branches
get_subdendrograms      Extract a list of _k_ subdendrograms from a
                        given dendrogram object
ggdend                  Creates dendrogram plot using ggplot.
hang.dendrogram         Hang dendrogram leaves
has_component_in_attribute
                        Does a dendrogram has an edgePar/nodePar
                        component?
heights_per_k.dendrogram
                        Which height will result in which k for a
                        dendrogram
highlight_branches_col
                        Highlight a dendrogram's branches heights via
                        color and line-width
highlight_distinct_edges
                        Highlight distint edges in a tree (compared to
                        another one)
identify.dendrogram     Identify Clusters in a Dendrogram (not hclust)
intersect_trees         Intersect trees
is.natural.number       Check if numbers are natural
is_null_list            Checks if the value is and empty list()
is_some_class           Is the object of some class
khan                    Microarray gene expression dataset from Khan et
                        al., 2001. Subset of 306 genes.
labels<-                "label" assignment operator
labels_cex              Retrieve/assign cex to the labels of a
                        dendrogram
labels_colors           Retrieve/assign colors to the labels of a
                        dendrogram
ladderize               Ladderize a Tree
leaf_Colors             Return the leaf Colors of a dendrogram
lowest_common_branch    Find lowest common branch were the two items
                        are shared
match_order_by_labels   Adjust the order of one dendrogram based on
                        another (using labels)
match_order_dendrogram_by_old_order
                        Adjust the order of one dendrogram based on
                        another (using order)
min_depth               Find minimum/maximum depth of a dendrogram
na_locf                 Last Observation Carried Forward
nleaves                 Counts the number of leaves in a tree
nnodes                  Counts the number of nodes (Vertices) in a tree
noded_with_condition    Find which nodes satisfies a condition
order.dendrogram<-      order.dendrogram<- assignment operator
order.hclust            Ordering of the Leaves in a hclust Dendrogram
partition_leaves        A list with labels for each subtree (edge)
plot_horiz.dendrogram   Plotting a left-tip-adjusted horizontal
                        dendrogram
prune                   Prunes a tree (using leaves' labels)
prune_common_subtrees.dendlist
                        Prune trees to their common subtrees
prune_leaf              Trims one leaf from a dendrogram
pvclust_edges           Get Pvclust Edges Information
pvclust_show_signif     The significant branches in a dendrogram, based
                        on a pvclust object
pvclust_show_signif_gradient
                        Significance gradient of branches in a
                        dendrogram (via pvclust)
pvrect2                 Draw Rectangles Around a Dendrogram's Clusters
                        with High/Low P-values
raise.dendrogram        Raise the height of a dendrogram tree
rank_branches           Rank branches' heights
rank_order.dendrogram   Fix rank of leaves order values in a dendrogram
rank_values_with_clusters
                        Rank a vector based on clusters
rect.dendrogram         Draw Rectangles Around a Dendrogram's Clusters
reindex_dend            Reindexing a pruned dendrogram
remove_branches_edgePar
                        Remove all edgePar values from a dendrogram's
                        branches
remove_leaves_nodePar   Remove all nodePar values from a dendrogram's
                        leaves
remove_nodes_nodePar    Remove all nodePar values from a dendrogram's
                        nodes
rllply                  recursivly apply a function on a list
rotate                  Rotate a tree object
rotate_DendSer          Rotates dend based on DendSer
sample.dendrogram       Sample a tree
seriate_dendrogram      Rotates a dendrogram based on a seriation of a
                        distance matrix
set                     Set (/update) features to a dendrogram
set_labels              Set/place new labels in a dendrogram
shuffle                 Random rotation of trees
sort_2_clusters_vectors
                        Sorts two clusters vector by their names
sort_dist_mat           Sorts a distance matrix by rows and columns
                        names
sort_levels_values      Sort the values level in a vector
tanglegram              Tanglegram plot
theme_dendro            Creates completely blank theme in ggplot
unbranch                unbranch trees
unclass_dend            unclass an entire dendrogram tree
untangle                untangle dendrograms
untangle_DendSer        Tries to run DendSer on a dendrogram
untangle_random_search
                        Untangle - random search
untangle_step_rotate_1side
                        Stepwise untangle one tree compared to another
untangle_step_rotate_2side
                        Stepwise untangle two trees one at a time
untangle_step_rotate_both_side
                        Stepwise untangle two trees at the same time
which_leaf              Which node is a leaf?
which_node              Which node id is common to a group of labels
```
