## Supplementary material for "Identification of QTL-by-Environment Interaction by Controlling Polygenic Background Effect": NAMESPACE

```
# Generated by roxygen2: do not edit by hand


if(getRversion() >= "3.6.0") {
  S3method(ape::as.phylo, dendrogram)
} else {export(as.phylo.dendrogram)}

S3method("labels<-",default)
S3method("labels<-",dendrogram)
S3method("labels<-",dist)
S3method("labels<-",hclust)
S3method("labels<-",phylo)
S3method(all.equal,dendlist)
S3method(all.equal,dendrogram)
S3method(as.dendrogram,phylo)
S3method(as.dendrogram,pvclust)
S3method(as.dendrogram,varclus)
S3method(as.ggdend,dendrogram)
S3method(as.hclust,pvclust)
S3method(click_rotate,default)
S3method(click_rotate,dendrogram)
S3method(cor_bakers_gamma,default)
S3method(cor_bakers_gamma,dendlist)
S3method(cor_bakers_gamma,dendrogram)
S3method(cor_bakers_gamma,hclust)
S3method(cor_cophenetic,default)
S3method(cor_cophenetic,dendlist)
S3method(cutree,agnes)
S3method(cutree,default)
S3method(cutree,dendrogram)
S3method(cutree,diana)
S3method(cutree,hclust)
S3method(cutree,phylo)
S3method(dend_diff,dendlist)
S3method(dend_diff,dendrogram)
S3method(entanglement,default)
S3method(entanglement,dendlist)
S3method(entanglement,dendrogram)
S3method(entanglement,hclust)
S3method(entanglement,phylo)
S3method(ggplot,dendrogram)
S3method(ggplot,ggdend)
S3method(head,dendlist)
S3method(head,dendrogram)
S3method(highlight_distinct_edges,dendlist)
S3method(highlight_distinct_edges,dendrogram)
S3method(identify,dendrogram)
S3method(labels,hclust)
S3method(labels,phylo)
S3method(ladderize,dendlist)
S3method(ladderize,dendrogram)
S3method(ladderize,phylo)
S3method(nleaves,default)
S3method(nleaves,dendlist)
S3method(nleaves,dendrogram)
S3method(nleaves,hclust)
S3method(nleaves,phylo)
S3method(nnodes,default)
S3method(nnodes,dendrogram)
S3method(nnodes,hclust)
S3method(nnodes,phylo)
S3method(plot,dendlist)
S3method(plot,find_k)
S3method(print,ggdend)
S3method(prune,default)
S3method(prune,dendrogram)
S3method(prune,hclust)
S3method(prune,phylo)
S3method(prune,rpart)
S3method(rev,hclust)
S3method(rotate,default)
S3method(rotate,dendrogram)
S3method(rotate,hclust)
S3method(rotate,phylo)
S3method(set,data.table)
S3method(set,dendlist)
S3method(set,dendrogram)
S3method(shuffle,default)
S3method(shuffle,dendlist)
S3method(shuffle,dendrogram)
S3method(shuffle,hclust)
S3method(shuffle,phylo)
S3method(sort,dendlist)
S3method(sort,dendrogram)
S3method(sort,hclust)
S3method(tanglegram,default)
S3method(tanglegram,dendlist)
S3method(tanglegram,dendrogram)
S3method(tanglegram,hclust)
S3method(tanglegram,phylo)
S3method(text,pvclust)
S3method(unbranch,default)
S3method(unbranch,dendrogram)
S3method(unbranch,hclust)
S3method(unbranch,phylo)
S3method(untangle,default)
S3method(untangle,dendlist)
S3method(untangle,dendrogram)
export("%>%")
export("labels<-")
export("labels_cex<-")
export("labels_colors<-")
export("order.dendrogram<-")
export(Bk)
export(Bk_permutations)
export(Bk_plot)
export(DendSer.dendrogram)
export(FM_index)
export(FM_index_R)
export(FM_index_permutation)
export(all_couple_rotations_at_k)
export(all_unique)
export(as.dendlist)
export(as.ggdend)
export(as_hclust_fixed)
export(assign_dendextend_options)
export(assign_values_to_branches_edgePar)
export(assign_values_to_leaves_edgePar)
export(assign_values_to_leaves_nodePar)
export(assign_values_to_nodes_nodePar)
export(branches_attr_by_clusters)
export(branches_attr_by_labels)
export(branches_attr_by_lists)
export(branches_color)
export(circlize_dendrogram)
export(click_rotate)
export(collapse_branch)
export(collapse_labels)
export(color_branches)
export(color_labels)
export(color_unique_labels)
export(colored_bars)
export(colored_dots)
export(colour_branches)
export(common_subtrees_clusters)
export(cor.dendlist)
export(cor_FM_index)
export(cor_bakers_gamma)
export(cor_common_nodes)
export(cor_cophenetic)
export(count_terminal_nodes)
export(cut_lower_fun)
export(cutree)
export(cutree_1h.dendrogram)
export(cutree_1k.dendrogram)
export(dend_diff)
export(dend_expend)
export(dendbackback)
export(dendextend_options)
export(dendlist)
export(dist.dendlist)
export(dist_long)
export(distinct_edges)
export(duplicate_leaf)
export(entanglement)
export(fac2num)
export(find_dend)
export(find_dendrogram)
export(find_k)
export(fix_members_attr.dendrogram)
export(flatten.dendrogram)
export(flip_leaves)
export(get_branches_heights)
export(get_childrens_heights)
export(get_leaves_attr)
export(get_leaves_branches_attr)
export(get_leaves_branches_col)
export(get_leaves_edgePar)
export(get_leaves_nodePar)
export(get_nodes_attr)
export(get_nodes_xy)
export(get_root_branches_attr)
export(get_subdendrograms)
export(ggdend)
export(hang.dendrogram)
export(has_component_in_attribute)
export(has_edgePar)
export(has_nodePar)
export(heights_per_k.dendrogram)
export(highlight_branches)
export(highlight_branches_col)
export(highlight_branches_lwd)
export(highlight_distinct_edges)
export(intersect_trees)
export(is.dendlist)
export(is.dendrogram)
export(is.dist)
export(is.hclust)
export(is.natural.number)
export(is.phylo)
export(labels_cex)
export(labels_col)
export(labels_colors)
export(ladderize)
export(leaf_Colors)
export(leaf_colors)
export(lowest_common_branch)
export(match_order_by_labels)
export(match_order_dendrogram_by_old_order)
export(max_depth)
export(min_depth)
export(na_locf)
export(nleaves)
export(nnodes)
export(noded_with_condition)
export(order.hclust)
export(partition_leaves)
export(place_labels)
export(plot_horiz.dendrogram)
export(prepare.ggdend)
export(prune)
export(prune_common_subtrees.dendlist)
export(prune_leaf)
export(pvclust_edges)
export(pvclust_show_signif)
export(pvclust_show_signif_gradient)
export(pvrect2)
export(raise.dendrogram)
export(rank_branches)
export(rank_order.dendrogram)
export(rank_values_with_clusters)
export(rect.dendrogram)
export(reindex_dend)
export(remove_branches_edgePar)
export(remove_leaves_nodePar)
export(remove_nodes_nodePar)
export(rotate)
export(rotate_DendSer)
export(sample.dendrogram)
export(seriate_dendrogram)
export(set)
export(set_labels)
export(shuffle)
export(sort_2_clusters_vectors)
export(sort_dist_mat)
export(sort_levels_values)
export(tanglegram)
export(theme_dendro)
export(unbranch)
export(unclass_dend)
export(untangle)
export(untangle_DendSer)
export(untangle_labels)
export(untangle_random_search)
export(untangle_step_rotate_1side)
export(untangle_step_rotate_2side)
export(untangle_step_rotate_both_side)
export(which_leaf)
export(which_node)
import(datasets)
import(ggplot2)
import(grDevices)
import(graphics)
import(magrittr)
import(stats)
import(utils)
importFrom(magrittr,"%>%")
importFrom(viridis,viridis)
```
