## Supplementary material for "Identification of QTL-by-Environment Interaction by Controlling Polygenic Background Effect": NEWS.md

```
dendextend 1.19.0 (2024-11-15)
==============================
## BUG FIXES
- Fix some roxygen2 all.equal.dendrogram and all.equal.dendlist issues
- Fix dendlist in some edge cases (see ed39cec8dde07cf80728bdc896ab3a0f35684e32)

## OTHER NOTES
- Adding MANY tests (props to @alecbuetow for all of his GREAT work),
   moving the test coverage from <40% to >99%(!):
   See: https://app.codecov.io/github/talgalili/dendextend?branch=master


dendextend 1.18.1 (2024-10-12)
==============================
## BUG FIXES
- Fix ggplot.ggdend that didn't respect lwd (see: https://github.com/talgalili/dendextend/issues/126)

dendextend 1.18.0 (2024-10-05)
==============================
## NEW FUNCTION
* untangle_step_rotate_both_side - stepBothSides algorithm available for untangling 2 dendograms.

## BUG FIXES
- Fix rect.dendrogram (see https://github.com/talgalili/dendextend/issues/119)
- Fix misc broken urls, tests, yaml actions on github, spelling mistakes.

## OTHER NOTES
- Adding tests
- Stoped tracking linter on github actions. This is because many linter calls are irrelevant to the design of the package, and I'm deferring sorting this out to a distant future.


dendextend 1.17.1 (2023-03-24)
==============================
## BUG FIXES
- Fix ggplot.ggdend the WARNING: checking S3 generic/method consistency ... WARNING in 
- Fix: "Package CITATION file contains call(s) to old-style citEntry().  Please use bibentry() instead."


dendextend 1.17.0 (2022-11-01)
==============================
## NEW FUNCTIONS
* collapse_labels - Collapse a sub dendrogram of adjacent labels within a dend.

dendextend 1.16.0 (2022-07-04)
==============================
## UPDATED FUNCTIONS:
* set - added two new arguments: leaves_bg and nodes_bg (which provide a fill color when pch is between 21-25). Props to Patrick Schupp <pschupp@sonic.net> (https://github.com/pschupp)

## BUG FIXES
- Fix minor error in the docs of color_branches
- Fix
  checking Rd cross-references ... NOTE
  Undeclared packages ‘WGCNA’, ‘moduleColor’, ‘distory’, ‘phangorn’, ‘zoo’ in Rd xrefs
- Remove (undocumented!) dependancy on the psych library.
- Fix an issue with running `pkgdown::build_site()` (see: https://github.com/r-lib/pkgdown/issues/2155). Props to @dmurdoch.

## OTHER NOTES
- as.phylo - Remove example dependancy on ggdendro
- Remove dependancy on `dendextendRcpp` in some tests and documentation files (.Rd).
- Misc fixes to release to CRAN

dendextend 1.15.2 (2021-10-27)
==============================
## BUG FIXES
- ggplot.ggdend - Replace FALSE with "none" in ggplot2::guides()

## OTHER NOTES
- update startup message to include stackoverflow.


dendextend 1.15.1 (2021-05-08)
==============================
## BUG FIXES
* dendextend.Rmd - fixed misc url redirect

dendextend 1.15.0 (2021-05-08)
==============================

## UPDATED FUNCTIONS:
* colored_dots - new dot_size argument

## BUG FIXES
* get_subdendrograms - fix it to work with character labels, and also sort the output sub-dendrograms to be in the original order of the clusters in the dengrogram (instead of the order of the original data, which is less useful for exploration). Props @chasemc. 


dendextend 1.14.0 (2020-08-25)
==============================

## UPDATED FUNCTIONS:
* ggdend - now supports type='triangle' (prop @houyunhuang)

## BUG FIXES
* find_dendrogram - make the function deal with more edge cases, added tests, and fix the documentation to match what the function does.
* Fix warning "checkRd: (5) dendextend-package.Rd:0-15: Must have a \description"
* Fix: "Found the following (possibly) invalid URLs:"
## OTHER NOTES
- update pkgdown website


dendextend 1.13.4 (2020-02-28)
==============================

## OTHER NOTES
- Remove profdpm dependacy - Fix "Failed with error: 'there is no package called 'profdpm''"
- Add stringsAsFactors = TRUE to all data.frame calls (in preperation for R 4.0.0)


dendextend 1.13.3 (2020-02-07)
==============================

## OTHER NOTES
- Fixed doc warning for bakers_gamma_for_2_k_matrix


dendextend 1.13.2 (2019-11-27)
==============================

## UPDATED FUNCTIONS:
* tanglegram - new argument "common_subtrees_color_lines_default_single_leaf_color", to control the default color of connecting the two dendrograms (from black to grey, and can now be controled). Props to DBradley27 (https://github.com/DBradley27)

## OTHER NOTES
- improved docs:
   - dist.dendlist
   - moved from d3heatmap to heatmaply in the vignette
- Started using pkgdown :)
- Fixed testthat failure due to RNG changes in R (test for pvclust)
- minor doc fixes to comply with CRAN. (jumped from 1.12.0 to 1.13.2)

dendextend 1.12.0 (2019-05-11)
==============================
## OTHER NOTES
* Move to RoxygenNote: 6.1.1
* Remove dendextendRcpp from introduction.Rmd
* Remove OLD (5 years old...) inst/doc/dendextend-tutorial.pdf
* Remove d3dendrogram (this code was experimental and given the advances in ggdend and plotly, it is no longer useful. If anyone is curious about this code, you're welcome to find it in previous versions of dendextend under R/d3dendrogram.R). This also let's us remove the dependency on whisker.

## BUG FIXES
* find_k - add missing functions from fpc (So that pamk will work with no NOTEs)

dendextend 1.11.0 (2019-05-10)
==============================

## UPDATED FUNCTIONS:
* find_k - now imports pamk into dendextend so to remove the dependency on fpc (credit to the author is provided in the DESCRIPTION, and mention to the source function in the docs of find_k).

## BUG FIXES
* unbranch - before: unbranch(dend,k), for k > 1, moved the new roots (the roots of dend[[k]]) at the beginning of the new_dend. Hence, whenever k>1, the order of the leaves was changed;			that is, labels(dend) != labels(unbranch(dend,k)). now: the new roots, say there are K of them, are inserted at the positions (k,k+1,...,k+K-1), and so labels(dend) == labels(unbranch(dend,k)).
		

dendextend 1.10.0 (2019-03-15)
==============================

## NEW FUNCTIONS
* pvclust_edges - extracting edge information from pvclust object based on hclust labels (Issues #83)

## UPDATED FUNCTIONS:
* cutree.default now works with any object that has an as.dendrogram method by default. (including agnes and diana)

## OTHER NOTES
* Added RNGversion("3.5.0") to tests so as to comply with the new R RNG change that is coming up in R 3.6.0.


dendextend 1.9.0 (2018-10-19)
==============================

## OTHER NOTES
   * Removed some old deprecated code relating to dendextendRcpp.
   * Minor edits to the doc.

## UPDATED FUNCTIONS:
   * prune_leaf - now works properly with non-binary trees. The modified code in prune_leaf() now trim leaves from splits with more than 2 branches. This simply involves removing the list elements from the dendrogram that match the leaf_name to be removed. Also added tests to verify it works. (props @hypercompetent)
   
## BUG FIXES
   * dend_diff - now works properly (props @jdetribol)
   * Fix "S3 method lookup found 'as.phylo.dendrogram' on search path" by using @rawNamespace in roxygen.

   
   

dendextend 1.8.0 (2018-04-28)
==============================

## NEW FUNCTIONS

* branches_attr_by_lists - Change col/lwd/lty of branches from the root down to clusters defined by list of labels of respective members
* colored_dots - Add colored dots beside a dendrogram


dendextend 1.7.0 (2018-02-10)
==============================

## NEW FUNCTIONS
* get_subdendrograms (and find_dendrogram) - getting subtrees from dendrogram based on cutree labels (fixes #61 and https://stackoverflow.com/questions/48167369/r-getting-subtrees-from-dendrogram-based-on-cutree-labels/)


## BUG FIXES
   * seriate_dendrogram = stop seriate_dendrogram from always using OLO #57
   
## OTHER NOTES
   * Remove NMF from suggested (as it is about to be removed from CRAN). And also labeltodendro.
 


dendextend 1.6.0 (2017-11-13)
==============================

## NEW FUNCTIONS
* pvrect2 - Draw Rectangles Around a Dendrogram's Clusters with High/Low P-values
* min_depth, max_depth - measures the min/max depth of a tree (from the root to the closest/furtherest leaf).

## BUG FIXES
   * rect.dendrogram - it now deals much better with setting the lower part of the rectangle to be below the labels.
   * circlize_dendrogram - can now handle dendrograms with non unique labels. A warning is issued, and a running number is padded to the labels. Problem first reported here: https://stackoverflow.com/questions/46238364/labelling-circular-dendextend-dendrogram/46438501#46438501


dendextend 1.5.2 (2017-05-19)
==============================

## NEW FUNCTIONS
   * print.ggdend - a wrapper for ggplot2::ggplot of a ggdend object.

## BUG FIXES
   * Adding function reindex_dend to resolve problems with as.hclust (#39)


## OTHER NOTES
   * Remove dendextendRcpp :(  (from tests and suggests)

dendextend 1.5.0 (2017-03-24)
==============================

## NEW FUNCTIONS
   * dend_expend and find_dend - functions for finding a "good" dendrogram for a dist
   
## UPDATED FUNCTIONS:
   * cor_cophenetic - dend2 can now also be a dist object (allowing to check how close is some clustering to the original distance matrix).

## BUG FIXES
   * dend_diff - now restore to the par(mfrow) value before running the function.

## OTHER NOTES
   * Simplified the roxygen2 code by using @rdname (and removing many instances of @allias and @usage).
   * remove a test in untangle due to different outputs in R 3.3.3 and R 3.4.0. More tests are probably needed for the bytecompiler for extreme cases (i.e.: dendrograms with odd branch heights)


dendextend 1.4.0 (2017-01-21)
==============================

## NEW FUNCTIONS
   * as.dendrogram.varclus (enhances in Hmisc)
   * highlight_branches, highlight_branches_col, highlight_branches_lwd - Highlight a dendrogram's branches heights via color and line-width.
   * has_edgePar, has_nodePar - Does a dendrogram has an edgePar/nodePar component?

## UPDATED FUNCTIONS:
   * find_k - now includes `k` in the output, which is a copy of `nc`. This is to make it easier to extract the value (i.e.: the suggested number of clusters).
   * set - added the parameter `order_value` to easily use values which are in the order of the original data.
   * tanglegram
      * Add possibility to draw several tanglegrams on same page via the `just_one` paramter.
      * added highlight_branches_col (FALSE) and highlight_branches_lwd (TRUE) parameters. These will only be turned on if the relevant attribute is not already present in the tree. If the tree already has lty/lwd/col - these will not be updated by this parameter. These parameters can be removed from the tree by using `dend %>% set("clear_branches")`.


dendextend 1.3.0 (2016-07-15)
==============================

## NEW FUNCTIONS
   * Added set_labels and place_labels. These are convenience functions for updating the labels of a dendrogram. They differ in their assumption about the order of the labels. Props to Garrett Grolemund for the idea.
      * set_labels assumes the labels are in the same order as that of the labels in the dendrogram.
      * place_labels assumes the labels has the same order as that of the items in the original data matrix. This is useful for renaming labels based on some other columns in the data matrix.

## BUG FIXES
   * "labels_colors<-" - make it more robust for combinations of using it with assign_values_to_leaves_nodePar (as used in set("labels_colors", ...) for example)


dendextend 1.2.0 (2016-06-21)
==============================

## NEW FUNCTIONS
   * find_k - Find the (estimated) number of clusters for a dendrogram using average silhouette width
   * is.dist - checks class to be `dist`
   * seriate_dendrogram - rotates a dendrogram to fit the optimal ordering (via OLO or GW) of some distance matrix (very useful for heatmaps)

## BUG FIXES
   * ggplot.ggdend - Fix the tiny notch in angle of the branches

## OTHER NOTES
   * ggplot2 is now imported (instead of just suggested). This is because the use of dendextend for transforming dendrograms into ggplot2 has become more important (thanks to the new plotly package).
   * Fix various small issues (importing functions from other packages, the documents, etc.)
   * Improve vignette size for CRAN (moving to html_vignette)

dendextend 1.1.9 (2016-03-17)
==============================

## OTHER NOTES
   * Move is.X style functions to a new file: is.functions.R


dendextend 1.1.8 (2016-02-10)
==============================
## BUG FIXES
   * added tryCatch to tests so it would pass github.

dendextend 1.1.7 (2016-02-10)
==============================

## BUG FIXES
   * Added  rmarkdown in Suggests of DESCRIPTION. This fixes the travis-ci error: "  The vignette engine knitr::rmarkdown is not available, because the rmarkdown package is not installed. Please install it." as was suggested in: https://github.com/rstudio/rmarkdown/issues/609
   * Another minor error in tests due to cutree in R-devel.

dendextend 1.1.6 (2016-02-10)
==============================

## BUG FIXES
   * Moved `inst/tests/` to `tests/testthat/`
   * Tests fixed to deal with the new R's ability to run as.hclust on dendrogram with ties.


dendextend 1.1.5 (2016-01-06)
==============================

## BUG FIXES
   * cutree - Fix #18 by updating the sort_cluster_numbers parameter.

## OTHER NOTES
   * Adding Gregory Jefferis as an author (thanks to his work on dendroextras, which was later reused in the dendextend package)

dendextend 1.1.4 (2016-01-01)
==============================


## BUG FIXES
   * colored_bars
      * Fix the default position of the bars (i.e.: y_shift) when dend is provided. (this is a major corrections to the way the bars are located automatically via y_shift)
      * Fix the example in the documentation of `colored_bars`
      * NEW parameter horiz - now allows for adding bars to horizontal dendrograms
      * sort_by_labels_order is now set to TRUE by default
      * Made more checks on the object type of dend
   * Added many description elements in .Rd files. 


dendextend 1.1.3 (2015-11-07)
==============================

## NEW FUNCTIONS
   * color_unique_labels


dendextend 1.1.2 (2015-10-30)
==============================

## UPDATED FUNCTIONS:
   * intersect_trees - return dendlist() and a warning if there are no shared labels between the two trees.
   * Removed functions labels.matrix and labels<-.matrix, in order to avoid conflicts with arules (and since these functions are not really used in other parts of the package) - reported by Maja Alicja.
   * rect.dendrogram and identify.dendrogram - gain the stop_if_out parameter. The defaults for this parameter makes the error of "Error in rect.dendrogram(x, k = k, x = X$x, cluster = cluster[, k - 1],  : 
k must be between 2 and 10" - to become less common (since it replaces it with a warning). Feature request by jedgroev from http://stackoverflow.com/questions/32648935/how-to-use-identify-to-a-horizontal-dendrogram-of-class-dendrogram-in-r

## BUG FIXES
   * as.ggdend.dendrogram - fix "Error in FUN(X[[i]], ...) : subscript out of bounds" problem for some (more) trees. Fixes bug #12
   * as.ggdend.dendrogram - can now handle different label heights. (for example, the ones produces when using hang.dendrogram)

## OTHER NOTES
   * Updated CITATION file.


dendextend 1.1.0 (2015-07-30)
==============================

## NEW FUNCTIONS
   * circlize_dendrogram - a function for creating radial dendrogram plots
   * labels_col - Added as an alias of labels_colors
   * labels_cex

## UPDATED FUNCTIONS:
   * set - added "branches_k_lty" parameter

## BUG FIXES
   * as.ggdend.dendrogram - fix "Error in FUN(X[[i]], ...) : subscript out of bounds" problem for some trees.
   * Various typo fixes to the vignettes.

## OTHER NOTES
   * Added a CITATION file!


dendextend 1.0.3 (2015-07-05)
==============================

## UPDATED FUNCTIONS:
   * assign_values_to_nodes_nodePar - can now handle NA with a character string vector in value. Fixes #10


dendextend 1.0.2 (2015-06-28)
==============================

## UPDATED FUNCTIONS:
   * ggplot.ggdend - added offset_labels (TODO: still needs to fix the figure margins)

## OTHER NOTES
   * minor typo fixes


dendextend 1.0.1 (2015-06-28)
==============================

## OTHER NOTES
   * Added import to NAMESPACE: graphics, grDevices
   * dendextend 1.0.1 is intended to be shipped to CRAN.


dendextend 1.0.0 (2015-06-27)
==============================

## NEW FUNCTIONS
   * common_subtrees_clusters - a (currently hidden) function to get clusters for labels of common subtrees between two trees.
   * labels.dendrogram is now working through dendextend_options("labels.dendrogram"). The defualt is the new dendextend_labels.dendrogram (which is just stats:::labels.dendrogram), but this allows the package dendextendRcpp to change the function used by the package (without masking the function in base R) - thus making both me, and CRAN, happy :)
   * rank_values_with_clusters - Rank a vector based on clusters (important for various functions.) Added tests.
   * cor_common_nodes - a new correlation measure between dendrograms.
   * cor_FM_index - Correlation of FM_index for some k (similar to Bk actually)
   * prune_common_subtrees.dendlist - Prune trees to their common subtrees
   * nleaves.dendlist
   
## UPDATED FUNCTIONS:
   * color_branches - gained a new "cluster" parameter to allow for easy uneven coloring of branches (using branches_attr_by_clusters). This is not a new feature, as it is an attempt to have the user access more options from one place (i.e.: color_branches).
   * tanglegram - turned "highlight_distinct_edges = FALSE". This is due to a bug in R that causes plot.dendrogram to crash when trying to plot a tree with both lty and some character color for the branch.
   * tanglegram - 
      * Added new parameters: common_subtrees_color_lines and common_subtrees_color_branches to color connecting-lines and/or the dendrograms themsleves, to help detect commonly shared subtrees.
      * new parameter: faster.
   * plot.ggdend - added support to plot nodes
   * branches_attr_by_clusters - 
      * can now accept a vector of values with the length of the labels.
      * new parameter "branches_changed_have_which_labels" - allows the user the decide if the change in parameters will be for branches with all/any of the labels (useful for tanglegram - since we would like to color common subtrees with all of the labels, not just any.)
   * dendlist - removed warning when creating an empty dendlist (since we also don't get a warning when creating a list() )
   * ladderize - added the `which` parameter (for indicating which elements in the dendlist to ladderize)
   * untangle.dendlist - 
      * can now return a dendlist with more than two elements.
      * now preserve the names in the dendlist
      * now has a new "labels" method, and it is now the default.
   * dendlist - added the `which` parameter (for indicating which elements in the dendlist to pick out)
   * set
      * added "rank_branches"
   * untangle_random_search/untangle_step_rotate_2side/untangle_best_k_to_rotate_by_2side_backNforth - no longer returns a dendlist with names (it shouldn't, they didn't have a name to begin with.)
   * cor.dendlist - added methods "common_nodes", "FM_index".
   * cor_cophenetic - changed method to method_coef (so it could be updated when using cor.dendlist)

   * use "dend" as a standard name for all the parameters that accept dendrograms (whenever possible, in some cases I preferred to keep another name due to other conventions.)
      * object -> dend  for: 
               set, set.dendrogram, set.dendlist, 
               get_leaves_attr, get_leaves_nodePar, get_leaves_edgePar, 
               get_leaves_branches_attr, get_leaves_branches_col, get_nodes_attr, 
               assign_values_to_leaves_nodePar, assign_values_to_leaves_edgePar, 
               assign_values_to_nodes_nodePar, assign_values_to_branches_edgePar, 
               remove_branches_edgePar, remove_nodes_nodePar, remove_leaves_nodePar, 
               labels_colors, shuffle
      * tree -> dend  for: 
               color_branches, color_labels_by_labels, color_labels, get_branches_heights, dendextend_get_branches_heights, dendextend_cut_lower_fun, cutree_1h.dendrogram, cutree_1k.dendrogram, heights_per_k.dendrogram
      * x -> dend  for: cor.dendlist, dend_diff, dist.dendlist, distinct_edges, highlight_distinct_edges, partition_leaves, get_nodes_xy, prune, unbranch
      * tree1/tree2 or x1/x2 -> dend1/dend2  for: cor_FM_index, cor_common_nodes, cor_bakers_gamma, cor_cophenetic, entanglement, untangle_random_search, intersect_trees, tanglegram


## BUG FIXES
   * Fix "'::' or ':::' import not declared from: ‘rpart’" by adding rpart to DESCRIPTION.
   * as.hclust.pvclust - use "x" instead of "object", to avoid "checking S3 generic/method consistency ... WARNING"
   * Fix "Objects in \usage without \alias in documentation object". For ‘prune.rpart’ and ‘sort.dendlist’.
   * rect.dendrogram - deals with the case we want to use k for which k+1 is not defined.
   * Parameters are now stored as a list for (allows for branches to have colors/linetype/linewidth, some are numeric and some character): assign_values_to_branches_edgePar / assign_values_to_leaves_nodePar / assign_values_to_leaves_edgePar / assign_values_to_nodes_nodePar - the parameters are stored as a list in edgePar/nodePar (instead of a vector). Discovered thanks to Martin Maechler.  Fixes: "Error in segments(x0, y0, x1, y1, col = col, lty = lty, lwd = lwd) : invalid line type: must be length 2, 4, 6 or 8"
   * made sure that the end of the vector in "dendextend_heights_per_k.dendrogram" will give the tree size (and not 0) as its name.
   * as.ggdend - now supports edgePar and nodePar which are lists.
   
## OTHER NOTES
   * Added Code of conduct
   * Added CRAN status
   * Added codecov
   * Moved FAQ from introduction.Rmd to FAQ.Rmd
   * New vignette "Cluster_Analysis.Rmd" - demonstrating the use of the package on three famous datasets (Iris, khan, votes.repub, animals)
   * Added the khan dataset to the package.
   * moved assign_dendextend_options to ".onLoad" - this now allows the use of dendextend::some_func

dendextend 0.18.8 (2015-05-17)
==============================

## UPDATED FUNCTIONS:
   * all.equal.dendlist - can now compare two dendlist objects to one another, and not only the dendrograms inside one dendlist. (also added new tests that all.equal.dendlist works)
   * all.equal.dendrogram - suppress warning for a dend with only 1 item, when using dendextendRcpp.
   * rect.dendrogram - make the heights of the rects be in the middle of the two clusters so that they would look nicer. Added prop_k_height to state which proportion of the height the rect should be (between k and k+1 heights). Also added upper_rect to allow the user to customize the exact height.

## BUG FIXES
   * identify.dendrogram - parameter horiz now works (fixes #4)

dendextend 0.18.7 (2015-05-05)
==============================
## VIGNETTE
   * remove dependancy on DendSer (using require instead of library)

## UPDATED FUNCTIONS:
   * untangle - added method="ladderize"
   * tanglegram.dendlist - fix it when names is null to have the default be ""


dendextend 0.18.6 (2015-04-25)
==============================
## NEW FUNCTIONS
   * get_leaves_edgePar - Get edgePar of dendrogram's leaves
   * get_leaves_branches_attr - Get an attribute of the branches of a dendrogram's leaves
   * get_leaves_branches_col - Get the colors of the branches of a dendrogram's leaves. This function is actually the point of the two other functions. It is meant to help match the color of the labels with that of the branches - after running color_branches.

## UPDATED FUNCTIONS:
   * tanglegram.dendlist - now gets main_left and main_right (if they are null) from the names in dendlist (if they exist)

## VIGNETTE
   * added example for using "get_leaves_branches_col" in "How to color the branches in heatmap.2?"

## OTHER NOTES
   * library corrplot added to plot cor.dendlist results. Examples added to vignette and function's example.

dendextend 0.18.5 (2015-04-22)
==============================

## VIGNETTE
   * added: "How to color the branches in heatmap.2?"


dendextend 0.18.4 (2015-02-07)
==============================

## NEW FUNCTIONS
   * prune.rpart added
   * sort.dendlist
   * as.hclust.pvclust


dendextend 0.18.3 (2015-01-31)
==============================

## OTHER NOTES (Thanks to Prof Brian Ripley for help.)
   * Fix "title case" for the package's Title in the DESCRIPTION
   * Fix "No package encoding and non-ASCII characters in the following R files"
   * Fix "Please use :: or requireNamespace() instead." by commenting out all "library", since using "::" is enough!
   * dendextend 0.18.3 is intended to be shipped to CRAN.


dendextend 0.18.2 (2015-01-31)
==============================

## OTHER NOTES
   * Minor doc fix for `collapse_branch`
   * dendextend 0.18.2 is intended to be shipped to CRAN.


dendextend 0.18.1 (2015-01-31)
==============================

## VIGNETTE - new sections!
   * Quick functions for FAQ
      * How to colour the labels of a dendrogram by an additional factor variable
      * How to color a dendrogram's branches/labels based on cluster (i.e.: cutree result)
      * Change dendrogram's labels
      * Larger font for leaves in a dendrogram
      * How to view attributes of a dendrogram
   * ggplot2 integration (!)
   * Comparing trees: 
      * dend_diff
      * all.equal
      * dist.dendlist
      * cor.dendlist
   * Others
      * rotate - explain about sort
      * collapse_branch


## UPDATED FUNCTIONS:
   * `sort.dendrogram` - added a new parameter: type = c("labels", "nodes"), to use `ladderize` for sorting
   * `ggplot.ggdend` - support theme = NULL

## OTHER NOTES
   * dendextend 0.18.1 is intended to be shipped to CRAN.


dendextend 0.18.0 (2015-01-29)
==============================

## NEW FILES:
   * ape.R - moved `as.dendrogram.phylo` and `as.phylo.dendrogram` functions to it.
   * cor.dendlist.R - For the cor.dendlist function
   * renamed imports_stats.R to stats_imports.R
   * ggdendro.R
   * ggdend.R
   * dist_long.R

## NEW FUNCTIONS
   * More connections:
      * A new phylo method for `labels` and `labels<-`
   * More ways to compare trees:
      * cor.dendlist - Correlation matrix between a list of trees.
      * partition_leaves - A list with labels for each subtree (edge)
      * distinct_edges - Finds the edges present in the first tree but not in the second
      * highlight_distinct_edges - Highlight distint edges in a tree (compared to another one). Works for both dendrogram and dendlist.
      * dend_diff - Plots two trees side by side, highlighting edges unique to each tree in red. Works for both dendrogram and dendlist.
      * dist.dendlist - Topological Distances Between Two dendrograms (currently only the Robinson-Foulds distance)
      * all.equal.dendrogram/all.equal.dendlist - Global Comparison of two (or more) dendrograms
      * `which_node` - finds Which node is common to a group of labels
   * Dendrograms in ggplot2! (enhancing the ggdendro package)
      * `dendrogram_data` (internal) function - a copy of the function from the ggdendro package (the basis for the new ggdend class).
      * `get_leaves_nodePar` - Get nodePar of dendrogram's leaves (designed to help with as.ggdend)
      * `as.ggdend.dendrogram` - turns a dendrogram to the ggdend class, ready to be plotted with ggplot2.
      * `prepare.ggdend` - fills a ggdend object with various default values (to be later used when plotted)
      * `ggplot.ggdend` - plots a ggdend with the ggplot2 engine (also the function `theme_dendro` was imported from the ggdendro package).
   * Others:
      * `remove_nodes_nodePar` - as the name implies...
      * `collapse_branch` - simplifies a tree with branches lower than some tollerance level   
      * `ladderize` - Ladderize a Tree (reorganizes the internal structure of the tree to get the ladderized effect when plotted)

## NEW TESTS:
   * partition_leaves
   * distinct_edges
   * dend_diff 
   * dist.dendlist


## UPDATED FUNCTIONS:
   * `nleaves.phylo` - no longer require conversion to a dendrogram in order to compute.
   * `labels<-.dendrogram` - no longer forces as.character conversion
   * `tanglegram` - a new highlight_distinct_edges parameter (default is TRUE)
   * `cutree` - now produces warnings if it returns 0's. i.e.: when it can't cut the tree based on the required parameter. (following isue #5 reported by grafab)
   * `cutree_1h.dendrogram` and `cutree_1k.dendrogram` - will now create clusters as the number of items if k==nleaves(tree) or if h<0. This is both consistent with stats::hclust, but it also "makes sense" (since this is well defined for ANY tree). Also updated the tests.
   * Rename `get_branches_attr` to be `get_root_branches_attr`
   * `get_nodes_attr` - added the "id" parameter (to get attributes of only a subset of id's)
   * `as.dendrogram.phylo` is properly exported now.


dendextend 0.17.6 (2014-12-08)
==============================

## NEW FUNCTIONS
   * dist_long - Turns a dist object to a "long" table.


dendextend 0.17.5 (2014-09-22)
==============================

## UPDATED FUNCTIONS:
   * `order.dendrogram<-` - commenting off an examples and tests which (as of R 3.1.1-patched) produces an error (as it should). Thanks to Prof Brian Ripley for the e-mail about it.


## BUG FIXES
   * fix: checking S3 generic/method consistency warning in cor_bakers_gamma:
           function(tree1, tree2, use_labels_not_values, to_plot, warn, ...)
         cor_bakers_gamma.dendlist:
           function(tree1, which, ...)
   * Undocumented code objects:
        'plot.dendlist'
   *  `cor_bakers_gamma.Rd`:
         \usage lines wider than 90 characters

## VIGNETTE:
   * Fixed several typos and grammatical mistakes.

## OTHER NOTES
   * dendextend 0.17.5 is intended to be shipped to CRAN (to stay compatible with R 3.1.1-patched).


dendextend 0.17.4 (2014-09-20)
==============================

## NEW FUNCTIONS
   * set.data.table - informs the user of the conflict in "set" between dendextend and data.table.

## VIGNETTE:
   * added sessionInfo


dendextend 0.17.3 (2014-08-26)
==============================

## UPDATED FUNCTIONS:
   * color_labels - now can handle the coloring of labels when the function is without k and h, but that it is not possible to cut the tree to nleaves items (due to several leaves with 0 height). This is done by not doing any cutting in such cases, and just directly using labels_colors. Tests are added. Bug report by Marina Varfolomeeva, a.k.a varmara - thanks! (https://github.com/talgalili/dendextend/issues/3 )


dendextend 0.17.2 (2014-08-25)
==============================

## NEW FUNCTIONS
   * cor_bakers_gamma.dendlist
   * assign_values_to_leaves_edgePar (noticed the need from this question: http://stackoverflow.com/questions/23328663/color-branches-of-dendrogram-using-an-existing-column?rq=1)

## UPDATED FUNCTIONS:
   * assign_values_to_leaves_nodePar - added if(warn), if value is missing.

## VIGNETTE:
   * Fix some typos and mistakes.
   * Add to introduction.Rmd how to install the package from github.

dendextend 0.17.1 (2014-08-19)
==============================


## OTHER NOTES
   *  compacted 'dendextend-tutorial.pdf' from 725Kb to 551Kb (doc fixes to pass CRAN checks)
      (Thanks to using the following:

               tools::compactPDF("inst\\doc\\dendextend-tutorial.pdf", 
                                 qpdf = "C:\\Program Files (x86)\\qpdf-5.1.2\\bin\\qpdf.exe", 
                                 gs_cmd = "C:\\Program Files\\gs\\gs9.14\\bin\\gswin64c.exe",
                                 gs_quality="ebook") 

      And to the help of Prof Brian Ripley and Kurt Hornik
      )

dendextend 0.17.0 (2014-08-19)
==============================

## VIGNETTE:
   * Wrote a new vignette "introduction.Rmd", to showcase the new functions since the last vignette, and give a quick-as-possible introduction to the package functions.


## NEW FUNCTIONS
   * `get_nodes_xy` - Get the x-y coordiantes of a dendrogram's nodes
   * `all_unique` - check if all elements in a vector are unique
   * `head.dendlist`
   * `rainbow_fun` - uses rainbow_hcl, or rainbow (if colorspace is not available)

## UPDATED FUNCTIONS:
   * ALL `warn` paramteres are now set to dendextend_options("warn") (which is FALSE)!
   * `get_branches_attr` - change "warning" to "warn", and it now works with is.dendrogram, and no longer changes the class of something which is not a dendrogram.
   * `untangle_step_rotate_2side` - print_times is now dendextend_options("warn"),
   * `color_branches` - now handles flat trees more gracefully. (returns them as they are)
   * `cutree.dendrogram` - now replaces NA values with 0L (fix tests for it), added a parameter (NA_to_0L) to control it.
   * `Bk` - Have it work with cutree(NA_to_0L = FALSE)
   * `set.dendrogram` - added explenation in the .Rd docs of the different possible options for "what"
   * `set.dendrogram` - added nodes_pch, nodes_cex and nodes_col - using `assign_values_to_nodes_nodePar`
   * `set.dendrogram` - changed from using `labels_colors<-` to `color_labels` for "labels_colors" (this will now work with using k...)
   * `set.dendrogram` - if "what" is missing, return the object as is.
   * `set.dendrogram` - added a "labels_to_char" option.
   * `labels_colors<-` - added if(dendextend_options("warn")) 
   * `labels<-.dendrogram` - if value is missing, returning the dendrogram as is (this also affects `set`)
   * `get_nodes_attr` - can now return an array or a list for attributes which include a more complex structure (such as nodePar), by working with lists and adding a "simplify" parameter.
   * `rect.dendrogram` - a new xpd and lower_rect parameters - to control how low the rect will be (for example, below or above the labels). The default is below the labels.
   * `colored_bars` - added defaults to make the bars be plotted bellow the labels. +allow the order of the bars to be based on the labels' order, made that to be the default +have scale default be better for multiple bars.
   * `branches_attr_by_labels` now uses `dendextend_options("warn")` to decide if to print that labels were coerced into character.
   * `intersect_trees` - now returns a dendlist.
   * `untangle` - has a default to method (DendSet)
   * `untangle_step_rotate_1side` - added "leaves_matching_method" parameter.
   * `entanglement.dendrogram` - changed the default of "leaves_matching_method" to be "labels" (slower, but safer for the user...)

## BUG FIXES
   * `branches_attr_by_clusters` and `branches_attr_by_labels` - moved from using NA to Inf.
   * `color_branches` - can now work when the labels of the tree are not unique ("feature"" request by Heather Turner - thanks Heather :) )
   * `rect.dendrogram` - fix a bug with the location of the rect's (using "tree" and not "dend")
   * `rect.dendrogram` - Made sure the heights are working properly!
   * `colored_bars` - fix for multiple bars to work.
   * `assign_values_to_branches_edgePar`, `assign_values_to_nodes_nodePar`, `assign_values_to_leaves_nodePar` - now ignores "Inf" also when it is a character by adding as.numeric (and not only if it is numeric!) (this might be a problem if someone would try to update a label with the name "Inf").

## NEW FILES:
   * dendextend_options.R - moved `dendextend_options` functions to it.
   * get_nodes_xy.R
   * Rename files: trim.R -> prune.R
   * DendSer.R
   * Move the function `branches_attr_by_labels` between two files.

## NEW TESTS:
   * `assign_values_to_branches_edgePar` - make sure it deals with Inf and "Inf".

## OTHER NOTES
   * Moved ggdendro,labeltodendro,dendroextras,ape to "Enhances:" in DESCRIPTION.
   * Moved dendextend-tutorial.rnw to vignettes\disabled - so it is still there, but not compiled.
   * Moved dendextend-tutorial.pdf to inst\doc - so there is a copy of this older vignette, but without needed to run it with all the benchmarks... (it is also compressed)
   * Created a copy of "introduction.html" in inst/ignored (so people could see it on github)
   * Have the package build the vignette.

dendextend 0.16.4 (2014-08-06)
==============================

## NEW FUNCTIONS
   * `as.dendrogram.pvclust` - extract the hclust from a pvclust object, and turns it into a dendrogram.
   * `hc2axes` - imported from pvclust, needed for text.pvclust
   * `text.pvclust` - imported from pvclust, adds text to a dend plot of a pvclust result
   * `pvclust_show_signif` - Shows the significant branches in a dendrogram, based on a pvclust object
   * `pvclust_show_signif_gradient` - Shows the gradient of significance of branches in a dendrogram, based on a pvclust object


## UPDATED FUNCTIONS:
   * `assign_values_to_leaves_nodePar`, `assign_values_to_nodes_nodePar`, `assign_values_to_branches_edgePar` - If the value has `Inf` (instead of NA!) then the value will not be changed. 


dendextend 0.16.3 (2014-08-06)
==============================

## NEW FUNCTIONS
   * `assign_values_to_nodes_nodePar` - Assign values to nodePar of dendrogram's nodes

## UPDATED FUNCTIONS:
   * `assign_values_to_leaves_nodePar` - If the value has NA then the value in edgePar will not be changed. 

## OTHER NOTES
   * NEWS - updated to use header 2 and 3 instead of 1 and 2 for the markdown version.


dendextend 0.16.2 (2014-07-29)
==============================

## OTHER NOTES
   * require -> library (Thanks Yihui: http://yihui.name/en/2014/07/library-vs-require/)


dendextend 0.16.1 (2014-07-26)
==============================

## OTHER NOTES
   * Minor doc fixes to pass CRAN checks.


dendextend 0.16.0 (2014-07-26)
==============================

## NEW FUNCTIONS
   * `branches_attr_by_clusters` - This function was designed to enable the manipulation (mainly coloring) of branches, based on the results from the cutreeDynamic function (from the {dynamicTreeCut} package).
   * `which_leaf` - Which node is a leaf?
   * `na_locf` - Fill Last Observation Carried Forward

## UPDATED FUNCTIONS:
   * `assign_values_to_branches_edgePar - now can keep existing value, if gets NA.
   * `colored_bars` - change the order of colors and dend, and allowing for dend to be missing. (also some other doc modifications)
   * `branches_attr_by_labels` - change the order of some parameters (based on how much I expect users to use each of them.)
   * `assign_values_to_branches_edgePar` - allow the option to skip leaves

## NEW FILES:
   * branches_attr_by.R - for branches_attr_by_clusters

## OTHER NOTES
   * added a pvclust example (using a condition on p-value, and heighlighting branches based on that with lwd/col.)


dendextend 0.15.2 (2014-07-24)
==============================

## NEW FUNCTIONS
   * `noded_with_condition` - Find which nodes satisfies a condition
   * `branches_attr_by_labels` - Change col/lwd/lty of branches matching labels condition


## UPDATED FUNCTIONS:
   * `rect.dendrogram` - adding paramters for creating text under the clusters,
as well as make it easier to plot lines on the rect (density = 7). props to skullkey for his help.
   * `set.dendrogram` - added new options: by_labels_branches_col, by_labels_branches_lwd, by_labels_branches_lty

## NEW FILES:
   * noded_with_condition.R

dendextend 0.15.1 (2014-07-16)
==============================

## NEW FUNCTIONS
   * `order.hclust` - Ordering of the Leaves in a hclust Dendrogram
   * `rect.dendrogram` - just like `rect.hclust`, plus: works for dendrograms, passes `...` to rect for lwd lty etc, now has an horiz parameter! 
   * `identify.dendrogram` - like `identify.hclust`: reads the position of the graphics pointer when the (first) mouse button is pressed. It then cuts the tree at the vertical position of the pointer and highlights the cluster containing the horizontal position of the pointer. Optionally a function is applied to the index of data points contained in the cluster.


## NEW FILES:
   rect.dendrogram.R

## OTHER NOTES
   * Rename the `add` functions to be called `set`. Reason: both are short names (important for chaining), both are not used in base R. "add" is used in magrittr (not good long term), and "set" sounds better English wise (we are setting labels color, more than adding it...).
   * Rename 2 file names from add->set (set.dendrogram.R and tests-set.dendrogram.R)


dendextend 0.15.0 (2014-07-14)
==============================

## NEW FUNCTIONS
   * `dendlist` - a function which creates a list of dendrogram of the new "dendlist" class.
      * `tanglegram.dendlist`
      * `entanglement.dendlist`
      * `is.dendlist` - to check that an object is a dendlist
      * `as.dendlist` - to turn a list to a dendlist
      * `plot.dendlist` - it is basically a wrapper to tanglegram.
   * `click_rotate` - interactively rotate a tree (thanks to Andrej-Nikolai Spiess)
   * `untangle` - a master function to control all untangle functions (making it much easier to navigate this feature, as well as use it through %>% piping)
   * `untangle_DendSer` - a new untangle function (this time, only for dendlist), for leverging the serialization package for some more heuristics (based on the functions rotate_DendSer and DendSer.dendrogram).
   * `add.dendrogram` - a new master function to allow various updating of dendrogram objects. It includes options for: labels, labels_colors, labels_cex, branches_color, hang, leaves_pch, leaves_cex, leaves_col, branches_k_color,      branches_col, branches_lwd, branches_lty, clear_branches, clear_leaves
   * `add.dendlist` - a wrapper to add.dendrogram.
   * `colored_bars` - adding colored bars underneath a 
      dendrogram plot.


## UPDATED FUNCTIONS:
   * Made sure that the main `untangle` functions will return a `dendlist` (and also that untangle_step_rotate_2side will be able to work with the new untangle_step_rotate_1side output)
   * switched to using match.arg wherever possible (Bk_plot,  cor_cophenetic, entanglement, untangle_random_search, untangle_step_rotate_1side, and untangle_step_rotate_2side).
   * `labels_colors<-` - now has a default behavior if value is missing. Also made sure it is more robust (for cases with partiel attr in nodePar)
   * `color_branches` - now has a default behavior if k is missing.
   * `assign_values_to_branches_edgePar` - value can now be different than 1 (it now also has a recycle option for the value)
   * Generally - moved to using `is.dendrogram` more.
   * `tanglegram` - now preserve and restore previous par options (will no longer have a tiny plot in the left corner, when using a simple plot after tanglegram)


## NEW S3 METHODS:
   * `tanglegram.dendlist`

## NEW FILES:
   * dendlist.R
   * test-dendlist.R
   * test-add.dendrogram.R
   * add.dendrogram.R
   * colored_bars.R
   * magrittr.R

## UPDATED TESTS: 
   * Check dendlist works

## OTHER NOTES
   * DESCRIPTION - 
      * Added the magrittr package as a Depends.
      * changed stats from depends to imports. Here is a good reference for why to choose the one over the other - http://stackoverflow.com/questions/8637993/better-explanation-of-when-to-use-imports-depends
And: http://stackoverflow.com/questions/6895852/load-a-package-only-when-needed-in-r-package
   * Fix errors and typos in vignettes - thank you Bob Muenchen!
   * Fix the docs of the functions in dendextend which relates to the newer dendextendRcpp (version 0.5.1): cut_lower_fun, get_branches_heights,  heights_per_k.dendrogram
   * tests - Moved from using test_that with equal() to test_equal (due to some conflict with, possibly, devtools)
   * roxygen2 - Moved from using @S3method to @export (removed 45 warnings from check() )
   * Moved all "@import" to the dendextend-package.R file (just to make it easier to follow up on them). This code makes sure that thees packages will be mentioned in the NAMESPACE file.
   * Imported the %>% function from magrittr (using a trick from the dplyr package)

dendextend 0.14.4 (2014-07-04)
==============================

## OTHER NOTES
   * Changed all R script files from .r to .R!


dendextend 0.14.3 (2014-04-26)
==============================
## UPDATED DESCRIPTION:
   * Fix an author name.
   * Added dendextendRcpp to suggest

## OTHER NOTES
   * Minor changes to docs.

dendextend 0.14.2 (2014-03-15)
==============================

## UPDATED DESCRIPTION:
   * Added dependency for R (>= 3.0.0)

## OTHER NOTES
   * dendextend 0.14.2 is intended to be shipped to CRAN.


dendextend 0.14.1 (2014-03-15)
==============================

## UPDATED DESCRIPTION:
   * Added Uwe and Kurt as contributors.
   * Removed Suggests: dendextendRcpp, (until it would be on CRAN)
   * Removed link to google group


## NEW FUNCTIONS
   * dendextend_options (actually an enviornment + a function). Here I've moved the dendextend_options from the global enviornment to the dendextend namespace.

## UPDATED TESTS: 
   * update test_rotate.r so it would make sure ape is loaded BEFORE dendextend.

## OTHER NOTES
   * dendextend 0.14.1 goes with Version 0.5.0 of dendextendRcpp. Previous versions of dendextendRcpp will not be effective for versions of dendextend which are before 0.14.0.
   * dendextend 0.14.1 is intended to be shipped to CRAN.


dendextend 0.14.0 (2014-03-15)
==============================


## UPDATED FUNCTIONS:
   * assign_dendextend_options - Moved to passing the functions through "dendextend_options" instead of through "options" (Thanks to suggestions by Kurt Hornik and Uwe Ligges).
   * assign_dendextend_options - is now exported.
   * remove_dendextend_options - now removes the object dendextend_options
   * get_branches_heights, heights_per_k.dendrogram, cut_lower_fun - now all rely on dendextend_options.

## UPDATED TESTS: 
   * update tests to the new names in dendextendRcpp (dendextendRcpp_cut_lower_fun, dendextend_options)


dendextend 0.13.0 (2014-03-01)
==============================

## UPDATED FUNCTIONS:
   * assign_dendextend_options - Moved to passing the functions through "options" instead of through assignInNamespace (which was not intended for production use).
   * get_branches_heights, heights_per_k.dendrogram, cut_lower_fun - now all rely on the function located in the global options. This way, they can be replaced by the dendextebdRcpp version, if available.

## UPDATED TESTS: 
   * When comparing to dendextendRcpp - added condition to not make the check if the package is not loaded and in the search path (this way I could compare the tests with and without the dendextendRcpp package).
   * added a minor test for dendextend_get_branches_heights - checking the function directly through the options.

## UPDATED DOCS: 
   * dendextend_get_branches_heights, dendextend_heights_per_k.dendrogram, dendextend_cut_lower_fun - gave speed tests


## NEW FUNCTIONS
   * assign_dendextend_options - we now pass all functions that have a Rcpp equivalent through "options". While this adds a bit of an overhead (sadly), it still gets a much faster speed gain, and without verious warnings that CRAN checks would not like...
   * dendextend_get_branches_heights, dendextend_heights_per_k.dendrogram, dendextend_cut_lower_fun

## OTHER NOTES
   * dendextend 0.13.0 goes with Version 0.4.0 of dendextendRcpp. Previous versions of dendextendRcpp will not be effective for versions of dendextend which are before 0.13.0 (however, it would also not conflict with them...)
   * dendextend 0.13.0 is intended to be shipped to CRAN.


dendextend 0.12.2 (2014-02-03)
==============================
## UPDATED DESCRIPTION:
   * Removed VignetteBuilder: knitr (until later)
   * Removed Suggests: dendextendRcpp, (until later)
   * fixed mis-spelled words: extanding (14:40)

## NEW FUNCTIONS
   * Hidden "stats" functions have been added to a new file "imports_stats.r"
      with a new local copy for
                           'stats:::.memberDend' 'stats:::.midDend'
                           'stats:::midcache.dendrogram' 'stats:::plotNode'
                           'stats:::plotNodeLimit'
      with stats::: -> stats_

## UPDATED FUNCTIONS:
   * stats:::cutree -> stats::cutree
   * dendextend:::cutree -> dendextend::cutree

## OTHER NOTES
   * compacted ‘dendextend-tutorial.pdf’ from 961Kb to 737Kb (thanks to tools::compactPDF)
   * dendextend 0.12.2 is intended to be shipped to CRAN.


dendextend 0.12.1 (2014-02-02)
==============================

## UPDATED TESTS: 
   * Made sure to check dendextendRcpp is available before calling it.

## UPDATED DOCS:
   * data(iris) -> data(iris, envir = environment()) 
   * Fix "\examples lines wider than 100 characters:" in several places.

## OTHER NOTES
   * Commented out manipulations on the search path and of assignInNamespace (to avoid NOTES/warnings). This was done after moving all of these operations into Rcpp.
   * dendextend 0.12.1 is intended to be shipped to CRAN. (but failed)

dendextend 0.12.0 (2014-02-01)
==============================

## UPDATED FUNCTIONS:
   * exported prune_leaf
   * as.dendrogram.phylo as.phylo.dendrogram - turned into S3 (no longer exported)
   * changed functions names:
      * trim -> prune
      * unroot -> unbranch
   * Moved from ::: to :: (where possible).
   * tanglegram.dendrogram - fix warning in layout(matrix(1:3, nrow = 1), width =
  columns_width): partial argument match of 'width' to 'widths'
   * Return "as.phylo.dendrogram" by adding "ape" to "Imports" in DESCRIPTION and "import" to NAMESPACE. Also fixing consistancy (using x instead of object).
   * unbranch.phylo - fix extra parameters.

## UPDATED DOCS:
   * leaf_Colors - fix example (added "dend").
   * Fix various "Missing link or links in documentation object" for example:
      * remove \link{untangle} from various .Rd (I never created this function...)
      * tangelgram -> tanglegram
   * fix "Unknown package 'dendroextra' in Rd xrefs" in color_branches docs. (into dendroextras)
   * Fix Undocumented code objects: 'old_cut_lower_fun' 'old_get_branches_heights'
  'old_heights_per_k.dendrogram'.  By adding them as "#' @aliases"
   * Fix "Codoc mismatches from documentation object"
      * 'rotate': - by removing k and h (since I never got to implement them...)
      * 
   * Fix "Mismatches in argument default values"
      * tanglegram
          * Name: 'margin_inner' Code: 3 Docs: 1.8
          * Name: 'lab.cex' Code: NULL Docs: 1
          * Name: 'remove_nodePar' Code: FALSE Docs: F
   * Fix "Argument names in code not in docs", for: edge.lwd dLeaf_left dLeaf_right main sub rank_branches hang match_order_by_labels cex_main cex_main_left cex_main_right cex_sub
   * Fix "'library' or 'require' call not declared from: 'ape'" by commenting-off every "require(ape)" command in the code, since it is already mentioned in imports!
      (see: http://stackoverflow.com/questions/15648772/how-do-i-prevent-r-library-or-require-calls-not-declared-warnings-when-dev)
      The problem still persists because of .onLoad in zzz.r, but we'll look into this later...
   * Fix "Undocumented arguments in documentation object" for:
      * 'bakers_gamma_for_2_k_matrix'
      * 'cor_bakers_gamma'
      * 'cut_lower_fun'
   * Fix "Objects in \usage without \alias in documentation object 'shuffle'":
  'shuffle.dendrogram' 'shuffle.hclust' 'shuffle.phylo'
   * Fix "Argument items with no description in Rd object": 'plot_horiz.dendrogram', 'untangle_step_rotate_1side'.
   * rotate - Remove the "flip" command in the example (after I noticed that "rev" does this just fine...)


## UPDATED TESTS: 
   * S3methods no longer seem to be exported (due to something in roxygen2), I chose to update the tests accordingly.
      * cutree.hclust -> dendextend:::cutree.hclust
      * cutree.dendrogram -> dendextend:::cutree.dendrogram
   * cut_lower_fun acts diffirently on dendextendRcpp vs old dendextend, so I updated the tests to reflect that.
   * Fixed the usage of person() in DESCRIPTION. (props goes to Uwe Ligges for his input)

## OTHER NOTES
   * Fixing .Rd indentation.
   * Fix S3method in NAMESPACE.
   * Added "ape::" to as.phylo.
   * Added to .Rbuildignore: (large files which are not essential)
      * inst/doc/2013-09-05_Boston-useR
      * vignettes/figure
      * vignettes/ (we'll deal with this later...)
   * Removed "Enhances: ape" from DESCRIPTION
   * README.md - Using 'talgalili/dendextend', in install_github


dendextend 0.11.2 (2013-08-31)
==============================

## UPDATED FUNCTIONS:
   * tanglegram now has "sub" and "cex_sub" parameters.
   * untangle_step_rotate_2side added k_seq parameter.
   * "trim" is now called "prune"!

## VIGNETTES:
   * Finished tanglegram and untangle. 
   * Finished statistical measures of similarity between trees. 


dendextend 0.11.1 (2013-08-29)
==============================
## UPDATED FUNCTIONS:
   * color_labels - added a "warn" parameter. And also set the default (in case no k/h is supplied) - to just color all of the labels.
   * Added "warn" parameter to: assign_values_to_leaves_nodePar, And set it to FALSE when used inside "tanglegram".
   * tanglegram now returns an invisible list with the two dendrograms (after they have been modified within the function).

## BUG FIXES
   * untangle_random_search - made sure the function will return the original trees if no better tree was found.

## OTHER NOTES
   * Seperated 2013-09-05_Boston-useR.Rpres into two files (since RStudio is not able to handle them)

dendextend 0.11.0 (2013-08-24)
==============================
## VIGNETTES:
   * Added a knitr presentation for "Boston-useR" 2013-09-05. Includes an introduction to hclust and dendrogram objects, tree manipulation, and dendextend modules (still needs the dendextend section on tanglegram...)

## UPDATED FUNCTIONS:
   * tanglegram - added cex_main parameter.


## OTHER NOTES
   * Gave proper credit to contributers in the DESCRIPTION file (and not just the .Rd files)

dendextend 0.10.0 (2013-08-20)
==============================
## NEW FUNCTIONS ADDED: 
   * cut_lower_fun - it wraps the "cut" function, and is built to be masked by the function in dendextendRcpp in order to gain 4-14 speed gain.

## NEW TESTS ADDED: 
   * For Bk methods.

## OTHER NOTES
   * The dendextendRcpp package (version 0.3.0) is now on github, and offers functions for making cutree.dendrogram(h) faster (between 4 to 14 times faster).

## VIGNETTES:
   * Added cut_lower_fun to the Rcpp section.
   * Added FM-index and Bk plot sections.


dendextend 0.9.2 (2013-08-20)
==============================
## NEW FUNCTIONS ADDED: 
   * cor_bakers_gamma.hclust

## UPDATED FUNCTIONS:
   * cutree.hclust - added the "use_labels_not_values" paremter (ignored)


dendextend 0.9.1 (2013-08-19)
==============================
## UPDATED FUNCTIONS:
   * color_labels - added "labels" parameter for selective coloring of labels by name.
   * Bk_plot - now adds dots for the asymptotic lines in case of NA's   
   * Bk - now calculates cutree once for all relevant k's - and only then goes forth with FM_index.

## BUG FIXES 
   * FM_index_R - now returns NA when comparing NA vectors (when, for example, there is no possible split for some k), instead of crashing (as it did before).
   * Bk_plot - now won't turn one dendrogram into hclust, while leaving the other a dendrogram.

## OTHER NOTES
   * The dendextendRcpp package (version 0.2.0) is now on github, and offers functions for making cutree.dendrogram(k) MUCH faster (between 20 to 100 times faster). (this is besided having labels.dendrogram now also accept a leaf as a tree.)

## VIGNETTES:
   * Added Rcpp section.
   * Started the Bk section (some theory, but no code yet - although it is all written by now...).


dendextend 0.9.0 (2013-08-18)
==============================
## NEW FUNCTIONS ADDED: 
   * sort_2_clusters_vectors
   * FM_index_profdpm 
   * FM_index_R
   * FM_index
   * FM_index_permutation - for checking permutation distribution of the FM Index
   * Bk
   * Bk_permutations
   * Bk_plot (it can be MUCH slower for dendrograms with large trees, but works great for hclust)

## UPDATED FUNCTIONS:
   * color_labels - removed unused 'groupLabels' parameter.

## VIGNETTES:
   * Added the FM Index section.

FILE CHANGES:
   * Bk-method.r file added.

## OTHER NOTES
   * The dendextendRcpp package (version 0.1.1) is now on github, and offers a faster labels.dendrogram function (It is 20 to 40 times faster than the 'stats' function!)
   * Added a commented-out section which could (in the future) be the basis of an Rcpp cutree (actually cutree_1h.dendrogram) function!


dendextend 0.8.0 (2013-08-14)
==============================
## NEW FUNCTIONS ADDED: 
   * cor_bakers_gamma
   * sample.dendrogram
   * rank_order.dendrogram - for fixing leaves value order.
   * duplicate_leaf - for sample.dendrogram
   * sample.dendrogram - for bootstraping trees when the original data table is missing.

   * sort_dist_mat
   * cor_cophenetic

## UPDATED FUNCTIONS:
   * tanglegram - added the match_order_by_labels parameter.

## VIGNETTES:
   * Added the Baker's Gamma Index section.
   * Added a bootstrap and permutation examples for inference on Baker's Gamma.
   * Also for Cophenetic correlation.

FILE CHANGES:
   * sample.dendrogram.r file added.

## BUG FIXES 
   * fix_members_attr.dendrogram - fixed a bug introduced by the new "members" method in nleaves. (test added)

dendextend 0.7.3 (2013-08-14)
==============================
## NEW FUNCTIONS ADDED: 
   * get_childrens_heights - Get height attributes from a dendrogram's children
   * rank_branches - ranks the heights of branches - making comparison of the topologies of two trees easier.

## UPDATED FUNCTIONS:
   * sort_levels_values - now returns a vector with NA's as is without changing it. Also, a warning is issued (with a parameter to supress the warning called 'warn')
   * cutree - now supresses warnings produced by sort_levels_values, in the case of NA values.
   * plotNode_horiz now uses "Recall" (I might implement this in more function).
   * tanglegram - added parameters hang and rank_branches.

## BUG FIXES 
   * tanglegram - fixed the right tree's labels position relative to the leaves tips. (they were too far away because of a combination of text_adj with dLeaf)

## VIGNETTES:
   * Fixed the dLeaf in tanglegram plots, and gave an example of using rank_branches. 


dendextend 0.7.2 (2013-08-13)
==============================
## NEW FUNCTIONS ADDED: 
   * plotNode_horiz - allows the labels, in plot_horiz.dendrogram, to be aligned to the leaves tips when the tree is plotted horizontally, its leaves facing left.

## UPDATED FUNCTIONS:
   * plot_horiz.dendrogram - allows the labels to be aligned to the leaves tips when the tree is plotted horizontally, its leaves facing left. (took a lot of digging into internal functions used by plot.dendrogram)
   * tanglegram - added the parameters: dLeaf_left dLeaf_right. Also, labels are now alligned to the leaves tips in the right dendrogram.

## BUG FIXES 
   * Fix untangle_step_rotate_1side to work with non-missing dend_heights_per_k
   * Set sort_cluster_numbers = TRUE for cutree, in order to make it compatible with stats::cutree. Added a test for this.
   * Fix cutree.hclust to work with a vector of k when !order_clusters_as_data
   * Fix cutree.dendrogram to give default results as stats::hclust does, by setting the default to sort_cluster_numbers = TRUE.

## OTHER NOTES
   * Variations of the changes to plot_horiz.dendrogram and plotNode_horiz should be added to R core in order to allow forward compatability.


dendextend 0.7.1 (2013-08-12)
==============================
## NEW FUNCTIONS ADDED: 
   * untangle_step_rotate_2side

## VIGNETTES NEW SECTIONS ADDED:
   * untangle_forward_rotate_2side


dendextend 0.7 (2013-08-11)
==============================
## NEW FUNCTIONS ADDED: 
   * shuffle - Random rotation of trees
   * untangle_random_search - random search for two trees with low entanglement.
   * flip_leaves
   * all_couple_rotations_at_k
   * untangle_forward_rotate_1side

## OTHER NOTES
   * rotate - minor code improvements.

## VIGNETTES NEW SECTIONS ADDED:
   * untangle_random_search 
   * untangle_forward_rotate_1side


dendextend 0.6 (2013-08-10) 
==============================
## NEW FUNCTIONS ADDED: 
   * tanglegram - major addition!
   * plot_horiz.dendrogram - Plotting a left-tip-adjusted horizontal dendrogram
   * remove_leaves_nodePar
   * assign_values_to_branches_edgePar
   * remove_branches_edgePar

   * match_order_by_labels
   * match_order_dendrogram_by_old_order - like match_order_by_labels, but faster
   * entanglement

## UPDATED FUNCTIONS:
   * assign_values_to_leaves_nodePar - now makes sure pch==NA if we are modifying a nodePar value which is other than pch (and pch did not exist before).
   * nleaves - now allow the use of the "members" attr of a dendrogram for telling us the size of the tree.

## OTHER NOTES
   * entanglement.r file added
   * untangle.r file added

## VIGNETTES NEW SECTIONS ADDED:
   * Tanglegram
   * Entanglement


dendextend 0.5 (2013-08-05) 
==============================
## NEW FUNCTIONS ADDED: 
   * tanglegram

## UPDATED FUNCTIONS:
   * rotate - fixes calling the same functions more than once (minor improvements)
   * fac2num - keep_names parameter added
   * intersect_trees - added the "warn" parameter.

## NEW TESTS:
   * order.dendrogram gives warning and can be changed
   * fac2num works


dendextend 0.4 (2013-08-02) 
==============================
## NEW FUNCTIONS ADDED: 
(including tests and documentation)
   * is.natural.number
   * cutree_1h.dendrogram - like cutree, but only for 1 height value.
   * fix_members_attr.dendrogram - just to validate that prune works o.k.
   * hang.dendrogram - hangs a dendrogram leaves (also allows for a rotated hanged dendrogram), works also for non-binary trees.
   * nnodes - count the number of nodes in a tree
   * as.dendrogram.phylo - based on as.hclust.
   * get_nodes_attr - allows easy access to attributes of branches and leaves
   * get_branches_heights
   * fix_members_attr.dendrogram
   * heights_per_k.dendrogram - get the heights for a tree that will yield each k cluster.
   * is.hclust
   * is.dendrogram
   * is.phylo
   * fac2num
   * as.phylo.dendrogram - based on as.hclust.
   
   * cutree_1k.dendrogram - like cutree, but only for 1 k (number of clusters) value.
   * cutree.dendrogram - like cutree but for dendrograms (and it is also vectorized)
   * cutree.hclust - like cutree but for hclust
   * cutree.phylo - like cutree but for phylo
   * sort_levels_values - make the resulting clusters from cutree to be ordered from left to right
   * cutree - with S3 methods for dendrogram/hclust/phylo

   * color_branches - color a tree branches based on its clusters. This is a modified version of the color_clusters function from jefferis's dendroextra package. It extends it by using my own version of cutree.dendrogram - allowing the function to work for trees that hclust can not handle (unrooted and non-ultrametric trees). Also, it allows REPEATED cluster color assignments to branches on to the same tree. Something which the original function was not able to handle. It also handles extreme cases, such as when the labels of a tree are integers.
   * color_labels - just like color_branches, but for labels.
   
   * assign_values_to_leaves_nodePar - allows for complex manipulation of dendrogram's leaves parameters.

## UPDATED FUNCTIONS:
   * nleaves - added nleaves.phylo methods, based on as.hclust so it could be improved in the future.
   * "labels_colors<-" - fixed it so that by default it would not add phc=1 to the leaves.
   * "order.dendrogram<-" - now returns an integer (instead of numeric)
   * cutree (cutree.dendogram / cutree.hclust) - Prevent R from crashing when using 
cutree on a subset tree (e.g: dend[[1]])
   * Renaming the unroot function -> to -> unbranch 
   * get_leaves_attr - added a simplify parameter.

## OTHER NOTES
   * Updated the exact way the GPL was stated in DESCRIPTION and gave a better reference within each file.

## VIGNETTES NEW SECTIONS ADDED:
   * Hanging trees
   * Coloring branches.
   

dendextend 0.3 (2013-07-27) 
==============================
## NEW FUNCTIONS ADDED:
   * removed "flip", added rev.hclust instead (since rev.dendrogram already exists)

## VIGNETTES NEW SECTIONS ADDED:
   * Vignettes created (using LaTeX)
   * Basic introduction to dendrogram objects
   * Labels extraction and assignment, and measuring tree size.
   * Tree manipulation: unrooting, pruning, label coloring, rotation

## NEW TESTS ADDED:
   * labels extraction, assignment and tree size (especially important for comparing hclust and dendrogram!)
   * Tree manipulation: unrooting, pruning, label coloring, rotation

## UPDATED FUNCTIONS:
   * "labels.hclust" - added the "order" parameter. (based on some ideas from Gregory Jefferis's dendroextras package)
   * "labels.hclust" and "labels.hclust<-" - now both use order=TRUE as default. this makes them consistent with labels.dendrogram. Proper tests have been implemented.
   * "labels<-.dendrogram" - make sure the new dendrogram does not have each of its node of class "dendrogram" (which happens when using dendrapply)
   * unclass_dend - now uses dendrapply
   * get_branches_attr - added "warning" parameter
   * unroot.dendrogram - Can now deal with unrooting more than 3 branches. supresses various warnings. 
   * as_hclust_fixed - now works just as as.hclust when hc is missing.
   * rotate - allowed "order" to accept character vector.

## OTHER NOTES
   * Extending the documentation for: rotate, labels.hclust,
   * Added a welcome massage to when loading the package (zzz.r file added)
   * Added a first template for browseVignettes(package ='dendextend')
   * Added a tests folder - making the foundation for using testthat.
      * Added tests for labels assignment
   * Added a clear GPL-2+ copyright notice on each r file.
	* Forcing {ape} to load before {dendextend}, thus allowing for both rotate and unroot to work for BOTH packages. It does add extra noise when loading the package, but it is the best solution I can think of at this point.


dendextend 0.2 (2013-04-10) 
==============================
## NEW FUNCTIONS ADDED:
   * count_terminal_nodes
   * labels_colors (retrieving and assignment)
   * unclass_dend
   * head.dendrogram (S3 method for dendrogram)
   * nleaves (with S3 methods for dendrogram and hclust)
   * rotate (with S3 methods for dendrogram, hclust and phylo)
   * sort (with S3 methods for dendrogram and hclust)
   * flip (works for both dendrogram and hclust)
   * prune - prunes leaves off a dendrogram/hclust/phylo trees. (based on the prune_leaf function)
   * as_hclust_fixed
   * get_branches_attr
   * unroot (dendrogram/hclust/phylo)
   * raise.dendrogram
   * flatten.dendrogram
   * order.dendrogram<-
   * intersect_trees

## UPDATED FUNCTIONS:
   * "labels<-.dendrogram" - made sure to allow shorter length of labels than the size of the tree (now uses recycling).  This version is now sure to deal correctly with labeling trees with duplicate labels.

## OTHER NOTES
   * From here on I will be using "." only for S3 method functions.  Other functions will use "_"
   * Added more .r files, and changed the locations of some functions.

dendextend 0.1 (2013-04-05) - FIRST version!
==============================

## NEW FUNCTIONS
   * S3 methods for label assignment operator for vector, dendrogram, hclust, matrix.

## OTHER NOTES
	* Includes skeletons for some functions that will be added in the future.
	

	
```
