## Supplementary material for "Identification of QTL-by-Environment Interaction by Controlling Polygenic Background Effect": WORDLIST

```
agnes
al
arcsin
arules
assignInNamespace
attr
au
Bioinformatics
bipartitions
bonferroni
Bonferroni
bp
branche's
browseVignettes
bytecompiler
Calinski
cDNA
centroid
Centroid
cex
circlize
circlized
clade
CloneID
codecov
coef
colorRampPalette
colorspace
colour
compactPDF
corrplot
costLS
cutree
cutreeDynamic
cytoband
Cytoband
darkred
dend
dend's
dendextebdRcpp
dendextendRcpp
dendgrogram
dendlist
dendlist’
dendrapply
dendro
dendroextra
dendroextras
dendrogram's
Dendrogram's
dends
DendSer
DendSet
DEV
devtools
DFS
diana
dLeaf
dplyr
dynamicTreeCut
edgePar
edgeset
envir
et
fowlkes
Fowlkes
fpc
frac
func
ggdend
ggdendro
ggdendrogram
ggplot
github
gplots
grDevices
grey
groupLabels
GW
Hadley
Harabasz
hc
hcl
hclust
heatmaply
Hmisc
horiz
https
imagesID
jefferis
jefferis's
Jefferis's
k's
k'th
kendall
knitr
labeltodendro
ladderize
Ladderize
ladderized
ladderizes
linetype
linewidth
lty
lwd
magrittr
mcquitty
md
memberDend
mfrow
midcache
midDend
moduleColor
mtcars
Muenchen
multiPhylo
multiscale
na
NA's
ncol
neuroblastoma
nleaves
NMF
nnodes
nodePar
NOTEs
nrow
num
OLO
onLoad
optim
pam
pamk
pamobject
pch
pdf’
pearson
pearson's
phc
phy
phylo
pkgdown
plantTraits
plotly
plotNode
plotNodeLimit
plyr
profdpm
pvclust
Pvclust
pvrect
rapply
Rbuildignore
Rcpp
README
rect
rect's
rects
recursivly
reindex
reindexed
Reindexing
requireNamespace
rmarkdown
Rmd
RMS
RNGversion
rnw
Rohlf
Rousseeuw
roxygen
RoxygenNote
rpart
rpart’
Rpres
RStudio
ruspini
Saal
scaterplot
Schwab
seriate
seriation
sessionInfo
setosa
Setosa
sharpshootR
signif
sokal
Sokal
spearman
spearman's
spectrom
SPLOM
stackoverflow
stringsAsFactors
talgalili
tangelgram
tanglegram
Tanglegram
tanglegrams
Tanglegrams
tapply
testthat
textlike
TF
tol
travis
treedist
tryCatch
ultrametric
unbranch
unbranched
Unbranching
unclass
unroot
unrooted
unrooting
untagnle
Untangaling
useR
uv
vectorized
Vectorized
versicolor
Versicolor
VignetteBuilder
virginica
Virginica
viridis
Wickham's
xlim
xpd
xy
Yihui
zzz
```
