## Supplementary material for "Identification of QTL-by-Environment Interaction by Controlling Polygenic Background Effect": CITATION

```
bibentry(bibtype = "Manual",
         title = "{Deriv}: R-based Symbolic Differentiation",
         author = c(person(given="Andrew", family="Clausen"),
                    person(given="Serguei", family="Sokol")),
         year = 2024,
         note = "Deriv package version 4.1",
         url = "https://CRAN.R-project.org/package=Deriv"
)
```
