## Supplementary material for "Identification of QTL-by-Environment Interaction by Controlling Polygenic Background Effect": DESCRIPTION

```
Package: Deriv
Type: Package
Title: Symbolic Differentiation
Version: 4.1.6
Date: 2024-09-12
Authors@R: c(person(given="Andrew", family="Clausen", role="aut"),
    person(given="Serguei", family="Sokol", role=c("aut", "cre"),
    email="sokol@insa-toulouse.fr", comment = c(ORCID = "0000-0002-5674-3327")),
    person(given="Andreas", family="Rappold", role="ctb", email="arappold@gmx.at"))
Description: R-based solution for symbolic differentiation. It admits
    user-defined function as well as function substitution
    in arguments of functions to be differentiated. Some symbolic
    simplification is part of the work.
License: GPL (>= 3)
Suggests: testthat (>= 0.11.0)
BugReports: https://github.com/sgsokol/Deriv/issues
RoxygenNote: 7.3.1
Imports: methods
NeedsCompilation: no
Packaged: 2024-09-13 09:47:47 UTC; sokol
Author: Andrew Clausen [aut],
  Serguei Sokol [aut, cre] (<https://orcid.org/0000-0002-5674-3327>),
  Andreas Rappold [ctb]
Maintainer: Serguei Sokol <sokol@insa-toulouse.fr>
Repository: CRAN
Date/Publication: 2024-09-13 10:30:02 UTC
Built: R 4.2.1; ; 2024-12-25 15:23:16 UTC; windows
```
