## Supplementary material for "Identification of QTL-by-Environment Interaction by Controlling Polygenic Background Effect": INDEX

```
Deriv                   Symbolic differentiation of an expression or
                        function
Deriv-package           Symbolic Differentiation
Simplify                Symbollic simplification of an expression or
                        function
format1                 Wrapper for base::format() function
```
