## Supplementary material for "Identification of QTL-by-Environment Interaction by Controlling Polygenic Background Effect": NAMESPACE

```
export(Deriv, Simplify, format1, drule, simplifications, Cache, deCache)
importFrom("stats", "D")
importFrom("utils", "modifyList")
importFrom("utils", "head")
importFrom("methods", "substituteDirect")
```
