## Supplementary material for "Identification of QTL-by-Environment Interaction by Controlling Polygenic Background Effect": NEWS

```
Version 4.1.6
=============

* 2024-09-13
 - fixed Simplify(x^x+x^x*log(x))

Version 4.1.5
=============

* 2023-01-18
 - fixed deparse() use (issue #26, reported and resolved by philschus@github)

Version 4.1.4
=============

* 2021-12-15
 - fixed dbinom rule and corresponding test (issue #25, reported by Rolf Turner, U. of Auckland)
 - fixed use of new and incomplete environment with new rule(s) (idem)
 - fixed use of composed expressions, e.g. {...} in drule (idem)

Version 4.1.3
=============

* 2021-02-24
 - added 'drule=drule' argument to 'Deriv()' for easier derivative rule customization
Version 4.1.2
=============

* 2020-12-10
 - added 'check.environment=FALSE' to tests on functions (requested by CRAN team to conform to new R-devel feature)

Version 4.1.1
=============

* 2020-10-26
 - fixed formatting some '{...}' expressions leading to wrong simplifications and hence wrong results (reported by Bertrand KOEBEL, Strasbourg University, France)
 - added a simplification case for '{...}' expressions
 - fixed left browser() call
Version 4.1.0
=============

* 2020-10-02
 - added new category of functions: partially linear (i.e. linear on a subset of their arguments)
 - rewritten with(data){expr}, ifelse(test,yes,no), rep(x,...), rep.int(x,n) and rep_len(x,n) cases as partially linear functions
 - added *apply() family of functions (differentiation of FUN argument)
 - added rowSums(), colSums(), rowMeans(), colMeans()
 - added differentiation of anonymous function bodies
 - added example and test on 2 component Gaussian mixture model.
 - fixed NULL entry to Deriv()
 - fixed missed x fulfillment for calls just by function name
 - fixed format1() for function formatting
 - fixed Simplify() evaluating stop() in expressions
 - fixed Simplify() omitting missed arguments in '[' calls
 - fixed Cache() placing and using local function variables out of their scope
 

Version 4.0.1
=============

* 2020-08-20
 - added differentiation with respect to 'expr' in a language construct 'with(data, expr)' (due to Oscar Garcia <garcia [at] dasometrics (dot] net>)

Version 4.0
===========

* 2019-12-10
 - added matrix calculus (contribution from Andreas Rappold, issue #20). Additional functions that can be differentiated now are: matrix(), solve(), det(), diag() and `%*%`
 - added qnorm() differentiation rule (contribution idem)

Version 3.9.0
=============

* 2019-09-20
 - added AD-like differentiation of values stored in an explicitly identified component of a list or vector
 - added differentiation by variables stored in a matrix
 - fixed missing Simplify() call when cache.exp is FALSE
 - fixed "length > 1 in coercion to logical"

Version 3.8.5
=============

* 2018-06-11
 - fixed Deriv::Simplify(quote(y + c(1, 2))) (issue #18)
 - fixed Deriv::Simplify(quote(y + c(0, 1))) (issue #19)
 - fixed format1() for numerical vectors requiring different digit numbers

Version 3.8.4
=============

* 2018-02-15
 - fixed calls to Deriv() when f is a closure (issue #17)
 - fixed call to Deriv_() when some arguments of f are not differentiable

Version 3.8.3
=============

* 2017-11-21
 - fixed derivation of arguments passed as c() call (issue #15)
 - edited README.md to push forward possibility to add custom differentiation rules (issue #16)

Version 3.8.2
=============

* 2017-10-16
 - fixed mixing part of returned function body and its arguments when the result is a constant vector of length > 1 (issue #14)

Version 3.8.1
=============

* 2017-06-13
 - fixed use of argument 'combine' (which was ignored in some cases)
 - added proceeding of renamed primitive functions (e.g. f=cos; Deriv(f)) (issue #10)

Version 3.8.0
=============

* 2016-11-22
 - variable reassignment is now allowed in the body of differentiated function (issue #12)
 - added new optional parameter 'combine' which can be helpful in multivariate
   context
 - added rep.int() and rep_len() to the table of derivative definitions
 - added list() to the table of linear functions
 - fixed format1() for '{...}' language expression
 - in the manual, added NB3 remark about possible vector length issues
 - fixed some simplification cases when a constant numerical vector is a part of
   the expression
 - fixed automatic numerical diff. tests for rep.int() and rep_len()

Version 3.7.0
=============

* 2016-04-05
 - added optional parameter nderiv for multiple derivatives
 - expressions with indexes other than variable of differentiation are considered as constants (fixes issue#8, reported by genwei007@github)
 - functions that are not in drule table and not depending on x, differentiate to 0
 - for x=NULL, fixed x guess by excluding non differentiable arguments
 - fixed presence of '...' in function argument list
 - added rep() function for differentiation
 - in Cache(), simple subindex expressions are no more cached

Version 3.6.1
=============

* 2016-01-19
 - added 'ifelse' function to differentiable expressions (AleMorales@github)
 - fixed trying to differentiate arguments that should not be

Version 3.6.0
=============

* 2015-11-04
 - added differentiation by named components of vectors or lists
 - added deCache() call prior to Cache().
 - fixed over-simplification in composite functions (issue #6 submitted by VilmosProkaj@github)
 - removed qlist() usage, deprecated from v3.5.3

Version 3.5.6
=============

* 2015-09-23
 - fixed circular variable definitions in Cache() (issue #5 submitted by notEvil@github)
 - fixed simplification of "{...; const}" expressions
 - fixed NOTEs from r-devel

Version 3.5.5
=============

* 2015-06-11
 - fixed assignement order in Deriv_() and Cache()  (issue #5 submitted by notEvil@github)

Version 3.5.4
=============

* 2015-06-09
 - added the left hand side of assignment operator to simplification cache
 - Cache() is optimized to use assignements already present in the expression
 - fixed placement of auxiliary variable in Cache()
 - AD produces better code for multiple x

Version 3.5.3
=============

* 2015-06-03
 - qlist() is re-exported and signaled as deprecated. It will be removed in v3.6
 - added simplification log(1+x) -> log1p(x)
 - fixed power simplification in rational expressions (issue #4 submitted by notEvil@github)
 - fixed unnecessary repetetive differentiation in case of higher order derivatives
 - fixed alphabetique term order in simple additions

Version 3.5.2
=============

* 2015-05-28
 - fixed limit of 10000 chars for variable names in scache and dsym (issue #3 submitted by notEvil@github)

Version 3.5.1
=============

* 2015-05-27
 - fixed Cache() when applied to c() expression

Version 3.5
===========

* 2015-05-26
 - fixed abusive capturing of error messages in Simplify() (issue #1, reported by notEvil@github)
 - fixed interference in dsym and scache environements in nested calls to Deriv() (issue #2, reported by notEvil@github)
 - the function qlist() is deprecated for rule creation. Use alist() instead (seen in issue #1)
 - added pnorm() for derivative table (based on suggestion in issue # 1)
 - minor twiks in the documentation

Version 3.4
===========

* 2015-05-05
 - fixed usage of sinpi() and alike in R older than 3.1.0 (reported by R-core team)
 - fixed dependence of term order on LC_COLLATE in test suite

Version 3.3
===========

* 2015-04-10
 - fixed qlist() export in namespace (reported by Irucka Embry)
 - fixed drule example in Deriv-package manual and some other minor typos

Version 3.2
===========

* 2015-04-07
 - fixed date format in DESCRIPTION
 - reference to rSymPy in the package manual

Version 3.1
===========

* 2015-04-07
 - new syntaxe for the rule table to simplify rule writing (chain rule is implicite, non need for quote() calls)
 - added dbinom() and dnorm() to derivative table
 - sums are ordered alphabeticaly now
 - several bugs are fixed

Version 3.0
===========

* 2015-03-06
 - Added automatic differentiation (AD) of a code with intermediate assignements
 - Added optional expression caching (enabled by default)
 - Added new functions to rule table: abs() and sign(); special functions (beta(), gamma(), bessel() and co.; sinpi(), cospi(), tanpi(), atan2(), log1p(), expm1()
 - Added factorization of sum expressions
 - Added optional use.D parameter
 - In manual, added an example for compound function differentiation
 - If not provided, variable names are guessed from an expression to differentiate
 - If cannot be evaluted or evaluates to numeric type, the first argument of Deriv() and Simplify() is considered as a language expression
 - In unit tests, added comparison with an estimation by central differences
 - Fixed Deriv(`-`) call
 - Fixed Deriv(f) when f is of type .Internal()

Version 2.0
===========

* 2015-02-05
 - New derivative engine suppresses a need for helper functions like neg.sin()
 - Derivative table of differetiable functions is completed by trigonometric
    fucntions and their inverse as well as hyperbolic functions and their inverse
 - Derivative table admits different rules for a function called with different number of arguments. E.g., log() can be differentiated when called with one or two arguments. In the latter case, the base which can be constant or variable, is different from exp(1))
 - New syntax in derivative table facilitates adding user defined functions
    to differentiate. The same function can have several rules of
    differentiation depending on the number of arguments at the call moment
 - Deriv() is now the only entry point for all expressions to derive. No more need for Deriv.function() which is suppressed
 - It is now possible to pass primitive function as first argument, e.g. Deriv(sin)
 - In addition to previously possible differentiation of functions and expressions, the argument to differentiate can be submitted as
  * character string, e.g. '"x**2"'
  * right hand side of a formula, e.g '~ x**2'
  * quote() call, e.g 'quote(x**2)'
 - Power expression can be differentiated with symbolic power, e.g. 'x**n' or 'x^n'
 - Simplifications are pushed further for rational expressions (i.e. having terms united by '*' and/or '/'), all numeric terms are explicitly calculated and identical terms in numerator and denominator are simplified, identical factors are regrouped in a power term.
 - Simplifications are pushed further for linear combinations where
    identical terms are grouped in one term and their numerical coefficients
    are summed.
 - Added some simplifications for log(), exp(), power function, sqrt() and abs()
 - Some unit tests are added for Deriv() and Simplfy() (based on testthat package)

Version 1.0
===========

* 2014-12-10
 - Andrew Clausen passed the maintenance to Serguei Sokol
 - Serguei Sokol has fixed a bug in simplification of "a-b"
 - revamped the documentation and code as an R package
 - put the code to GitHub https://github.com/sgsokol/Deriv
 - submitted the package to CRAN

* 2009-2-21 Mark Reid's patch

* 2007 Andrew Clausen has written an original code Deriv.R and Simplify.R
 distributed on his site https://andrewclausen.net/computing/deriv.html
```
