## Supplementary material for "Identification of QTL-by-Environment Interaction by Controlling Polygenic Background Effect": DESCRIPTION

```
Package: desc
Title: Manipulate DESCRIPTION Files
Version: 1.4.3
Authors@R: c(
    person("Gábor", "Csárdi", , "csardi.gabor@gmail.com", role = c("aut", "cre")),
    person("Kirill", "Müller", role = "aut"),
    person("Jim", "Hester", , "james.f.hester@gmail.com", role = "aut"),
    person("Maëlle", "Salmon", role = "ctb",
           comment = c(ORCID = "0000-0002-2815-0399")),
    person("Posit Software, PBC", role = c("cph", "fnd"))
  )
Maintainer: Gábor Csárdi <csardi.gabor@gmail.com>
Description: Tools to read, write, create, and manipulate DESCRIPTION
    files.  It is intended for packages that create or manipulate other
    packages.
License: MIT + file LICENSE
URL: https://desc.r-lib.org/, https://github.com/r-lib/desc
BugReports: https://github.com/r-lib/desc/issues
Depends: R (>= 3.4)
Imports: cli, R6, utils
Suggests: callr, covr, gh, spelling, testthat, whoami, withr
Config/Needs/website: tidyverse/tidytemplate
Config/testthat/edition: 3
Encoding: UTF-8
Language: en-US
RoxygenNote: 7.2.3
Collate: 'assertions.R' 'authors-at-r.R' 'built.R' 'classes.R'
        'collate.R' 'constants.R' 'deps.R' 'desc-package.R'
        'description.R' 'encoding.R' 'find-package-root.R' 'latex.R'
        'non-oo-api.R' 'package-archives.R' 'read.R' 'remotes.R'
        'str.R' 'syntax_checks.R' 'urls.R' 'utils.R' 'validate.R'
        'version.R'
NeedsCompilation: no
Packaged: 2023-12-10 11:07:50 UTC; gaborcsardi
Author: Gábor Csárdi [aut, cre],
  Kirill Müller [aut],
  Jim Hester [aut],
  Maëlle Salmon [ctb] (<https://orcid.org/0000-0002-2815-0399>),
  Posit Software, PBC [cph, fnd]
Repository: CRAN
Date/Publication: 2023-12-10 11:40:08 UTC
Built: R 4.2.3; ; 2024-04-24 00:58:20 UTC; windows
```
