## Supplementary material for "Identification of QTL-by-Environment Interaction by Controlling Polygenic Background Effect": INDEX

```
check_field             Syntactical check of a DESCRIPTION field
cran_ascii_fields       The DESCRIPTION fields that are supposed to be
                        in plain ASCII encoding
cran_valid_fields       A list of DESCRIPTION fields that are valid
                        according to the CRAN checks
dep_types               DESCRIPTION fields that denote package
                        dependencies
desc                    Read a DESCRIPTION file
desc_add_author         Add an author to Authors@R in DESCRIPTION
desc_add_author_gh      Add a GitHub user as an author to DESCRIPTION
desc_add_me             Add the current user as an author to
                        DESCRIPTION
desc_add_orcid          Add an ORCID to one or more authors in
                        Authors@R, in DESCRIPTION
desc_add_remotes        Add locations in the Remotes field in
                        DESCRIPTION
desc_add_role           Add a role to one or more authors in Authors@R,
                        in DESCRIPTION
desc_add_to_collate     Add one or more files to the Collate field, in
                        DESCRIPTION
desc_add_urls           Add URLs to the URL field in DESCRIPTION
desc_bump_version       Increase the version number in DESCRIPTION
desc_change_maintainer
                        Change maintainer of the package, in
                        DESCRIPTION
desc_clear_remotes      Remove all locations from the Remotes field of
                        DESCRIPTION
desc_clear_urls         Remove all URLs from the URL field of
                        DESCRIPTION
desc_coerce_authors_at_r
                        Coerce Author and Maintainer Fields to
                        Authors@R
desc_del                Remove fields from a DESCRIPTION file
desc_del_author         Remove one or more authors from DESCRIPTION.
desc_del_collate        Delete the Collate field from DESCRIPTION
desc_del_dep            Remove a package dependency from DESCRIPTION
desc_del_deps           Remove all dependencies from DESCRIPTION
desc_del_from_collate   Remove files from the Collate field.
desc_del_remotes        Delete locations from the Remotes field in
                        DESCRIPTION
desc_del_role           Delete a role of an author, in DESCRIPTION
desc_del_urls           Delete URLs from the URL field in DESCRIPTION
desc_fields             List all fields in a DESCRIPTION file
desc_get                Get a field from a DESCRIPTION file
desc_get_author         Query authors by role in Authors@R, in
                        DESCRIPTION
desc_get_authors        Query all authors in Authors@R, in DESCRIPTION
desc_get_built          Query the built field in DESCRIPTION
desc_get_collate        Query the Collate field in DESCRIPTION
desc_get_deps           List all package dependencies from a
                        DESCRIPTION file
desc_get_field          Get a single field from a DESCRIPTION file,
                        fail if not found
desc_get_maintainer     Query the package maintainer in DESCRIPTION
desc_get_remotes        List the locations in the Remotes field in
                        DESCRIPTION
desc_get_urls           Query the URL field in DESCRIPTION
desc_get_version        Query the package version in DESCRIPTION
desc_has_dep            Check for a dependency
desc_has_fields         Check if some fields are present in a
                        DESCRIPTION file
desc_normalize          Normalize a DESCRIPTION file
desc_print              Print the contents of a DESCRIPTION file to the
                        screen
desc_reformat_fields    Reformat fields in a DESCRIPTION file
desc_reorder_fields     Reorder fields in a DESCRIPTION file
desc_set                Set one or more fields in a DESCRIPTION file
desc_set_authors        Set authors in Authors@R, in DESCRIPTION
desc_set_collate        Set the Collate field in DESCRIPTION
desc_set_dep            Add a package dependency to a DESCRIPTION file
desc_set_deps           Set all package dependencies in DESCRIPTION
desc_set_remotes        Set the Remotes field in DESCRIPTION
desc_set_urls           Set the URL field in DESCRIPTION
desc_set_version        Set the package version in DESCRIPTION
desc_to_latex           Converts a DESCRIPTION file to LaTeX
desc_validate           Validate a DESCRIPTION file
description             Read, write, update, validate DESCRIPTION files
```
