## Supplementary material for "Identification of QTL-by-Environment Interaction by Controlling Polygenic Background Effect": MD5

```
d2237661286fc5023de2697c96c5c22f *DESCRIPTION
4e443140c3d3536f09ea75c4fa0af63c *INDEX
c4955026c0b550139df3a4e54448594e *LICENSE
8818fc8febe31b712ae4db52d365a440 *Meta/Rd.rds
9f7a4637f056aa0787fb29bc9c21a1ff *Meta/features.rds
9e7d759e4063d39b569e658e7c0c834e *Meta/hsearch.rds
0a8ce65c94c0f728d8efdbde7e1bd9c8 *Meta/links.rds
fe2597e21e609269093b3f2e4910eddc *Meta/nsInfo.rds
7a0668f646d6235e4cb15b2d744029d8 *Meta/package.rds
7099b2c78632282d4e7b1d2e8846ef60 *NAMESPACE
1d1c1dbdaeb56629001787ac52cc7a6f *NEWS.md
d6c68f1fe41ced6e98a766a3757313da *R/desc
6cedd6ca611ac1cd6507dfd7f70b49de *R/desc.rdb
12914fd2324b527dd0665464c437deb6 *R/desc.rdx
87f1b0343ab7e5e8e844814b529b157b *WORDLIST
ba095ceb1464e05a9c31c6936c8cab17 *help/AnIndex
4ed314af5071d32e24b081fc4b437924 *help/aliases.rds
138a672d084f128fb8ab498706f0b9ac *help/desc.rdb
72421d051b7542fb8f5a68f426fdd910 *help/desc.rdx
3e28026f4ec03a5b83345ed26439f065 *help/paths.rds
41bc2d9f067cbb406be3d46e926bc0b8 *html/00Index.html
3845aef6126cf18c45937f292f23508c *html/R.css
```
