## Supplementary material for "Identification of QTL-by-Environment Interaction by Controlling Polygenic Background Effect": NAMESPACE

```
# Generated by roxygen2: do not edit by hand

S3method(check_field,DescriptionAddedByRCMD)
S3method(check_field,DescriptionAuthorsAtR)
S3method(check_field,DescriptionClassification)
S3method(check_field,DescriptionCollate)
S3method(check_field,DescriptionCompression)
S3method(check_field,DescriptionDate)
S3method(check_field,DescriptionDependencyList)
S3method(check_field,DescriptionDescription)
S3method(check_field,DescriptionEncoding)
S3method(check_field,DescriptionField)
S3method(check_field,DescriptionFreeForm)
S3method(check_field,DescriptionLanguage)
S3method(check_field,DescriptionLicense)
S3method(check_field,DescriptionLogical)
S3method(check_field,DescriptionMaintainer)
S3method(check_field,DescriptionOSType)
S3method(check_field,DescriptionPackage)
S3method(check_field,DescriptionPackageList)
S3method(check_field,DescriptionPriority)
S3method(check_field,DescriptionRemotes)
S3method(check_field,DescriptionRepoList)
S3method(check_field,DescriptionRepository)
S3method(check_field,DescriptionTitle)
S3method(check_field,DescriptionType)
S3method(check_field,DescriptionURL)
S3method(check_field,DescriptionURLList)
S3method(check_field,DescriptionVersion)
S3method(format,DescriptionAuthorsAtR)
S3method(format,DescriptionCollate)
S3method(format,DescriptionDependencyList)
S3method(format,DescriptionField)
S3method(format,DescriptionPackageList)
S3method(format,DescriptionRemotes)
S3method(toLatex,DescriptionAuthorsAtR)
S3method(toLatex,DescriptionCollate)
S3method(toLatex,DescriptionField)
S3method(toLatex,DescriptionURL)
S3method(toLatex,DescriptionURLList)
S3method(toLatex,character)
S3method(toLatex,person)
export(check_field)
export(cran_ascii_fields)
export(cran_valid_fields)
export(dep_types)
export(desc)
export(desc_add_author)
export(desc_add_author_gh)
export(desc_add_me)
export(desc_add_orcid)
export(desc_add_remotes)
export(desc_add_role)
export(desc_add_to_collate)
export(desc_add_urls)
export(desc_bump_version)
export(desc_change_maintainer)
export(desc_clear_remotes)
export(desc_clear_urls)
export(desc_coerce_authors_at_r)
export(desc_del)
export(desc_del_author)
export(desc_del_collate)
export(desc_del_dep)
export(desc_del_deps)
export(desc_del_from_collate)
export(desc_del_remotes)
export(desc_del_role)
export(desc_del_urls)
export(desc_fields)
export(desc_get)
export(desc_get_author)
export(desc_get_authors)
export(desc_get_built)
export(desc_get_collate)
export(desc_get_deps)
export(desc_get_field)
export(desc_get_list)
export(desc_get_maintainer)
export(desc_get_or_fail)
export(desc_get_remotes)
export(desc_get_urls)
export(desc_get_version)
export(desc_has_dep)
export(desc_has_fields)
export(desc_normalize)
export(desc_print)
export(desc_reformat_fields)
export(desc_reorder_fields)
export(desc_set)
export(desc_set_authors)
export(desc_set_collate)
export(desc_set_dep)
export(desc_set_deps)
export(desc_set_list)
export(desc_set_remotes)
export(desc_set_urls)
export(desc_set_version)
export(desc_to_latex)
export(desc_validate)
export(description)
importFrom(R6,R6Class)
importFrom(utils,as.person)
importFrom(utils,packageName)
importFrom(utils,person)
importFrom(utils,tail)
importFrom(utils,toLatex)
importFrom(utils,untar)
importFrom(utils,unzip)
```
