## Supplementary material for "Identification of QTL-by-Environment Interaction by Controlling Polygenic Background Effect": NEWS.md

````
# desc 1.4.3

* `$set()` and `desc_set()` now can omit checks if `check = FALSE`
  is set.

# desc 1.4.2

* The `description$write()` method, and thus all `desc_*()` functions work
  correctly now on R 4.3.x for packages that declare a non-UTF-8 encoding.

# desc 1.4.1

* The `$coerce_authors_at_r()` method now does a much better job at setting
  the authors' roles (#114, @dpprdan).

# desc 1.4.0

* DESCRIPTION objects created with the `!new` command now omit `LazyData: true`
  to match new CRAN checks (#105, @malcolmbarrett)

* `description$write()` now writes out the file in the correct encoding
  (#109).

* `Authors@R` fields are now formatted differently when normalizing a
  DESCRIPTION file (#78).

* New `description$get_list()`, `description$set_list()` and
  corresponding `desc_get_list()` and `desc_set_list()` values to query
  and create comma separated fields (#86).

## Breaking change

* `desc_get_field()` gains a boolean `squish_ws` parameter to normalize
  whitespace within the retrieved value. It defaults to the value of `trim_ws`
  (`TRUE` by default). Example with desc's current DESCRIPTION:

  Old behaviour:

  ```r
  > desc::desc_get_field("Description")
  [1] "... DESCRIPTION files.\n    It is intended for packages ..."
  ```

  New behaviour:

  ```r
  > desc::desc_get_field("Description")
  [1] "... DESCRIPTION files. It is intended for packages ..."
  ```

  If you want the old behaviour, just set `squish_ws = FALSE`.

# 1.3.0

* Adding authors with long names or other fields (`comment`, typically)
  works well now (#91).

* `get_deps()` now removes unneeded whitespace from version requirements
  (#84).

* `normalize()` now does not drop `Authors@R` on non-UTF-8 systems
  when it has non-ASCII characters (#80).

* `has_dep()` now works well with dependencies listed multiple times
   (#97, @richfitz).

* Add `coerce_authors_at_r()` method to convert `Author` to
  `Authors@R` (#44, @muschellij2).

* `add_author()` and similar functions now allow a character vector of
  multiple roles (@niceume, #89).

* `desc_set_deps()` now inserts new packages in (case-insensitive)
  alphabetical order, if the existing packages are already in alphabetical
  order.

* New `add_author_gh()` method and `desc_add_author_gh()` function to add
  an author using the information available from GitHub V3 API. This method
  and function depend on `gh` and are limited when the GitHub user full
  name is incomplete or not well parsed by `as.person()` and when their
  email address isn't available (@maelle, #71).

* When using `desc_normalize()` the package dependencies are now
  alphabetically sorted (#66, @llrs).

* New `add_orcid()` method and `desc_add_orcid()` functions make it
  possible to add ORCID IDs to authors directly instead of via the
  `comment` argument (@maelle, #70).

* All functions and methods managing authors (`add_me`, `add_author()`,
  `del_author()`, `add_role()`, `del_role()`, `change_maintainer()`,
  `search_for_author()`, `add_me()`, etc.) gain an `orcid` argument
  (@maelle, #70).

* In `person()` within the `Authors@R` field, `comment` can now be a
  named character vector (@maelle, #69; @gvegayon, #65).

* When using `desc(text=)` parameter, set `textConnection(encoding =
  "bytes")` to handle cases when the input text is in a different marked
  encoding than the default encoding, such as UTF-8 input on Windows.

# 1.2.0

* Add `get_field()` method, with easier to use failure and fallback
  semantics (#62)

* Use the `Encoding` field to read and write DESCRIPTION with the
  correct encoding. UTF-8 is always used internally by desc. (#52, #53)

* Add `get_built()` function to parse the Built field used in package
  binaries. (#48, @jimhester)

* `get_deps()` (and `desc_get_deps()`) return a zero-row data frame
  instead of `NULL` for packages without any dependencies, for consistency.

* Empty `DESCRIPTION` files are handled more gracefully, as are querying
  no fields with `desc_get()`

* `Remotes`, `VignetteBuilder` and `RdMacros` fields are syntax checked.
  (#59, @krlmlr)

* Account for non-URL content in the `URL` field (#57, @jennybc)

* Allow for IETF region subtag in `Language` field (#55, @jeroen)

* Fix continuation lines in output

* `get_deps()` returns empty data frame if no dependencies, instead of
  `NULL`

# 1.1.1

* Relax the R >= 3.2.0 dependency, R 3.1.0 is enough now.

# 1.1.0

* Fix bug when adding authors and there is no `Authors@R` field

* Get `DESCRIPTION` from package archives (#40)

* Fix but in `del_dep()` and `has_dep()`, they only worked if the package
  was attached.

# 1.0.1

* Fix formatting of `Collate` fields, they always start at a new line now.

* Fix formatting of `Authors@R` fields, when changed.

* Keep trailing space after the `:` character, see #14

# 1.0.0

First public release.
````
