## Supplementary material for "Identification of QTL-by-Environment Interaction by Controlling Polygenic Background Effect": WORDLIST

```
BitBucket
CMD
Codecov
IETF
Lifecycle
LinkingTo
ORCID
PBC
RStudio
Renviron
behaviour
dep
desc's
env
funder
orcid
subtag
```
