## Supplementary material for "Identification of QTL-by-Environment Interaction by Controlling Polygenic Background Effect": COPYRIGHTS

```
The C implementation of the Myers' Diff Algorithm with Linear Space Refinement was originally written by Michael B. Allen with the following license and copyright:

  diff - compute a shortest edit script (SES) given two sequences
  Copyright (C) 2004 Michael B. Allen <mba2000 ioplex.com>
  License: MIT

The original source code is available at:

  http://www.ioplex.com/~miallen/libmba/dl/libmba-0.9.1.tar.gz

The adapted and heavily modified code is available in src/diff.c, src/diff.h.  See those files for additional details.

This package is released under the GPL (>= 2) or greater license:

  diffobj - Compare R Objects with a Diff
  Copyright (C) 2021 Brodie Gaslam
  License: GPL (>= 2)
```
