## Supplementary material for "Identification of QTL-by-Environment Interaction by Controlling Polygenic Background Effect": diffobj.css

```
/* Structural CSS ------------------------------------------------------------*/
/*
 * TBD whether we want a more fully table like structure; some of the visual
 * cues provided by the current set-up are useful (line wraps, etc.)
 */

DIV.diffobj-container PRE.diffobj-content {
  white-space: pre-wrap;
  margin: 0;
}
DIV.diffobj-container DIV.diffobj-row {
  width: 100%;
  font-family: monospace;
  display: table;
  table-layout: fixed;
}
DIV.diffobj-container DIV.diffobj-line {
  width: auto;
  display: table-cell;
  overflow: hidden;
}
DIV.diffobj-container DIV.diffobj-line>DIV {
  width: 100%;
  display: table;
  table-layout: auto;
}
DIV.diffobj-container DIV.diffobj-line.banner>DIV {
  display: table;
  table-layout: auto; /* set to fixed in JS */
}
DIV.diffobj-container DIV.diffobj-text {
  display: table-cell;
  width: 100%;
}
DIV.diffobj-container DIV.diffobj-gutter {
  display: table-cell;
  padding: 0 0.2em;
}
DIV.diffobj-container DIV.diffobj-gutter DIV {
  display: table-cell;
}
#diffobj_content_meta DIV.diffobj-container DIV.diffobj-row {
  width: auto;
}
#diffobj_banner_meta DIV.diffobj-container DIV.diffobj-line.banner>DIV {
  table-layout: auto;
}
#diffobj_outer {
  overflow: hidden;
}
/* Summary -------------------------------------------------------------------*/ 

DIV.diffobj-container DIV.diffobj-summary DIV.map {
  word-wrap: break-word;
  padding-left: 1em;
}
DIV.diffobj-container DIV.diffobj-summary DIV.detail {
  padding-left: 1em;
}

/* Common elements -----------------------------------------------------------*/

DIV.diffobj-container DIV.diffobj-line.banner {
  font-size: 1.2em;
  font-weight: bold;
  overflow: hidden;
}
/* truncate banners */
DIV.diffobj-container DIV.diffobj-line.banner DIV.diffobj-text DIV{
  white-space: nowrap;
  overflow: hidden;
  text-overflow: ellipsis;
  width: 100%;             /* need to compute and set in JS */
}
DIV.diffobj-container DIV.diffobj-gutter,
DIV.diffobj-container DIV.diffobj-guide,
DIV.diffobj-container DIV.diffobj-fill,
DIV.diffobj-container DIV.context_sep,
DIV.diffobj-container SPAN.diffobj-trim {
  color: #999;
}
DIV.diffobj-container DIV.diffobj-header {
  font-size: 1.1em;
}
DIV.diffobj-container DIV.diffobj-text>DIV.diffobj-match,
DIV.diffobj-container DIV.diffobj-text>DIV.diffobj-guide {
  background-color: #ffffff;
}
DIV.diffobj-container DIV.diffobj-text>DIV.diffobj-fill {
  background-color: transparent;
}
DIV.diffobj-container DIV.diffobj-text>DIV {
  padding-right: 3px;
}
DIV.diffobj-container DIV.diffobj-text>DIV {
  border-left: 1px solid #888888;
}
DIV.diffobj-container DIV.diffobj-line {
  background-color: #eeeeee;
}
DIV.diffobj-container DIV.diffobj-text>DIV,
DIV.diffobj-container DIV.diffobj-header {
  padding-left: 0.5em;
}
DIV.diffobj-container DIV.diffobj-line>DIV.diffobj-match,
DIV.diffobj-container DIV.diffobj-line>DIV.diffobj-fill,
DIV.diffobj-container DIV.diffobj-line>DIV.diffobj-guide {
  border-left: 1px solid #888888;
}
/* github inspired color scheme - default ------------------------------------*/

DIV.diffobj-container.light.rgb SPAN.diffobj-word.insert,
DIV.diffobj-container.light.rgb DIV.diffobj-line>DIV.insert {
  background-color: #a6f3a6;
}
DIV.diffobj-container.light.rgb SPAN.diffobj-word.delete,
DIV.diffobj-container.light.rgb DIV.diffobj-line>DIV.delete {
  background-color: #f8c2c2;
}
DIV.diffobj-container.light.rgb DIV.diffobj-text>DIV.insert {
  background-color: #efffef;
}
DIV.diffobj-container.light.rgb DIV.diffobj-text>DIV.insert,
DIV.diffobj-container.light.rgb DIV.diffobj-line>DIV.insert {
  border-left: 1px solid #33bb33;
}
DIV.diffobj-container.light.rgb DIV.diffobj-text>DIV.delete {
  background-color: #ffefef;
}
DIV.diffobj-container.light.rgb DIV.diffobj-text>DIV.delete,
DIV.diffobj-container.light.rgb DIV.diffobj-line>DIV.delete {
  border-left: 1px solid #cc6666;
}
DIV.diffobj-container.light.rgb DIV.diffobj-header {
  background-color: #e0e6fa;
  border-left: 1px solid #9894b6;
}
/* Yellow Blue variation -----------------------------------------------------*/

DIV.diffobj-container.light.yb SPAN.diffobj-word.insert,
DIV.diffobj-container.light.yb DIV.diffobj-line>DIV.insert {
  background-color: #c0cfff;
}
DIV.diffobj-container.light.yb SPAN.diffobj-word.delete,
DIV.diffobj-container.light.yb DIV.diffobj-line>DIV.delete {
  background-color: #e7e780;
}
DIV.diffobj-container.light.yb DIV.diffobj-text>DIV.insert {
  background-color: #efefff;
}
DIV.diffobj-container.light.yb DIV.diffobj-text>DIV.insert,
DIV.diffobj-container.light.yb DIV.diffobj-line>DIV.insert {
  border-left: 1px solid #3333bb;
}
DIV.diffobj-container.light.yb DIV.diffobj-text>DIV.delete {
  background-color: #fefee5;
}
DIV.diffobj-container.light.yb DIV.diffobj-text>DIV.delete,
DIV.diffobj-container.light.yb DIV.diffobj-line>DIV.delete {
  border-left: 1px solid #aaaa55;
}
DIV.diffobj-container.light.yb DIV.diffobj-header {
  background-color: #afafaf;
  border-left: 1px solid #e3e3e3;
  color: #e9e9e9;
}
DIV.diffobj-container.light.yb DIV.diffobj-line {
  background-color: #eeeeee;
}
```
