## Supplementary material for "Identification of QTL-by-Environment Interaction by Controlling Polygenic Background Effect": DESCRIPTION

```
Package: diffobj
Type: Package
Title: Diffs for R Objects
Description: Generate a colorized diff of two R objects for an intuitive
    visualization of their differences.
Version: 0.3.5
Authors@R: c(
    person(
    "Brodie", "Gaslam", email="brodie.gaslam@yahoo.com",
    role=c("aut", "cre")),
    person(
    "Michael B.", "Allen", email="ioplex@gmail.com",
    role=c("ctb", "cph"),
    comment="Original C implementation of Myers Diff Algorithm"))
Depends: R (>= 3.1.0)
License: GPL-2 | GPL-3
URL: https://github.com/brodieG/diffobj
BugReports: https://github.com/brodieG/diffobj/issues
RoxygenNote: 7.1.1
VignetteBuilder: knitr
Encoding: UTF-8
Suggests: knitr, rmarkdown
Collate: 'capt.R' 'options.R' 'pager.R' 'check.R' 'finalizer.R'
        'misc.R' 'html.R' 'styles.R' 's4.R' 'core.R' 'diff.R' 'get.R'
        'guides.R' 'hunks.R' 'layout.R' 'myerssimple.R' 'rdiff.R'
        'rds.R' 'set.R' 'subset.R' 'summmary.R' 'system.R' 'text.R'
        'tochar.R' 'trim.R' 'word.R'
Imports: crayon (>= 1.3.2), tools, methods, utils, stats
NeedsCompilation: yes
Packaged: 2021-10-05 01:16:56 UTC; bg
Author: Brodie Gaslam [aut, cre],
  Michael B. Allen [ctb, cph] (Original C implementation of Myers Diff
    Algorithm)
Maintainer: Brodie Gaslam <brodie.gaslam@yahoo.com>
Repository: CRAN
Date/Publication: 2021-10-05 07:10:17 UTC
Built: R 4.2.3; x86_64-w64-mingw32; 2024-04-24 00:58:20 UTC; windows
ExperimentalWindowsRuntime: ucrt
Archs: x64
```
