## Supplementary material for "Identification of QTL-by-Environment Interaction by Controlling Polygenic Background Effect": diffobj.R

```
## ---- echo=FALSE--------------------------------------------------------------
library(diffobj)
old.opt <- options(
  diffobj.disp.width=80, diffobj.pager="off", diffobj.format="html"
)

## ---- results="asis"----------------------------------------------------------
a <- b <- matrix(1:100, ncol=2)
a <- a[-20,]
b <- b[-45,]
b[c(18, 44)] <- 999
diffPrint(target=a, current=b)

## ---- results="asis", echo=FALSE----------------------------------------------
diffPrint(target=a, current=b)[1]

## ---- results="asis", echo=FALSE----------------------------------------------
diffPrint(target=a, current=b)[2:10]

## ---- results="asis", echo=FALSE----------------------------------------------
diffPrint(target=a, current=b)[3]

## ---- results="asis", echo=FALSE----------------------------------------------
diffPrint(target=a, current=b)[6:9]

## ---- results="asis", echo=FALSE----------------------------------------------
diffPrint(target=a, current=b)[8:9]

## ---- results="asis"----------------------------------------------------------
state.abb2 <- state.abb[-16]
state.abb2[37] <- "Pennsylvania"
diffPrint(state.abb, state.abb2)

## ---- results="asis"----------------------------------------------------------
mdl1 <- lm(Sepal.Length ~ Sepal.Width, iris)
mdl2 <- lm(Sepal.Length ~ Sepal.Width + Species, iris)
diffStr(mdl1$qr, mdl2$qr, line.limit=15)

## ---- results="asis"----------------------------------------------------------
diffChr(letters[1:3], c("a", "B", "c"))

## ---- eval=FALSE--------------------------------------------------------------
#  x <- diffPrint(letters, LETTERS)
#  x   # or equivalently: `show(x)`

## ---- results="asis"----------------------------------------------------------
summary(diffStr(mdl1, mdl2))

## ---- results="asis", eval=FALSE----------------------------------------------
#  x <- y <- letters[24:26]
#  y[2] <- "GREMLINS"
#  diffChr(x, y)

## ---- results="asis", echo=FALSE----------------------------------------------
x <- y <- letters[24:26]
y[2] <- "GREMLINS"
diffChr(x, y, mode="sidebyside")

## ---- results="asis", echo=FALSE----------------------------------------------
x <- y <- letters[24:26]
y[2] <- "GREMLINS"
diffChr(x, y, mode="unified")

## ---- results="asis", echo=FALSE----------------------------------------------
x <- y <- letters[24:26]
y[2] <- "GREMLINS"
diffChr(x, y, mode="context")

## ---- results="asis"----------------------------------------------------------
diffChr(x, y, color.mode="rgb")

## ---- eval=FALSE--------------------------------------------------------------
#  v1 <- 1:5e4
#  v2 <- v1[-sample(v1, 100)]
#  diffChr(v1, v2, word.diff=FALSE)

## ---- eval=FALSE--------------------------------------------------------------
#  diffPrint(v1, v2)

## -----------------------------------------------------------------------------
ses(letters[1:5], letters[c(2:3, 5)])

## ---- echo=FALSE--------------------------------------------------------------
options(old.opt)
```
