## Supplementary material for "Identification of QTL-by-Environment Interaction by Controlling Polygenic Background Effect": diffobj.Rmd

````
---
title: "diffobj - Diffs for R Objects"
author: "Brodie Gaslam"
output:
    rmarkdown::html_vignette:
        toc: true
        css:
          - !expr diffobj::diffobj_css()
          - styles.css
vignette: >
  %\VignetteIndexEntry{Introduction to Diffobj}
  %\VignetteEngine{knitr::rmarkdown}
  \usepackage[utf8]{inputenc}

---

```{r, echo=FALSE}
library(diffobj)
old.opt <- options(
  diffobj.disp.width=80, diffobj.pager="off", diffobj.format="html"
)
```
## Introduction

`diffobj` uses the same comparison mechanism used by `git diff` and `diff` to highlight differences between _rendered_ R objects:

```{r, results="asis"}
a <- b <- matrix(1:100, ncol=2)
a <- a[-20,]
b <- b[-45,]
b[c(18, 44)] <- 999
diffPrint(target=a, current=b)
```

`diffobj` comparisons work best when objects have some similarities, or when they are relatively small.  The package was originally developed to help diagnose failed unit tests by comparing test results to reference objects in a human-friendly manner.

If your terminal supports formatting through ANSI escape sequences, `diffobj` will output colored diffs to the terminal.  If not, it will output colored diffs to your IDE viewport if it is supported, or to your browser otherwise.

## Interpreting Diffs

### Shortest Edit Script

The output from `diffobj` is a visual representation of the Shortest Edit Script (SES).  An SES is the shortest set of deletion and insertion instructions for converting one sequence of elements into another.  In our case, the elements are lines of text.  We encode the instructions to convert `a` to `b` by deleting lines from `a` (in yellow) and inserting new ones from `b` (in blue).

### Diff Structure

The first line of our diff output acts as a legend to the diff by associating the colors and symbols used to represent differences present in each object with the name of the object:

```{r, results="asis", echo=FALSE}
diffPrint(target=a, current=b)[1]
```

After the legend come the hunks, which are portions of the objects that have differences with nearby matching lines provided for context:

```{r, results="asis", echo=FALSE}
diffPrint(target=a, current=b)[2:10]
```

At the top of the hunk is the hunk header: this tells us that the first displayed hunk (including context lines), starts at line 17 and spans 6 lines for `a` and 7 for `b`.  These are display lines, not object row indices, which is why the first row shown of the matrix is row 16.  You might have also noticed that the line after the hunk header is out of place:

```{r, results="asis", echo=FALSE}
diffPrint(target=a, current=b)[3]
```

This is a special context line that is not technically part of the hunk, but is shown nonetheless because it is useful in helping understand the data.  The line is styled differently to highlight that it is not part of the hunk.  Since it is not part of the hunk, it is not accounted for in the hunk header.  See `?guideLines` for more details.

The actual mismatched lines are highlighted in the colors of the legend, with additional visual cues in the gutters:

```{r, results="asis", echo=FALSE}
diffPrint(target=a, current=b)[6:9]
```

`diffobj` uses a line by line diff to identify which portions of each of the objects are mismatches, so even if only part of a line mismatches it will be considered different.  `diffobj` then runs a word diff within the hunks and further highlights mismatching words.

Let's examine the last two lines from the previous hunk more closely:

```{r, results="asis", echo=FALSE}
diffPrint(target=a, current=b)[8:9]
```

Here `b` has an extra line so `diffobj` adds an empty line to `a` to maintain the alignment for subsequent matching lines.  This additional line is marked with a tilde in the gutter and is shown in a different color to indicate it is not part of the original text.

If you look closely at the next matching line you will notice that the `a` and `b` values are not exactly the same.  The row indices are different, but `diffobj` excludes row indices from the diff so that rows that are identical otherwise are shown as matching.  `diffobj` indicates this is happening by showing the portions of a line that are ignored in the diff in grey.

See `?guides` and `?trim` for details and limitations on guideline detection and
unsemantic meta data trimming.

### Atomic Vectors

Since R can display multiple elements in an atomic vector on the same line, and `diffPrint` is fundamentally a line diff, we use specialized logic when diffing atomic vectors.  Consider:

```{r, results="asis"}
state.abb2 <- state.abb[-16]
state.abb2[37] <- "Pennsylvania"
diffPrint(state.abb, state.abb2)
```

Due to the different wrapping frequency no line in the text display of our two vectors matches.  Despite this, `diffPrint` only highlights the lines that actually contain differences.  The side effect is that lines that only contain matching elements are shown as matching even though the actual lines may be different.  You can turn off this behavior in favor of a normal line diff with the `unwrap.atomic` argument to `diffPrint`.

Currently this only works for _unnamed_ vectors, and even for them some inputs
may produce sub-optimal results.  Nested vectors inside lists will not be
unwrapped.  You can also use `diffChr` (see below) to do a direct element by
element comparison.

## Other Diff Functions

### Method Overview

`diffobj` defines several S4 generics and default methods to go along with them.  Each of them uses a different text representation of the inputs:

* `diffPrint`: use the `print`/`show` output and is the one used in the examples so far
* `diffStr`: use the output of `str`
* `diffObj`: picks between `print`/`show` and `str` depending on which provides the "best" overview of differences
* `diffChr`: coerces the inputs to atomic character vectors with `as.character`, and runs the diff on the character vector
* `diffFile`: compares the text content of two files
* `diffCsv`: loads two CSV files into data frames and compares the data frames with `diffPrint`
* `diffDeparse`: deparses and compares the character vectors produced by the deparsing
* `ses`: computes the element by element shortest edit script on two character vectors

Note the `diff*` functions use lowerCamelCase in keeping with S4 method name convention, whereas the package name itself is all lower case.

### Compare Structure with `diffStr`

For complex objects it is often useful to compare structures:

```{r, results="asis"}
mdl1 <- lm(Sepal.Length ~ Sepal.Width, iris)
mdl2 <- lm(Sepal.Length ~ Sepal.Width + Species, iris)
diffStr(mdl1$qr, mdl2$qr, line.limit=15)
```

If you specify a `line.limit` with `diffStr` it will fold nested levels in order to fit under `line.limit` so long as there remain visible differences.  If you prefer to see all the differences you can leave `line.limit` unspecified.

### Compare Vectors Elements with `diffChr`

Sometimes it is useful to do a direct element by element comparison:

```{r, results="asis"}
diffChr(letters[1:3], c("a", "B", "c"))
```

Notice how we are comparing the contents of the vectors with one line per element.

### Why S4?

The `diff*` functions are defined as S4 generics with default methods (signature `c("ANY", "ANY")`) so that users can customize behavior for their own objects.  For example, a custom method could set many of the default parameters to values more suitable for a particular object.  If the objects in question are S3 objects the S3 class will have to be registered with `setOldClass`.

### Return Value

All the `diff*` methods return a `Diff` S4 object.  It has a `show` method which is responsible for rendering the `Diff` and displaying it to the screen.  Because of this you can compute and render diffs in two steps:

```{r, eval=FALSE}
x <- diffPrint(letters, LETTERS)
x   # or equivalently: `show(x)`
```

This may cause the diff to render funny if you change screen widths, etc., between the two steps.

There are also `summary`, `any`, and `as.character` methods.  The `summary` method provides a high level overview of where the differences are, which can be helpful for large diffs:

```{r, results="asis"}
summary(diffStr(mdl1, mdl2))
```

`any` returns TRUE if there are differences, and `as.character` returns the character representation of the diff.

## Controlling Diffs and Their Appearance

### Parameters

The `diff*` family of methods has an extensive set of parameters that allow you to fine tune how the diff is applied and displayed.  We will review some of the major ones in this section.  For a full description see `?diffPrint`.

While the parameter list is extensive, only the objects being compared are required.  All the other parameters have default values, and most of them are for advanced use only.  The defaults can all be adjusted via the `diffobj.*` options.

### Display Mode

There are three built-in display modes that are similar to those found in GNU `diff`: "sidebyside", "unified", and "context".  For example, by varying the `mode` parameter with:

```{r, results="asis", eval=FALSE}
x <- y <- letters[24:26]
y[2] <- "GREMLINS"
diffChr(x, y)
```

we get:

<table>
<tr><th>mode="sidebyside"<th>mode="unified"<th>mode="context"
<tr style="vertical-align: top">
<td>
```{r, results="asis", echo=FALSE}
x <- y <- letters[24:26]
y[2] <- "GREMLINS"
diffChr(x, y, mode="sidebyside")
```
<td>
```{r, results="asis", echo=FALSE}
x <- y <- letters[24:26]
y[2] <- "GREMLINS"
diffChr(x, y, mode="unified")
```
<td>
```{r, results="asis", echo=FALSE}
x <- y <- letters[24:26]
y[2] <- "GREMLINS"
diffChr(x, y, mode="context")
```
</table>

By default `diffobj` will try to use `mode="sidebyside"` if reasonable given display width, and otherwise will switch to `mode="unified"`.  You can always force a particular display style by specifying it with the `mode` argument.

### Color Mode

The default color mode uses yellow and blue to symbolize deletions and insertions for accessibility to dichromats.  If you prefer the more traditional color mode you can specify `color.mode="rgb"` in the parameter list, or use `options(diffobj.color.mode="rgb")`:

```{r, results="asis"}
diffChr(x, y, color.mode="rgb")
```

### Output Formats

If your terminal supports it `diffobj` will format the output with ANSI escape sequences.  `diffobj` uses Gábor Csárdi's [`crayon`](https://github.com/r-lib/crayon) package to detect ANSI support and to apply ANSI based formatting.  If you are using RStudio or another IDE that supports `getOption("viewer")`, `diffobj` will output an HTML/CSS formatted diff to the viewport.  In other terminals that do not support ANSI colors, `diffobj` will attempt to output to an HTML/CSS formatted diff to your browser using `browseURL`.

You can explicitly specify the output format with the `format` parameter:

* `format="raw"` for unformatted diffs
* `format="ansi8"` for standard ANSI 8 color formatting
* `format="ansi256"` for ANSI 256 color formatting
* `format="html"` for HTML/CSS output and styling

See [Pagers](#pagers) for more details.

### Brightness

The `brightness` parameter allows you to pick a color scheme compatible with the background color of your terminal.  The options are:

* "light": for use with light tone terminals
* "dark": for use with dark tone terminals
* "neutral": for use with either light or dark terminals

Here are examples of terminal screen renderings for both "rgb" and "yb" `color.mode` for the three `brightness` levels.

<img src="ansi256brightness.png"></img>

The examples for "light" and "dark" have the backgrounds forcefully set to a color compatible with the scheme.  In actual use the base background and foreground colors are left unchanged, which will look bad if you use "dark" with light colored backgrounds or vice versa.  Since we do not know of a good cross platform way of detecting terminal background color the default `brightness` value is "neutral".

At this time the only `format` that is affected by this parameter is "ansi256".  If you want to specify your own light/dark/neutral schemes you may do so either by specifying a [style](#styles) directly or with [Palette of Styles](#styles).

### Pagers

In interactive mode, if the diff output is very long or if your terminal does not support ANSI colors, `diff*` methods will pipe output to a pager. This is done by writing the output to a temporary file and passing the file reference to the pager.  The default action is to invoke the pager with `file.show` if your terminal supports ANSI colors and the pager is known to support ANSI colors as well (as of this writing, only `less` is assumed to support ANSI colors), or if not to use `getOption("viewer")` if available (this outputs to the viewport in RStudio), or if not to use `browseURL`.

You can fine tune when, how, and if a pager is used with the `pager` parameter.  See `?diffPrint` and `?Pager` for more details.

### Styles

You can control almost all aspects of the diff output formatting via the `style` parameter.  To do so, pass an appropriately configured `Style` object.  See `?Style` for more details on how to do this.

The default is to auto pick a style based on the values of the `format`, `color.mode`, and `brightness` parameters.  This is done by using the computed values for each of those parameters to subset the `PaletteOfStyles` object passed as the `palette.of.styles` parameter.  This `PaletteOfStyles` object contains a `Style` object for all the possible permutations of the `style`, `format`, and `color.mode` parameters.  See `?PaletteOfStyles`.

If you specify the `style` parameter the values of the `format`, `brightness`, and `color.mode` parameters will be ignored.

## Diff Algorithm

The primary diff algorithm is Myer's solution to the shortest edit script /
longest common sequence problem with the Hirschberg linear space refinement
as described in:

> E. Myers, "An O(ND) Difference Algorithm and Its Variations",
Algorithmica 1, 2 (1986), 251-266.

and should be the same algorithm used by GNU diff.  The implementation used here is a heavily modified version of Michael B. Allen's diff program from the [`libmba`](http://www.ioplex.com/~miallen/libmba/dl/libmba-0.9.1.tar.gz) `C`
library.  Any and all bugs in the C code in this package were most likely introduced by yours truly.  Please note that the resulting C code is incompatible with the original `libmba` library.

## Performance Considerations

### Diff

The diff algorithm scales with the _square_ of the number of _differences_.  For
reasonably small diffs (< 10K differences), the diff itself is unlikely to be
the bottleneck.

### Capture and Processing

Capture of inputs for `diffPrint` and `diffStr`, and processing of output for
all `diff*` methods will account for most of the execution time unless you have
large numbers of differences.  This input and output processing scales mostly
linearly with the input size.

You can improve performance somewhat by using `diffChr` since that skips the
capture part, and by turning off `word.diff`:

```{r, eval=FALSE}
v1 <- 1:5e4
v2 <- v1[-sample(v1, 100)]
diffChr(v1, v2, word.diff=FALSE)
```

will be ~2x as fast as:

```{r, eval=FALSE}
diffPrint(v1, v2)
```

*Note*: turning off `word.diff` when using `diffPrint` with unnamed atomic
vectors can actually _slow down_ the diff because there may well be fewer
element by element differences than line differences as displayed.   For
example, when comparing `1:1e6` to `2:1e6` there is only one element difference,
but every line as displayed is different because of the shift.  Using
`word.diff=TRUE` (and `unwrap.atomic=TRUE`) allows `diffPrint` to compare
element by element rather than line by line.  `diffChr` always compares element
by element.

### Minimal Diff

If you are looking for the fastest possible diff you can use `ses` and
completely bypass most input and output processing.  Inputs will be coerced to
character if they are not character.

```{r}
ses(letters[1:5], letters[c(2:3, 5)])
```

This will be 10-20x faster than `diffChr`, at the cost of less useful output.

```{r, echo=FALSE}
options(old.opt)
```
````
