## Supplementary material for "Identification of QTL-by-Environment Interaction by Controlling Polygenic Background Effect": embed.R

```
## ----echo=FALSE---------------------------------------------------------------
library(diffobj)

## ----results='asis'-----------------------------------------------------------
cat(
  as.character(
    diffPrint(
      1:5, 2:6,
      format="html",
      style=list(html.output="diff.w.style")
) ) )

## ----results='asis'-----------------------------------------------------------
cat(
  as.character(
    diffPrint(
      1:5, 2:6,
      format="html",
      style=list(html.output="diff.only")   # notice this changed
) ) )

## ----eval=FALSE---------------------------------------------------------------
#  options(
#    diffobj.format="html",
#    diffobj.style=list(html.output="diff.only")
#  )

## ----echo=FALSE---------------------------------------------------------------
old.opts <- options(
  diffobj.format="html",
  diffobj.style=list(html.output="diff.only")
)

## ----results='asis'-----------------------------------------------------------
cat(as.character(diffPrint(1:5, 2:6)))

## ----echo=FALSE---------------------------------------------------------------
options(old.opts)

## ---- eval=FALSE--------------------------------------------------------------
#  library(shiny)
#  shinyApp(
#    ui=fluidPage(htmlOutput('diffobj_element')),
#    server=function(input, output) {
#      output$diffobj_element <- renderUI({
#        HTML(
#          as.character(
#            diffPrint(
#              1:5, 2:6,
#              format="html",
#              style=list(html.output="diff.w.style")
#  ) ) )}) } )

## ---- eval=FALSE--------------------------------------------------------------
#  options(
#    diffobj.format="html",
#    diffobj.style=list(html.output="diff.only")
#  )
#  shinyApp(
#    ui=fluidPage(
#      includeCSS(diffobj_css()),
#      htmlOutput('diffobj_element')
#    ),
#    server=function(input, output) {
#      output$diffobj_element <- renderUI({
#        HTML(as.character(diffPrint(1:5, 2:6,)))
#  }) } )
```
