## Supplementary material for "Identification of QTL-by-Environment Interaction by Controlling Polygenic Background Effect": embed.Rmd

`````
---
title: "Embed Diffs in R Markdown Or Shiny"
author: "Brodie Gaslam"
output:
    rmarkdown::html_vignette:
        toc: true
        css:
          - !expr diffobj::diffobj_css()
          - styles.css
vignette: >
  %\VignetteIndexEntry{Embed Diffs in R Markdown Or Shiny}
  %\VignetteEngine{knitr::rmarkdown}
  \usepackage[utf8]{inputenc}

---

```{r echo=FALSE}
library(diffobj)
```

## Rmarkdown

### Basic Requirements

Any R chunks that produce diffs should include the `results='asis'` option,
e.g.:

````
```{r, comment="", results="asis"}`r ''`
# R code here
```
````

### Embedded CSS

This is what a basic code block should look like:

````
```{r, comment="", results="asis"}`r ''`
cat(                                 # output to screen
  as.character(                      # convert to diff to character vector
    diffPrint(                       # run diff
      1:5, 2:6,
      format="html",                 # specify html output
      style=list(
        html.output="diff.w.style"   # configure html style
      )
) ) )
```
````

Here we use this same code as an actual markdown R code block:

```{r results='asis'}
cat(
  as.character(
    diffPrint(
      1:5, 2:6,
      format="html",
      style=list(html.output="diff.w.style")
) ) )
```

This is an ugly implementation because it produces illegal HTML.  The styles are
directly embedded in the body of the document, outside of the HEAD tags.
Although this is illegal HTML, it seems to work in most browsers.  Another
problem is that every diff you use in your document will inject the same CSS
code over and over.

### External CSS

A better option is to provide the CSS directly by modifying the `output`
portion of the [YAML
header](https://bookdown.org/yihui/rmarkdown/r-package-vignette.html):

```
---
output:
    rmarkdown::html_vignette:
        toc: true
        css: !expr diffobj::diffobj_css()
---
```

In reality you will probably want to specify multiple CSS files, including the
original `rmarkdown` one:

```
---
output:
    rmarkdown::html_vignette:
        toc: true
        css:
          - !expr diffobj::diffobj_css()
          - !expr system.file("rmarkdown", "templates", "html_vignette", "resources", "vignette.css", package = "rmarkdown")
---
```

Once you set this up then you can use:

```{r results='asis'}
cat(
  as.character(
    diffPrint(
      1:5, 2:6,
      format="html",
      style=list(html.output="diff.only")   # notice this changed
) ) )
```

This will omit the CSS, but since we include it via the YAML everything should
work as expected.

### Use Options

Almost all `diffobj` parameters can be specified via options:

```{r eval=FALSE}
options(
  diffobj.format="html",
  diffobj.style=list(html.output="diff.only")
)
```
```{r echo=FALSE}
old.opts <- options(
  diffobj.format="html",
  diffobj.style=list(html.output="diff.only")
)
```
Then you can just run the diff as normal:
```{r results='asis'}
cat(as.character(diffPrint(1:5, 2:6)))
```
```{r echo=FALSE}
options(old.opts)
```

## Shiny

Shiny usage is very similar to `rmarkdown`.  In both cases we want to get
`diffobj` to produce HTML output to embed in our document.  If we are willing to
embed the CSS with each diff, we can use:

```{r, eval=FALSE}
library(shiny)
shinyApp(
  ui=fluidPage(htmlOutput('diffobj_element')),
  server=function(input, output) {
    output$diffobj_element <- renderUI({
      HTML(
        as.character(
          diffPrint(
            1:5, 2:6,
            format="html",
            style=list(html.output="diff.w.style")
) ) )}) } )
```

If we have many diffs, it may be preferable to use options and external
style sheet:

```{r, eval=FALSE}
options(
  diffobj.format="html",
  diffobj.style=list(html.output="diff.only")
)
shinyApp(
  ui=fluidPage(
    includeCSS(diffobj_css()),
    htmlOutput('diffobj_element')
  ),
  server=function(input, output) {
    output$diffobj_element <- renderUI({
      HTML(as.character(diffPrint(1:5, 2:6,)))
}) } )
```

Unlike with our [rmarkdown example](#external-css), this CSS is included
in the body of the HTML document instead of in the header, so it is technically
illegal like in our [embedded css example](#embedded-css).
`````
