## Supplementary material for "Identification of QTL-by-Environment Interaction by Controlling Polygenic Background Effect": INDEX

```
AlignThreshold-class    Controls How Lines Within a Diff Hunk Are
                        Aligned
Diff-class              Diff Result Object
Pager                   Objects for Specifying Pager Settings
PaletteOfStyles-class   Class for Tracking Default Styles by Style Type
Rdiff_chr               Run Rdiff Directly on R Objects
Style-class             Customize Appearance of Diff
StyleFuns-class         Functions Used for Styling Diff Components
StyleSummary-class      Styling Information for Summaries
StyleText-class         Character Tokens Used in Diffs
[,Diff,numeric,missing,missing-method
                        Subsetting Methods for Diff Objects
[<-,PaletteOfStyles-method
                        Extract/Replace a Style Class or Object from
                        PaletteOfStyles
any,Diff-method         Determine if Diff Object Has Differences
as.character,DiffSummary-method
                        Generate Character Representation of
                        DiffSummary Object
auto_context            Configure Automatic Context Calculation
console_lines           Attempt to Compute Console Height in Text Lines
diffChr                 Diff Character Vectors Element By Element
diffCsv                 Diff CSV Files
diffDeparse             Diff Deparsed Objects
diffFile                Diff Files
diffObj                 Diff Objects
diffPrint               Diff 'print'ed Objects
diffStr                 Diff Object Structures
diffobj-package         Diffs for R Objects
diffobj_set_def_opts    Set All diffobj Options to Defaults
dimnames,PaletteOfStyles-method
                        Retrieve Dimnames for PaletteOfStyles Objects
finalizeHtml            Finalizing Methods for HTML Output
gdo                     Shorthand Function for Accessing diffobj
                        Options
guides                  Generic Methods to Implement Flexible Guide
                        Line Computations
has_Rdiff               Attempt to Detect Whether diff Utility is
                        Available
make_blocking           Create a Blocking Version of a Function
nchar_html              Count Text Characters in HTML
pager_is_less           Check Whether System Has less as Pager
par_frame               Get Parent Frame of S4 Call Stack
ses                     Shortest Edit Script
show,DiffSummary-method
                        Display DiffSummary Objects
show,PaletteOfStyles-method
                        Display a PaletteOfStyles
show,Style-method       Show Method for Style Objects
summary,Diff-method     Summary Method for Diff Objects
summary,PaletteOfStyles-method
                        Display a Summarized Version of a
                        PaletteOfStyles
tag_f                   Make Functions That Wrap Text in HTML Tags
trim                    Methods to Remove Unsemantic Text Prior to Diff
view_or_browse          Invoke IDE Viewer If Available, browseURL If
                        Not
webfiles                Return Location of Default HTML Support Files
```
