## Supplementary material for "Identification of QTL-by-Environment Interaction by Controlling Polygenic Background Effect": MD5

```
320fc37b423b0e309fedfde4061bc906 *COPYRIGHTS
3ca589cdf404389db63a22f4c1969cde *DESCRIPTION
1994e4d104e6e83abdeaa01d40a99a64 *INDEX
b97ca801bee9c0611bac244cb4031b64 *Meta/Rd.rds
9f7a4637f056aa0787fb29bc9c21a1ff *Meta/features.rds
3d79dbe0036b7617bf7213bd9821cd97 *Meta/hsearch.rds
683d534473c2d8689f62ee4f52dc404b *Meta/links.rds
e1ef52a189879a2a21ceb4e52a3f6b57 *Meta/nsInfo.rds
e62bdb7654eff753ccf7791be97fef20 *Meta/package.rds
c5ffe1166423d4137c6ce3c1f91790ad *Meta/vignette.rds
86ba5fc5c95a550a25db2f3df704cede *NAMESPACE
2f45de40307898b4042d61f42ffb95e7 *NEWS.md
d6c68f1fe41ced6e98a766a3757313da *R/diffobj
ee8a49ffccce355490d5858c15f1c450 *R/diffobj.rdb
3ed0af92d0f22b0407a4b15ef38eb9a4 *R/diffobj.rdx
4522b9ebe26e4d989bc7a27f933e3d21 *css/diffobj.css
7076bea0a51f0cc75fcba4f2c8ad4078 *doc/diffobj.R
c50e37261653c146d7542dafab786625 *doc/diffobj.Rmd
42be10d705bffbf64e96521b82a8e71c *doc/diffobj.html
d9b10adda8de36a85376cae8ecb9f552 *doc/embed.R
9e93047aa59973c6475724b83fc6c321 *doc/embed.Rmd
7e6979c508b4e7a4bb0f5f18c25d6c9c *doc/embed.html
b33c963c8da9a1b40ec967895accd4e6 *doc/index.html
c9cff47e0dec04ae6702d88d1d3eeaf4 *help/AnIndex
2f14b164c80a48a51efce03683892e63 *help/aliases.rds
a40091e3f937ba2f5df22c14ce1de18b *help/diffobj.rdb
04221226bbbaa790ccee665ffd241b47 *help/diffobj.rdx
40407300aa98193276b5f9103817d3a2 *help/paths.rds
c047f1c0293718f7d32448f67eb54094 *html/00Index.html
3845aef6126cf18c45937f292f23508c *html/R.css
8178367cc5e0c7910c620bc1acf7c09f *libs/x64/diffobj.dll
741e9a74a5aaa2b77ac860ab66ad76fa *libs/x64/symbols.rds
58457afa03757c75394dfb619876db3b *script/diffobj.js
```
