## Supplementary material for "Identification of QTL-by-Environment Interaction by Controlling Polygenic Background Effect": NAMESPACE

```
# Generated by roxygen2: do not edit by hand

S3method(as.character,diffobj_ogewlhgiadfl2)
S3method(as.character,diffobj_ogewlhgiadfl3)
S3method(print,diffobj_ogewlhgiadfl)
S3method(print,ses_dat)
export(AlignThreshold)
export(Pager)
export(PagerBrowser)
export(PagerOff)
export(PagerSystem)
export(PagerSystemLess)
export(PaletteOfStyles)
export(Rdiff_chr)
export(Rdiff_obj)
export(Style)
export(StyleAnsi)
export(StyleAnsi256DarkRgb)
export(StyleAnsi256DarkYb)
export(StyleAnsi256LightRgb)
export(StyleAnsi256LightYb)
export(StyleAnsi8NeutralRgb)
export(StyleAnsi8NeutralYb)
export(StyleFuns)
export(StyleHtml)
export(StyleHtmlLightRgb)
export(StyleHtmlLightYb)
export(StyleRaw)
export(StyleText)
export(auto_context)
export(console_lines)
export(cont_f)
export(diffChr)
export(diffCsv)
export(diffDeparse)
export(diffFile)
export(diffObj)
export(diffPrint)
export(diffStr)
export(diffobj_css)
export(diffobj_js)
export(diffobj_set_def_opts)
export(div_f)
export(finalizeHtml)
export(gdo)
export(guidesChr)
export(guidesDeparse)
export(guidesFile)
export(guidesPrint)
export(guidesStr)
export(has_Rdiff)
export(make_blocking)
export(nchar_html)
export(pager_is_less)
export(ses)
export(ses_dat)
export(span_f)
export(tag_f)
export(trimChr)
export(trimDeparse)
export(trimFile)
export(trimPrint)
export(trimStr)
export(view_or_browse)
exportClasses(AlignThreshold)
exportClasses(Diff)
exportClasses(PagerOff)
exportClasses(PagerSystem)
exportClasses(PagerSystemLess)
exportClasses(PaletteOfStyles)
exportClasses(Style)
exportClasses(StyleAnsi)
exportClasses(StyleAnsi256DarkRgb)
exportClasses(StyleAnsi256DarkYb)
exportClasses(StyleAnsi256LightRgb)
exportClasses(StyleAnsi256LightYb)
exportClasses(StyleAnsi8NeutralRgb)
exportClasses(StyleAnsi8NeutralYb)
exportClasses(StyleFuns)
exportClasses(StyleHtml)
exportClasses(StyleHtmlLightRgb)
exportClasses(StyleHtmlLightYb)
exportClasses(StyleRaw)
exportClasses(StyleSummary)
exportClasses(StyleSummaryHtml)
exportClasses(StyleText)
exportMethods("[")
exportMethods(diffObj)
exportMethods(head)
exportMethods(summary)
exportMethods(tail)
import(crayon)
import(methods)
importFrom(grDevices,rgb)
importFrom(stats,ave)
importFrom(stats,frequency)
importFrom(stats,is.ts)
importFrom(stats,setNames)
importFrom(tools,Rdiff)
importFrom(utils,browseURL)
importFrom(utils,capture.output)
importFrom(utils,file_test)
importFrom(utils,packageVersion)
importFrom(utils,read.csv)
useDynLib(diffobj, .registration=TRUE, .fixes="DIFFOBJ_")
```
