## Supplementary material for "Identification of QTL-by-Environment Interaction by Controlling Polygenic Background Effect": NEWS.md

```
# diffobj

## v0.3.5

* Options automatically fallback to factory defaults if they are unset (h/t
  @gadenbui).
* [#158](https://github.com/brodieG/diffobj/issues/158): Calling `diff*` with
  `do.call` now works without warnings.
* [#117](https://github.com/brodieG/diffobj/issues/117): Fix guide detection
  with very wide wrapped data.frames (h/t @bastician, @overvolting).

## v0.3.4

* Add a print method for `ses_dat` return values that makes it easier to
  interpret the diff.
* [#152](https://github.com/brodieG/diffobj/issues/152): Rewrite the
  fall-back "O(n)" algorithm that kicks in when there are `max.diffs`
  differences to be more robust (h/t @hadley, @DanChaltiel, @gadenbui).
* Related to #152: `max.diffs=0` used to mean the same as `max.diffs=-1` (i.e.
  unlimited), but this was undocumented and an error.  `max.diffs=0` will now
  immediately fall back to the "O(n)" algorithm.

## v0.3.3

* Implement experimental .Rout / .Rout.save testing.
* Fix `all.equal` test breakages from
  [r79555](https://github.com/r-devel/r-svn/commit/66d016544fe9deb64aa74ae55fa3edfcb721b1c4).

## v0.3.1-2

* [#150](https://github.com/brodieG/diffobj/issues/150): Make tests compatible
  with new `testthat` release (h/t @hadley).
* Remove pre-built vignettes and note `testthat` change to `waldo` release.

## v0.3.0

* [#143](https://github.com/brodieG/diffobj/issues/143): Add `ses_dat` to
  provide a more computable version of `ses` (h/t @hadley).
* [#144](https://github.com/brodieG/diffobj/issues/144): Re-encode strings to
  UTF-8 prior to comparison to avoid spurious encoding-only differences (h/t
  @hadley).
* [#142](https://github.com/brodieG/diffobj/issues/142): Typos in
  `standardGeneric` in trim/guide generic definitions.
* Drop attributes from inputs to `diffChr` (revealed as an issue by #142).
* Banish ghosts of `stringsAsFactors`.

## v0.2.4

* Tests explicitly set `stringsAsFactors=TRUE` so they don't fail with the
  anticipated changed for R4.0.
* [#140](https://github.com/brodieG/diffobj/issues/140): Bad link in `?ses`.

## v0.2.3

This is a bugfix release.

* [#136](https://github.com/brodieG/diffobj/issues/136): Documentation for
  `ignore.white.space` (h/t @flying-sheep) and `max.diffs` parameters listed
  incorrect defaults.
* [#135](https://github.com/brodieG/diffobj/issues/135): Incorrect handling of
  potential meta data strings when unwrapping atomics would cause a "wrong sign
  in by argument" error (h/t @flying-sheep).  We also fixed other bugs related
  to the handling of meta data in atomic vectors that were uncovered while
  debugging this issue.
* [#134](https://github.com/brodieG/diffobj/issues/134): Forwarding `...` to
  `diff*` functions no longer breaks substitution of arguments for diff banners
  (h/t @noamross)..
* [#133](https://github.com/brodieG/diffobj/issues/133): `diffFile` considers
  files with equal content but different locations to be `all.equal` now (h/t
  @noamross).
* [#132](https://github.com/brodieG/diffobj/issues/132): Duplicate pager slot
  for baseline `Pager` removed (h/t Bill Dunlap).

There are also several other small internal changes that in theory should not
affect user facing behavior.

## v0.2.2

* Set `RNGversion()` due to changes to sampling mechanism.

## v0.2.0-1

### Features

* [#129](https://github.com/brodieG/diffobj/issues/129): Allow pager
  specification via lists rather than full `Pager` objects for easier changes to
  defaults.  As part of this we changed `StyleRaw` objects to use default
  pager instead of `PagerOff`.
* [#126](https://github.com/brodieG/diffobj/issues/126): Add embedding diffs in
  Shiny to vignette.
* [#119](https://github.com/brodieG/diffobj/issues/119): `ignore.whitespace` now
  also ignores white space differences adjoining punctuation.
* [#118](https://github.com/brodieG/diffobj/issues/118): New option to preserve
  temporary diff file output when using pager (see `?Pager`).
* [#114](https://github.com/brodieG/diffobj/issues/114): New options `strip.sgr`
  and `sgr.supported` allow finer control of what happens when input already
  contains ANSI CSI SGR and how ANSI CSI SGR is handled in string manipulations.
  Related to this, `options(crayon.enabled=TRUE)` is no longer set when
  capturing output prior to diff as it used to be.  By default pre-existing ANSI
  CSI SGR is stripped with a warning prior to comparison.

### Bugs

* [#131](https://github.com/brodieG/diffobj/issues/131): Fix missing slot in S4
  class definition (discovered by Bill Dunlap).
* [#127](https://github.com/brodieG/diffobj/issues/127): Width CSS conflicts
  with bootstrap (reported by @eckyu, debugged/fixed by @cpsievert).

## v0.1.11

* [#123](https://github.com/brodieG/diffobj/issues/123): Compatibility with R3.1
  (@krlmlr).
* [#121](https://github.com/brodieG/diffobj/issues/121): Vignette describing how
  to embed diffs in Rmd documents (@JBGruber).
* [#115](https://github.com/brodieG/diffobj/issues/115): Declare HTML page diff
  encoding/charset as UTF-8 (@artemklevtsov).

## v0.1.10

* Comply with CRAN directive to remove references to packages not in
  depends/imports/suggests in tests (these were run optionally before).
* Fix bugs in corner case handling when we hit `max.diffs`.

## v0.1.9

* Fix test failures caused by changes in tibble output

## v0.1.8

* [#111](https://github.com/brodieG/diffobj/issues/111): Fixed guides with
  `row.names=FALSE` (thank you @[Henrik
  Bengtsson](https://github.com/HenrikBengtsson)).
* [#113](https://github.com/brodieG/diffobj/issues/113): Adapt tests to new
  `str` return values (thank you @[Martin
  Mächler](https://github.com/mmaechler)).

## v0.1.7

* Fix tests for next `testthat` release.
* [#107](https://github.com/brodieG/diffobj/issues/107): Diffs on quoted
  language
* [#108](https://github.com/brodieG/diffobj/issues/108): Problems caused by
  copying `crayon` functions
  ([@seulki-choi](https://stackoverflow.com/users/7788015/seulki-choi),
  @gaborcsardi)
* [#100](https://github.com/brodieG/diffobj/issues/100): R_useDynamicSymbols
* [#97](https://github.com/brodieG/diffobj/issues/97): 2D Guidelines fixes for
  data.table, tibble
* [#96](https://github.com/brodieG/diffobj/issues/96): Warnings when comparing
  large data tables.
* [#94](https://github.com/brodieG/diffobj/issues/94): Guide detection problems
  in nested lists.
* [#105](https://github.com/brodieG/diffobj/issues/105): Copyright tweaks.

## v0.1.6

* [#87](https://github.com/brodieG/diffobj/issues/87): `diffobj` is now GPL (>=2)
  instead of GPL-3.
* [#81](https://github.com/brodieG/diffobj/issues/81): Better handling of mixed
  UTF-8 / ASCII strings, reported by [jennybc](https://github.com/jennybc)
* [#88](https://github.com/brodieG/diffobj/issues/88): correctly handle trimming
  when empty lists are involved, reported by [wch](https://github.com/wch)
* [#77](https://github.com/brodieG/diffobj/issues/77): `diffObj` now favors
  dispatching to `diffPrint` unless `diffPrint` output is large
* [#82](https://github.com/brodieG/diffobj/issues/82): `diffChr` and `ses` now
  treat `NA` as "NA" (needed with change in `nchar(NA)` in base R)
* [#85](https://github.com/brodieG/diffobj/issues/85): Improved alignment of
  unwrapped atomic vector diffs
* [#83](https://github.com/brodieG/diffobj/issues/83): Improve pager auto
  detection (note now ANSI output is only allowed by default if terminal
  supports ANSI colors and the system pager is `less`, see `?Pager` for details)
* [#92](https://github.com/brodieG/diffobj/issues/92),
  [#80](https://github.com/brodieG/diffobj/issues/80),
  [#45](https://github.com/brodieG/diffobj/issues/45): basic implementation of
  S4 guidelines and trimming (full resolution eventually with
  [#33](https://github.com/brodieG/diffobj/issues/33))
* [#84](https://github.com/brodieG/diffobj/issues/84): simplify how to call
  `diffChr` for improved performance, including "optimization" of
  `convert.hz.whitespace`.
* [#64](https://github.com/brodieG/diffobj/issues/64): fix line limit in corner
  case
* More robust handling of external `diff*` methods and of how `diffObj` calls
  `diffStr` and `diffPrint`

## v0.1.5

* [#71](https://github.com/brodieG/diffobj/issues/71): Buggy diffs b/w data
  frames when one has sequential row numbers and the other does not, loosely
  related to [#38](https://github.com/brodieG/diffobj/issues/38)
* [#69](https://github.com/brodieG/diffobj/issues/69): Improve performance on
  outputs with large print/show output, and other assorted minor optimizations
* [#72](https://github.com/brodieG/diffobj/issues/72): Warn when `style`
  parameter overrides other user supplied parameters
* [#70](https://github.com/brodieG/diffobj/issues/70): Improve word contrast in YB
  HTML mode
* [#63](https://github.com/brodieG/diffobj/issues/63): Show `all.equal` output
  when objects are not `all.equal` but there are no visible differences
* Add Mean Relative Indifference vignette and update vignette styling

## v0.1.4

* [#67](https://github.com/brodieG/diffobj/issues/67): Fix CRAN Binaries
* Clarified that C code is heavily modified and incompatible with original
  `libmba` implementation

## v0.1.3

* First version on CRAN
* [#51](https://github.com/brodieG/diffobj/issues/51): use RStudio viewport to display HTML diffs when running in RStudio (h/t Noam Ross)
* [#54](https://github.com/brodieG/diffobj/issues/54): [#55](https://github.com/brodieG/diffobj/issues/55), scale HTML output to viewport width (see `?Style`)
* [#53](https://github.com/brodieG/diffobj/issues/53): default term colors computed on run instead of on package load
* [#56](https://github.com/brodieG/diffobj/issues/56): disable wrap for HTML output
* HTML output now captured with default width 80 since there is no explicit relationship between HTML viewport width and `getOption("width")`
* The `style` parameter now accepts lists to use as instantiation arguments for `Style` objects (see `?Style`)
* Fix subtle rendering and formatting application flaws
* Switch Travis shields to SVG per Gábor Csárdi
* Improve in-hunk alignment of partially matching lines
* Compile with `-pedantic`, fix related warnings [Arun](https://stackoverflow.com/users/559784/arun)
* Improved coverage and more robust testing
* Several internal structure changes to accommodate improvements

## v0.1.2

* [#46](https://github.com/brodieG/diffobj/issues/46): Guide and Trim Problems with Lists
* [#47](https://github.com/brodieG/diffobj/issues/47): Output Format in non-ANSI Terminals Without Browser (reported by [Frank](https://github.com/brodieG/diffobj/issues/47))
* [#48](https://github.com/brodieG/diffobj/issues/48): `make_blocking` Default prompt Confusing (reported by [Frank](https://github.com/brodieG/diffobj/issues/47))
* [#49](https://github.com/brodieG/diffobj/issues/49): In-Hunk Word Diffs Issues when Unwrap-diffing Atomics
* [#50](https://github.com/brodieG/diffobj/issues/50): CSS Lost in Rstudio Server Sessions (reported by [Steven Beaupré](https://chat.stackoverflow.com/users/4064778/steven-beaupre))

## v0.1.1

* Turn off unwrapping for _named_ atomic vectors (see [#43](https://github.com/brodieG/diffobj/issues/43))
* [#44](https://github.com/brodieG/diffobj/issues/44): Proper handling of NULL objects in `diffStr`
* [#41](https://github.com/brodieG/diffobj/issues/41): Compilation Issues in Winbuilder

## v0.1.0

* Initial Release
```
