## Supplementary material for "Identification of QTL-by-Environment Interaction by Controlling Polygenic Background Effect": diffobj.js

```
// diffobj - Compare R Objects with a Diff
// Copyright (C) 2021 Brodie Gaslam
//
// This program is free software: you can redistribute it and/or modify
// it under the terms of the GNU General Public License as published by
// the Free Software Foundation, either version 3 of the License, or
// (at your option) any later version.
//
// This program is distributed in the hope that it will be useful,
// but WITHOUT ANY WARRANTY; without even the implied warranty of
// MERCHANTABILITY or FITNESS FOR A PARTICULAR PURPOSE.  See the
// GNU General Public License for more details.
//
// Go to <https://www.r-project.org/Licenses/GPL-3> for a copy of the license.

/*
 * Resizes diff by changing font-size using a hidden row of sample output as
 * a reference
 *
 * NOTE: this code is intended to be loaded after the HTML has been rendered
 * and is assumed to be the only JS on the page.  It should only be included
 * as part of output when in "page" mode and should not be embedded in other
 * content.  For that, use the HTML/CSS only outputs.
 */

var meta = document.getElementById("diffobj_meta");
var meta_cont = document.getElementById("diffobj_content_meta");
var meta_banner = document.getElementById("diffobj_banner_meta");
var content = document.getElementById("diffobj_content");
var outer = document.getElementById("diffobj_outer");

if(
  meta == null || content == null || outer == null ||
  meta_cont == null || meta_banner == null
)
  throw new Error("Unable to find meta and content; contact maintainer.");

var row = meta_cont.getElementsByClassName("row");

if(row.length != 1)
  throw new Error("Unexpected row struct in meta block; contact maintainer.");

var lines = meta_cont.getElementsByClassName("line");

if(lines.length != 1 && lines.length != 2)
  throw new Error("Unexpected lines in meta block; contact maintainer.");

var meta_bnr_gutter =
  document.querySelector("#diffobj_banner_meta .line .gutter");
var meta_bnr_delete =
  document.querySelector("#diffobj_banner_meta .line .text>.delete");
var meta_bnr_text =
  document.querySelector("#diffobj_banner_meta .line .text");

var bnr_gutters =
  document.querySelectorAll("#diffobj_content .line.banner .gutter");
var bnr_text_div =
  document.querySelectorAll("#diffobj_content .line.banner .text>DIV");

if(
    meta_bnr_gutter == null || meta_bnr_delete == null ||
    bnr_gutters.length != 2 || bnr_text_div.length != 2
  )
  throw new Error("Unable to get meta banner objects")

// Set the banners to 'fixed'; need to be in auto by default

for(i = 0; i < 2; i++) bnr_text_div[i].style.tableLayout = "fixed";

// - Set Min Width -------------------------------------------------------------

// Makes sure that we don't wrap under "native" width
// Note we need to pad because scrollWidth appears to truncate floats to int

meta.style.display = "block";
var min_width = 0;
for(i = 0; i < lines.length; i++) min_width += lines[i].scrollWidth + 1;
meta.style.display = "none";

content.style.minWidth = min_width + "px";

function resize_diff_out(scale) {

  // - Get object refs ---------------------------------------------------------


  // - Get Sizes ---------------------------------------------------------------

  meta.style.display = "block";

  // The getComputedStyle business won't work on IE9 or lower; need to detect
  // and implement work-around

  var b_t, b_d_w, b_d_o, b_g;
  b_g = parseFloat(window.getComputedStyle(meta_bnr_gutter).width);
  b_d_o = meta_bnr_delete.offsetWidth;
  b_d_w = parseFloat(window.getComputedStyle(meta_bnr_delete).width);
  b_t = parseFloat(window.getComputedStyle(meta_bnr_text).width);

  meta.style.display = "none";

  // - Set Sizes ---------------------------------------------------------------

  for(i = 0; i < 2; i++) {
    bnr_gutters[i].style.width = b_g + "px";
    // for some reason table fixed width computation doesn't properly account
    // for padding and lines
    bnr_text_div[i].style.width = b_t - b_d_o + b_d_w + "px";
  }
  var w = document.body.clientWidth;
  var scale_size = w / min_width;

  if(scale_size < 1) {

    if(scale) {
      content.style.transform = "scale(" + scale_size + ")";
      content.style.transformOrigin = "top left";
      content.style.webkitTransform = "scale(" + scale_size + ")";
      content.style.webkitTransformOrigin = "top left";
      content.style.msTransform = "scale(" + scale_size + ")";
      content.style.msTransformOrigin = "top left";
      content.style.MozTransform = "scale(" + scale_size + ")";
      content.style.MozTransformOrigin = "top left";
      content.style.oTransform = "scale(" + scale_size + ")";
      content.style.oTransformOrigin = "top left";

      var cont_rec_h = content.getBoundingClientRect().height;

      if(cont_rec_h) {
        outer.style.height = cont_rec_h + "px";
      }
    }
    var cont_rec_w = content.getBoundingClientRect().width;
    if(cont_rec_w) {
      outer.style.width = cont_rec_w + "px";
    }
  } else {
    content.style.transform = "none";
    content.style.MozTransform = "none";
    content.style.webkitTransform = "none";
    content.style.msTransform = "none";
    content.style.oTransform = "none";
    outer.style.height = "auto";
    outer.style.width = "auto";
  }
};
/*
 * Manage resize timeout based on how large the object is
 */

var out_rows = content.getElementsByClassName("row").length;
var timeout_time;
if(out_rows < 100) {
  timeout_time = 25;
} else {
  timeout_time = Math.min(25 + (out_rows - 100) / 4, 500)
}

var timeout;
function resize_window(f, scale) {
  clearTimeout(timeout);
  timeout = setTimeout(f, timeout_time, scale);
}

function resize_diff_out_scale() {resize_window(resize_diff_out, true);}
function resize_diff_out_no_scale() {resize_window(resize_diff_out, false);}
```
