## Supplementary material for "Identification of QTL-by-Environment Interaction by Controlling Polygenic Background Effect": vectorised.R

```
library(digest)

#vectorisation
md5 <- getVDigest()
digest2 <- base::Vectorize(digest)
x <- rep(letters, 1e3)
rbenchmark::benchmark(
    vdigest = md5(x, serialize = FALSE),
    Vectorize = digest2(x, serialize = FALSE),
    vapply = vapply(x, digest, character(1), serialize = FALSE),
    replications = 5
)[,1:4]
all(md5(x, serialize=FALSE) == digest2(x, serialize=FALSE))
all(md5(x, serialize=FALSE) == vapply(x, digest, character(1), serialize = FALSE))

#repeated calls
stretch_key <- function(d, n) {
    md5 <- getVDigest()
    for (i in seq_len(n))
        d <- md5(d, serialize = FALSE)
    d
}

stretch_key2 <- function(d, n) {
    for (i in seq_len(n))
        d <- digest(d, serialize = FALSE)
    d
}
rbenchmark::benchmark(
    vdigest = stretch_key('abc123', 65e3),
    plaindigest = stretch_key2('abc123', 65e3),
    replications = 10
)[,1:4]
stretch_key('abc123', 65e3) == stretch_key2('abc123', 65e3)
```
