## Supplementary material for "Identification of QTL-by-Environment Interaction by Controlling Polygenic Background Effect": DESCRIPTION

```
Package: digest
Author: Dirk Eddelbuettel <edd@debian.org> with contributions
 by Antoine Lucas, Jarek Tuszynski, Henrik Bengtsson, Simon Urbanek,
 Mario Frasca, Bryan Lewis, Murray Stokely, Hannes Muehleisen,
 Duncan Murdoch, Jim Hester, Wush Wu, Qiang Kou, Thierry Onkelinx,
 Michel Lang, Viliam Simko, Kurt Hornik, Radford Neal, Kendon Bell,
 Matthew de Queljoe, Ion Suruceanu, Bill Denney, Dirk Schumacher,
 Winston Chang, Dean Attali, and Michael Chirico.
Version: 0.6.35
Date: 2024-03-10
Maintainer: Dirk Eddelbuettel <edd@debian.org>
Title: Create Compact Hash Digests of R Objects
Description: Implementation of a function 'digest()' for the creation of hash
 digests of arbitrary R objects (using the 'md5', 'sha-1', 'sha-256', 'crc32',
 'xxhash', 'murmurhash', 'spookyhash', 'blake3', 'crc32c', 'xxh3_64', and 'xxh3_128'
 algorithms) permitting easy comparison of R language objects, as well as functions
 such as'hmac()' to create hash-based message authentication code. Please note that
 this package is not meant to be deployed for cryptographic purposes for which more
 comprehensive (and widely tested) libraries such as 'OpenSSL' should be used.
URL: https://github.com/eddelbuettel/digest,
        https://dirk.eddelbuettel.com/code/digest.html
BugReports: https://github.com/eddelbuettel/digest/issues
Depends: R (>= 3.3.0)
Imports: utils
License: GPL (>= 2)
Suggests: tinytest, simplermarkdown
VignetteBuilder: simplermarkdown
NeedsCompilation: yes
Packaged: 2024-03-10 19:40:54 UTC; edd
Repository: CRAN
Date/Publication: 2024-03-11 14:10:06 UTC
Built: R 4.2.3; x86_64-w64-mingw32; 2024-04-24 00:33:35 UTC; windows
ExperimentalWindowsRuntime: ucrt
Archs: x64
```
