## Supplementary material for "Identification of QTL-by-Environment Interaction by Controlling Polygenic Background Effect": sha1.md

````
<!--
%\VignetteIndexEntry{sha1() versus digest()}
%\VignetteEngine{simplermarkdown::mdweave_to_html}
%\VignetteEncoding{UTF-8}
-->
---
title: "Calculating SHA1 hashes with digest() and sha1()"
author: "Thierry Onkelinx and Dirk Eddelbuettel"
date: "Written Jan 2016, updated Jan 2018 and Oct 2020"
css: "water.css"
---

NB: This vignette is (still) work-in-progress and not yet complete.

## Short intro on hashes

TBD

## Difference between `digest()` and `sha1()`

R [FAQ 7.31](https://cran.r-project.org/doc/FAQ/R-FAQ.html#Why-doesn_0027t-R-think-these-numbers-are-equal_003f) illustrates potential problems with floating point arithmetic. Mathematically the equality $x = \sqrt{x}^2$ should hold. But the precision of floating points numbers is finite. Hence some rounding is done, leading to numbers which are no longer identical.

An illustration:

```{#faq7_31 .R} 
# FAQ 7.31
a0 <- 2
b <- sqrt(a0)
a1 <- b ^ 2
identical(a0, a1)
a0 - a1
a <- c(a0, a1)
# hexadecimal representation
sprintf("%a", a)
```

Although the difference is small, any difference will result in different hash when using the `digest()` function. 
However, the `sha1()` function tackles this problem by using the hexadecimal representation of the numbers and truncates 
that representation to a certain number of digits prior to calculating the hash function. 

```{#faq7_31digest .R}
library(digest)
# different hashes with digest
sapply(a, digest, algo = "sha1")
# same hash with sha1 with default digits (14)
sapply(a, sha1)
# larger digits can lead to different hashes
sapply(a, sha1, digits = 15)
# decreasing the number of digits gives a stronger truncation
# the hash will change when then truncation gives a different result
# case where truncating gives same hexadecimal value
sapply(a, sha1, digits = 13)
sapply(a, sha1, digits = 10)
# case where truncating gives different hexadecimal value
c(sha1(pi), sha1(pi, digits = 13), sha1(pi, digits = 10))
```

The result of floating point arithematic on 32-bit and 64-bit can be slightly different. E.g. `print(pi ^ 11, 22)` returns `294204.01797389047` on 32-bit and `294204.01797389053` on 64-bit. Note that only the last 2 digits are different.  

| command | 32-bit | 64-bit|
| - | - | - |
| `print(pi ^ 11, 22)` | `294204.01797389047` | `294204.01797389053` |
| `sprintf("%a", pi ^ 11)`| `"0x1.1f4f01267bf5fp+18"` | `"0x1.1f4f01267bf6p+18"` |
| `digest(pi ^ 11, algo = "sha1")` | `"c5efc7f167df1bb402b27cf9b405d7cebfba339a"` | `"b61f6fea5e2a7952692cefe8bba86a00af3de713"`|
| `sha1(pi ^ 11, digits = 14)` | `"5c7740500b8f78ec2354ea6af58ea69634d9b7b1"` | `"4f3e296b9922a7ddece2183b1478d0685609a359"` |
| `sha1(pi ^ 11, digits = 13)` | `"372289f87396b0877ccb4790cf40bcb5e658cad7"` | `"372289f87396b0877ccb4790cf40bcb5e658cad7"` |
| `sha1(pi ^ 11, digits = 10)` | `"c05965af43f9566bfb5622f335817f674abfc9e4"` | `"c05965af43f9566bfb5622f335817f674abfc9e4"` |

## Choosing `digest()` or `sha1()`

TBD

## Creating a sha1 method for other classes

### How to

1. Identify the relevant components for the hash.
1. Determine the class of each relevant component and check if they are handled by `sha1()`.
    - Write a method for each component class not yet handled by `sha1`.
1. Extract the relevant components.
1. Combine the relevant components into a list. Not required in case of a single component.
1. Apply `sha1()` on the (list of) relevant component(s).
1. Turn this into a function with name sha1._classname_.
1. sha1._classname_ needs exactly the same arguments as `sha1()`
1. Choose sensible defaults for the arguments
    - `zapsmall = 7` is recommended.
    - `digits = 14` is recommended in case all numerics are data.
    - `digits = 4` is recommended in case some numerics stem from floating point arithmetic.

###  summary.lm

Let's illustrate this using the summary of a simple linear regression. Suppose that we want a hash that takes into account the coefficients, their standard error and sigma.

```{#sha1_lm_sum .R}
# taken from the help file of lm.influence
lm_SR <- lm(sr ~ pop15 + pop75 + dpi + ddpi, data = LifeCycleSavings)
lm_sum <- summary(lm_SR)
class(lm_sum)
# str() gives the structure of the lm object
str(lm_sum)
# extract the coefficients and their standard error
coef_sum <- coef(lm_sum)[, c("Estimate", "Std. Error")]
# extract sigma
sigma <- lm_sum$sigma
# check the class of each component
class(coef_sum)
class(sigma)
# sha1() has methods for both matrix and numeric
# because the values originate from floating point arithmetic it is better to use a low number of digits
sha1(coef_sum, digits = 4)
sha1(sigma, digits = 4)
# we want a single hash
# combining the components in a list is a solution that works
sha1(list(coef_sum, sigma), digits = 4)
# now turn everything into an S3 method
#   - a function with name "sha1.classname"
#   - must have the same arguments as sha1()
sha1.summary.lm <- function(x, digits = 4, zapsmall = 7){
    coef_sum <- coef(x)[, c("Estimate", "Std. Error")]
    sigma <- x$sigma
    combined <- list(coef_sum, sigma)
    sha1(combined, digits = digits, zapsmall = zapsmall)
}
sha1(lm_sum)

# try an altered dataset
LCS2 <- LifeCycleSavings[rownames(LifeCycleSavings) != "Zambia", ]
lm_SR2 <- lm(sr ~ pop15 + pop75 + dpi + ddpi, data = LCS2)
sha1(summary(lm_SR2))
```

###  lm

Let's illustrate this using the summary of a simple linear regression. Suppose that we want a hash that takes into account the coefficients, their standard error and sigma.

```{#sha1_lm .R}
class(lm_SR)
# str() gives the structure of the lm object
str(lm_SR)
# extract the model and the terms
lm_model <- lm_SR$model
lm_terms <- lm_SR$terms
# check their class
class(lm_model) # handled by sha1()
class(lm_terms) # not handled by sha1()
# define a method for formula
sha1.formula <- function(x, digits = 14, zapsmall = 7, ..., algo = "sha1"){
    sha1(as.character(x), digits = digits, zapsmall = zapsmall, algo = algo)
}
sha1(lm_terms)
sha1(lm_model)
# define a method for lm
sha1.lm <- function(x, digits = 14, zapsmall = 7, ..., algo = "sha1"){
    lm_model <- x$model
    lm_terms <- x$terms
    combined <- list(lm_model, lm_terms)
    sha1(combined, digits = digits, zapsmall = zapsmall, ..., algo = algo)
}
sha1(lm_SR)
sha1(lm_SR2)
```

## Using hashes to track changes in analysis

Use case

- automated analysis
- update frequency of the data might be lower than the frequency of automated analysis
- similar analyses on many datasets (e.g. many species in ecology)
- analyses that require a lot of computing time
    - not rerunning an analysis because nothing has changed saves enough resources to compensate the overhead of tracking changes

- Bundle all relevant information on an analysis in a class
    - data
    - method
    - formula
    - other metadata
    - resulting model
- calculate `sha1()`

    file fingerprint
      ~ `sha1()` on the stable parts
    
    status fingerprint
      ~ `sha1()` on the parts that result for the model

1. Prepare analysis objects
1. Store each analysis object in a rda file which uses the file fingerprint as filename
    - File will already exist when no change in analysis
    - Don't overwrite existing files
1. Loop over all rda files
    - Do nothing if the analysis was run
    - Otherwise run the analysis and update the status and status fingerprint
````
