## Supplementary material for "Identification of QTL-by-Environment Interaction by Controlling Polygenic Background Effect": sha1.R

```
# faq7_31
# FAQ 7.31
a0 <- 2
b <- sqrt(a0)
a1 <- b ^ 2
identical(a0, a1)
a0 - a1
a <- c(a0, a1)
# hexadecimal representation
sprintf("%a", a)

# faq7_31digest
library(digest)
# different hashes with digest
sapply(a, digest, algo = "sha1")
# same hash with sha1 with default digits (14)
sapply(a, sha1)
# larger digits can lead to different hashes
sapply(a, sha1, digits = 15)
# decreasing the number of digits gives a stronger truncation
# the hash will change when then truncation gives a different result
# case where truncating gives same hexadecimal value
sapply(a, sha1, digits = 13)
sapply(a, sha1, digits = 10)
# case where truncating gives different hexadecimal value
c(sha1(pi), sha1(pi, digits = 13), sha1(pi, digits = 10))

# sha1_lm_sum
# taken from the help file of lm.influence
lm_SR <- lm(sr ~ pop15 + pop75 + dpi + ddpi, data = LifeCycleSavings)
lm_sum <- summary(lm_SR)
class(lm_sum)
# str() gives the structure of the lm object
str(lm_sum)
# extract the coefficients and their standard error
coef_sum <- coef(lm_sum)[, c("Estimate", "Std. Error")]
# extract sigma
sigma <- lm_sum$sigma
# check the class of each component
class(coef_sum)
class(sigma)
# sha1() has methods for both matrix and numeric
# because the values originate from floating point arithmetic it is better to use a low number of digits
sha1(coef_sum, digits = 4)
sha1(sigma, digits = 4)
# we want a single hash
# combining the components in a list is a solution that works
sha1(list(coef_sum, sigma), digits = 4)
# now turn everything into an S3 method
#   - a function with name "sha1.classname"
#   - must have the same arguments as sha1()
sha1.summary.lm <- function(x, digits = 4, zapsmall = 7){
    coef_sum <- coef(x)[, c("Estimate", "Std. Error")]
    sigma <- x$sigma
    combined <- list(coef_sum, sigma)
    sha1(combined, digits = digits, zapsmall = zapsmall)
}
sha1(lm_sum)

# try an altered dataset
LCS2 <- LifeCycleSavings[rownames(LifeCycleSavings) != "Zambia", ]
lm_SR2 <- lm(sr ~ pop15 + pop75 + dpi + ddpi, data = LCS2)
sha1(summary(lm_SR2))

# sha1_lm
class(lm_SR)
# str() gives the structure of the lm object
str(lm_SR)
# extract the model and the terms
lm_model <- lm_SR$model
lm_terms <- lm_SR$terms
# check their class
class(lm_model) # handled by sha1()
class(lm_terms) # not handled by sha1()
# define a method for formula
sha1.formula <- function(x, digits = 14, zapsmall = 7, ..., algo = "sha1"){
    sha1(as.character(x), digits = digits, zapsmall = zapsmall, algo = algo)
}
sha1(lm_terms)
sha1(lm_model)
# define a method for lm
sha1.lm <- function(x, digits = 14, zapsmall = 7, ..., algo = "sha1"){
    lm_model <- x$model
    lm_terms <- x$terms
    combined <- list(lm_model, lm_terms)
    sha1(combined, digits = digits, zapsmall = zapsmall, ..., algo = algo)
}
sha1(lm_SR)
sha1(lm_SR2)
```
