## Supplementary material for "Identification of QTL-by-Environment Interaction by Controlling Polygenic Background Effect": pmurhashAPI.h

```
/* -*- mode: c++; tab-width: 4; indent-tabs-mode: nil; c-basic-offset: 4 -*-

  pmurhashAPI.h -- interface file for external clients

  Copyright (C) 2014 Wush Wu and Dirk Eddelbuettel 

  This file is part of digest.

  digest is free software: you can redistribute it and/or modify
  it under the terms of the GNU General Public License as published by
  the Free Software Foundation, either version 2 of the License, or
  (at your option) any later version.

  digest is distributed in the hope that it will be useful,
  but WITHOUT ANY WARRANTY; without even the implied warranty of
  MERCHANTABILITY or FITNESS FOR A PARTICULAR PURPOSE.  See the
  GNU General Public License for more details.

  You should have received a copy of the GNU General Public License
  along with digest.  If not, see <http://www.gnu.org/licenses/>.
*/

/*
   Purpose:  

      Provide MurmurHash3A for use by C / C++ code of other R packages

   Usage:

      1) In your package, add 'LinkingTo: digest' to the DESCRIPTION file.
         This ensure that R will know the path to this file.

      2) In your source code, add '#include <pmurhashAPI.h>'
         This ensures the compiler knows the declaration of the function 
         interface.

      3) In your package's source code, call 'res = PMurHash32(seed,
         key, len);' where res and seed are of type MH_UINT32 (which
         is defined appropriately below).

      4) The local function here sets a static pointer to the actual
         MurmurHash32 implementation in this package. R takes care of
         the function registration, export and import --- meaning that
         no build-time linking of your package is needed resulting in
         simpler and more robust build steps.
    
*/


#ifndef __PMURHASH_H__
#define __PMURHASH_H__

#include <stddef.h>
#include <R_ext/Rdynload.h>

#ifdef HAVE_VISIBILITY_ATTRIBUTE
    # define attribute_hidden __attribute__ ((visibility ("hidden")))
#else
    # define attribute_hidden
#endif

#ifdef __cplusplus
extern "C" {
#endif

/* First look for special cases */
#if defined(_MSC_VER)
   #define MH_UINT32 unsigned long
#endif

/* If the compiler says it's C99 then take its word for it */
#if !defined(MH_UINT32) && ( \
     defined(__STDC_VERSION__) && __STDC_VERSION__ >= 199901L )
    #include <stdint.h>
    #define MH_UINT32 uint32_t
#endif

/* Otherwise try testing against max value macros from limit.h */
#if !defined(MH_UINT32)
    #include  <limits.h>
    #if   (USHRT_MAX == 0xffffffffUL)
        #define MH_UINT32 unsigned short
    #elif (UINT_MAX == 0xffffffffUL)
        #define MH_UINT32 unsigned int
    #elif (ULONG_MAX == 0xffffffffUL)
        #define MH_UINT32 unsigned long
    #endif
#endif

#if !defined(MH_UINT32)
    #error Unable to determine type name for unsigned 32-bit int
#endif

MH_UINT32 attribute_hidden PMurHash32(MH_UINT32 seed, const void *key, int len) {
    static MH_UINT32(*f)(MH_UINT32, const void*, int) = NULL;
    if (!f) {
        f = (MH_UINT32(*)(MH_UINT32, const void*, int)) R_GetCCallable("digest", "PMurHash32");
    }
    return f(seed, key, len);
}

#ifdef __cplusplus
}
#endif

#endif /* __PMURHASH_H__ */
```
