## Supplementary material for "Identification of QTL-by-Environment Interaction by Controlling Polygenic Background Effect": INDEX

```
AES                     Create AES block cipher object
digest                  Create hash function digests for arbitrary R
                        objects or files
digest2int              hash arbitrary string to integer
getVDigest              Set a vectorised function for creating hash
                        function digests
hmac                    compute a hash-based message authentication
                        code
makeRaw                 Create a raw object
sha1                    Calculate a SHA1 hash of an object
```
