## Supplementary material for "Identification of QTL-by-Environment Interaction by Controlling Polygenic Background Effect": MD5

```
cc307ca428e0e8507f145f175b427749 *DESCRIPTION
b234ee4d69f5fce4486a80fdaf4a4263 *GPL-2
d3b2d6e126889679a20971bb40faf95b *INDEX
770157b310a01e5623df62e457c87a0b *Meta/Rd.rds
ea113e24168141d9d65bcda4b0a88e32 *Meta/demo.rds
9f7a4637f056aa0787fb29bc9c21a1ff *Meta/features.rds
42e1b7e537d7c97398e225fd2ee88822 *Meta/hsearch.rds
19f535346d8087ae2a023685aeb5b245 *Meta/links.rds
e0f857f2d8908a6d5e6986239d39c643 *Meta/nsInfo.rds
ab95aecdf20b963539d76bd0d544c2c1 *Meta/package.rds
c661a80b11a8fca0caf30d71f241e3a6 *Meta/vignette.rds
14402ee218da75987f233d61fa84ab8d *NAMESPACE
d6c68f1fe41ced6e98a766a3757313da *R/digest
b895520102316ff865199ef3c26cfb28 *R/digest.rdb
ebdd5bd29942c7d7273f217752fa01b8 *R/digest.rdx
247a7f1a523cb39feb2941b00b82906a *demo/vectorised.R
3d03aa7a9918fb6da2f7fc6128240b9b *doc/index.html
0473d4bde070176922b60166512ee4e7 *doc/sha1.R
b287b9aebee184ad785b11f9f85bbc82 *doc/sha1.html
6b37c59ba0b533a23e48589c49be6851 *doc/sha1.md
c7a5267ecd60c94cac5e63ffbfcf7c85 *help/AnIndex
246e45e719f4c1ff30e6c6d42486d014 *help/aliases.rds
f591ac086f680feffb8f22bf863bdbe5 *help/digest.rdb
da0370c972a27be717da01f7a2f67b7d *help/digest.rdx
c4a0fa2f9a7bf8bbf0ade9dd8df51ed9 *help/paths.rds
19e9841cb5ea067465dca57e98730ca0 *html/00Index.html
3845aef6126cf18c45937f292f23508c *html/R.css
82a62fb6337a2be9ae069fee3d50b614 *include/pmurhashAPI.h
88b8e27187ea3c86d83cb41f7c97b52a *libs/x64/digest.dll
842b515242c552ec3bcfa7b9ab092766 *libs/x64/symbols.rds
d8752af8c06b44fef31655f207b4106f *tinytest/test_aes.R
f930ce5c1f9bbcd3b6fe97fd7b5b27f8 *tinytest/test_blake3.R
052184be0e884920438e1779a03f8759 *tinytest/test_crc32.R
3e5b3708f61641cb7a9c2486adc10a90 *tinytest/test_digest.R
6681e580fd409258ed4fbdeb77a14cd4 *tinytest/test_digest2int.R
8e8415ddde36eb03eae83e0ae0e5bb0c *tinytest/test_encoding.R
2b3efdc9712ac7f956f79a80da4d0d00 *tinytest/test_hmac.R
557fbd734cbf96e7946b9dca3eaa9afe *tinytest/test_misc.R
40f6e8975785e79091b3a9dffd430e2b *tinytest/test_new_matrix_behaviour.R
1d71bffa7dc302062c44ed92b57bdbcc *tinytest/test_num2hex.R
612e0a4832b86b69c8c04f2916f3b16a *tinytest/test_raw.R
6e3548a6e9bdf2681f6bdc173ee0a8d2 *tinytest/test_sha1.R
```
