## Supplementary material for "Identification of QTL-by-Environment Interaction by Controlling Polygenic Background Effect": NAMESPACE

```
## package has a dynamic library
useDynLib(digest, digest_impl=digest, vdigest_impl=vdigest, digest2int_impl=digest2int, AESinit, AESencryptECB, AESdecryptECB, spookydigest_impl, .registration=TRUE)

importFrom(utils, packageVersion)

## and exported functions
export(AES,
       digest,
       digest2int,
       getVDigest,
       sha1,
       sha1_attr_digest,
       sha1_digest,
       hmac,
       makeRaw)

S3method(print, AES)

S3method(sha1, anova)
S3method(sha1, array)
S3method(sha1, call)
S3method(sha1, character)
S3method(sha1, complex)
S3method(sha1, data.frame)
S3method(sha1, Date)
S3method(sha1, default)
S3method(sha1, integer)
S3method(sha1, factor)
S3method(sha1, formula)
S3method(sha1, "function")
S3method(sha1, logical)
S3method(sha1, list)
S3method(sha1, matrix)
S3method(sha1, name)
S3method(sha1, NULL)
S3method(sha1, numeric)
S3method(sha1, pairlist)
S3method(sha1, POSIXct)
S3method(sha1, POSIXlt)
S3method(sha1, raw)
S3method(sha1, "(")

S3method(makeRaw, default)
S3method(makeRaw, digest)
S3method(makeRaw, character)
S3method(makeRaw, raw)
```
