## Supplementary material for "Identification of QTL-by-Environment Interaction by Controlling Polygenic Background Effect": test_aes.R

```
## tests for AES, taken from the examples in the manual page

suppressMessages(library(digest))

# FIPS-197 examples

hextextToRaw <- function(text) {
  vals <- matrix(as.integer(as.hexmode(strsplit(text, "")[[1]])), ncol=2, byrow=TRUE)
  vals <- vals %*% c(16, 1)
  as.raw(vals)
}

plaintext       <- hextextToRaw("00112233445566778899aabbccddeeff")

aes128key       <- hextextToRaw("000102030405060708090a0b0c0d0e0f")
aes128output    <- hextextToRaw("69c4e0d86a7b0430d8cdb78070b4c55a")
aes <- AES(aes128key)
#aes
aes128 <- aes$encrypt(plaintext)
#aes128
expect_true(identical(aes128, aes128output))
expect_true(identical(plaintext, aes$decrypt(aes128, raw=TRUE)))

aes192key       <- hextextToRaw("000102030405060708090a0b0c0d0e0f1011121314151617")
aes192output    <- hextextToRaw("dda97ca4864cdfe06eaf70a0ec0d7191")
aes <- AES(aes192key)
#aes
aes192 <- aes$encrypt(plaintext)
#aes192
expect_true(identical(aes192, aes192output))
expect_true(identical(plaintext, aes$decrypt(aes192, raw=TRUE)))

aes256key       <- hextextToRaw("000102030405060708090a0b0c0d0e0f101112131415161718191a1b1c1d1e1f")
aes256output     <- hextextToRaw("8ea2b7ca516745bfeafc49904b496089")
aes <- AES(aes256key)
aes256 <- aes$encrypt(plaintext)
#aes256
expect_true(identical(aes256, aes256output))
expect_true(identical(plaintext, aes$decrypt(aes256, raw=TRUE)))

# SP800-38a examples

plaintext <- hextextToRaw(paste("6bc1bee22e409f96e93d7e117393172a",
                                "ae2d8a571e03ac9c9eb76fac45af8e51",
                                "30c81c46a35ce411e5fbc1191a0a52ef",
                                "f69f2445df4f9b17ad2b417be66c3710",sep=""))
key <- hextextToRaw("2b7e151628aed2a6abf7158809cf4f3c")

ecb128output <- hextextToRaw(paste("3ad77bb40d7a3660a89ecaf32466ef97",
                                   "f5d3d58503b9699de785895a96fdbaaf",
                                   "43b1cd7f598ece23881b00e3ed030688",
                                   "7b0c785e27e8ad3f8223207104725dd4",sep=""))
aes <- AES(key)
ecb128 <- aes$encrypt(plaintext)
#ecb128
expect_true(identical(ecb128, ecb128output))
expect_true(identical(plaintext, aes$decrypt(ecb128, raw=TRUE)))

cbc128output <- hextextToRaw(paste("7649abac8119b246cee98e9b12e9197d",
                                    "5086cb9b507219ee95db113a917678b2",
                                    "73bed6b8e3c1743b7116e69e22229516",
                                    "3ff1caa1681fac09120eca307586e1a7",sep=""))
iv <- hextextToRaw("000102030405060708090a0b0c0d0e0f")
aes <- AES(key, mode="CBC", IV=iv)
cbc128 <- aes$encrypt(plaintext)
#cbc128
expect_true(identical(cbc128, cbc128output))
aes <- AES(key, mode="CBC", IV=iv)
expect_true(identical(plaintext, aes$decrypt(cbc128, raw=TRUE)))

ctr128output <- hextextToRaw(paste("874d6191b620e3261bef6864990db6ce",
                                   "9806f66b7970fdff8617187bb9fffdff",
                                   "5ae4df3edbd5d35e5b4f09020db03eab",
                                   "1e031dda2fbe03d1792170a0f3009cee",sep=""))
iv <- hextextToRaw("f0f1f2f3f4f5f6f7f8f9fafbfcfdfeff")
aes <- AES(key, mode="CTR", IV=iv)
ctr128 <- aes$encrypt(plaintext)
#ctr128
expect_true(identical(ctr128, ctr128output))
aes <- AES(key, mode="CTR", IV=iv)
expect_true(identical(plaintext, aes$decrypt(ctr128, raw=TRUE)))

#cfb
key <- hextextToRaw("2b7e151628aed2a6abf7158809cf4f3c")
iv <- hextextToRaw("000102030405060708090a0b0c0d0e0f")
#cfb not a multiplier of 16
text <- "This is very secret string"
key <- hextextToRaw("2b7e151628aed2a6abf7158809cf4f3c")
iv <- hextextToRaw("000102030405060708090a0b0c0d0e0f")

cfb128output <- hextextToRaw(paste("04960ebfb9044196ac6c4590bbdc8903",
                                   "e1259a479e199af94518",sep=""))
aes <- AES(key, mode="CFB", IV=iv)
cfb128 <- aes$encrypt(text)
expect_true(identical(cfb128, cfb128output))
aes <- AES(key, mode="CFB", IV=iv)
expect_true(identical(text, aes$decrypt(cfb128, raw=FALSE)))

#cfb128
cfb128output <- hextextToRaw(paste("3b3fd92eb72dad20333449f8e83cfb4a",
                                   "c8a64537a0b3a93fcde3cdad9f1ce58b",
                                   "26751f67a3cbb140b1808cf187a4f4df",
                                   "c04b05357c5d1c0eeac4c66f9ff7f2e6",sep=""))
aes <- AES(key, mode="CFB", IV=iv)
cfb128 <- aes$encrypt(plaintext)
expect_true(identical(cfb128, cfb128output))
aes <- AES(key, mode="CFB", IV=iv)
expect_true(identical(plaintext, aes$decrypt(cfb128, raw=TRUE)))

# test throws exception on IV null or not a multiplier of 16 bytes
aes <- AES(key, mode="CFB", IV=NULL)
expect_error(aes$encrypt(plaintext))
expect_error(aes$decrypt(plaintext))

aes <- AES(key, mode="CFB", IV=raw(15))
expect_error(aes$encrypt(plaintext))
expect_error(aes$decrypt(plaintext))

# test that providing raw vs character inputs results in the same output
text <- "0123456789ABCDEF"
raw_text <- charToRaw(text)
expect_identical(
  AES(key, mode="ECB")$encrypt(text),
  AES(key, mode="ECB")$encrypt(raw_text)
)

# test padding for CBC
expect_length(AES(raw_text, "CBC", raw_text)$encrypt(text), 16)
expect_length(AES(raw_text, "CBC", raw_text, padding = TRUE)$encrypt(text), 32)
expect_identical(
  AES(raw_text, "CBC", raw_text)$encrypt(text),
  head(AES(raw_text, "CBC", raw_text, padding = TRUE)$encrypt(text), 16)
)
expect_identical(
  paste(AES(raw_text, "CBC", raw_text, padding = TRUE)$encrypt(text), collapse = ""),
  "9d2cda901b682d3359709a5ab24196242125333bdf540132179ac0de79e1837a"
)

cipher <- AES(raw_text, "CBC", raw_text)$encrypt(text)
expect_identical(AES(raw_text, "CBC", raw_text)$decrypt(cipher), text)
cipher_padded <- AES(raw_text, "CBC", raw_text, padding = TRUE)$encrypt(text)
expect_identical(AES(raw_text, "CBC", raw_text, padding = TRUE)$decrypt(cipher_padded), text)

expect_error(AES(raw_text, "CBC", raw_text)$encrypt("testing"))
expect_identical(
  paste(AES(raw_text, "CBC", raw_text, padding = TRUE)$encrypt("testing"), collapse = ""),
  "4017d340b6eafbb66c3dfceb10808cff"
)
expect_identical(
  AES(raw_text, "CBC", raw_text, padding = TRUE)$decrypt(
    AES(raw_text, "CBC", raw_text, padding = TRUE)$encrypt("testing")
  ),
  "testing"
)

expect_error(AES(raw_text, "CBC", raw_text)$encrypt("testingalongerstring"))
expect_identical(
  paste(AES(raw_text, "CBC", raw_text, padding = TRUE)$encrypt("testingalongerstring"), collapse = ""),
  "2d870ada654f4bdff182497a88e08013a232bfb5701c12a4d3b29f4f66e74ecd"
)
expect_identical(
  AES(raw_text, "CBC", raw_text, padding = TRUE)$decrypt(
    AES(raw_text, "CBC", raw_text, padding = TRUE)$encrypt("testingalongerstring")
  ),
  "testingalongerstring"
)
```
