## Supplementary material for "Identification of QTL-by-Environment Interaction by Controlling Polygenic Background Effect": test_blake3.R

```
suppressMessages(library(digest))

isWindows <- Sys.info()[["sysname"]] == "Windows"

res <- digest(charToRaw("test"), "blake3", serialize = FALSE)

# generated using the blake3 rust implementation
expected <- "4878ca0425c739fa427f7eda20fe845f6b2e46ba5fe2a14df5b1e32f50603215"
expect_equal(
  res,
  expected
)

res <- digest(charToRaw("test"), "blake3", serialize = FALSE, raw = TRUE)
expect_equal(
  paste0(res, collapse = ""),
  expected
)

## blake3 example
blake3Input <-
  c(
    "abc",
    "abcdbcdecdefdefgefghfghighijhijkijkljklmklmnlmnomnopnopq",
    ""
  )
blake3Output <-
  c(
    "6437b3ac38465133ffb63b75273a8db548c558465d79db03fd359c6cd5bd9d85",
    "c19012cc2aaf0dc3d8e5c45a1b79114d2df42abb2a410bf54be09e891af06ff8",
    "af1349b9f5f9a1a6a0404dea36dcc9499bcb25c9adc112b7cc9a93cae41f3262"
  )
for (i in seq(along = blake3Input)) {
  blake3 <- digest(blake3Input[i], algo = "blake3", serialize = FALSE)
  expect_equal(
    blake3,
    blake3Output[i]
  )
}

if (isWindows) exit_file("Skipping remainder on Windows platform")

# test file
# used the b3sum rust crate
file <- tempfile()
writeLines("test", file)
res <- digest(file = file, algo = "blake3")
try(file.remove(file))
expect_equal(
  res,
  "dea2b412aa90f1b43a06ca5e8b8feafec45ae1357971322749480f4e1572eaa2"
)

# try another long text
file <- tempfile()
text <- paste0(rep(LETTERS, 1000), collapse = "-")
writeLines(text, file)
res <- digest(file = file, algo = "blake3")
try(file.remove(file))
expect_equal(
  res,
  "a84aef38d9a7ad55fa458d9d1857eb895832e358385e8b6466c6af54ea46eeaa"
)
```
