## Supplementary material for "Identification of QTL-by-Environment Interaction by Controlling Polygenic Background Effect": test_crc32.R

```
## tests for old versus new (ie guaranteed eight chars, added in 0.6.16) format for crc32

suppressMessages(library(digest))


args <- c(0L, 51L, 126L, 8480L, 60929L, 180832L)

resOld <- c("b7fa0888",  "82a699e",   "4754b3",    "b3da3",     "e67c",      "872")
resNew <- c("b7fa0888", "082a699e", "004754b3", "000b3da3", "0000e67c", "00000872")

options("digestOldCRC32Format" = TRUE)
expect_identical(sapply(args, digest, algo="crc32"), resOld)

options("digestOldCRC32Format" = FALSE)
expect_identical(sapply(args, digest, algo="crc32"), resNew)
```
