## Supplementary material for "Identification of QTL-by-Environment Interaction by Controlling Polygenic Background Effect": test_digest2int.R

```
suppressMessages(library(digest))

input <- letters[1:5]
hashed_seed_0 <- c(-902917054L, 14385563L, -289776295L, 592496261L, 286663184L)
expect_equal(digest2int(input), hashed_seed_0)

hashed_seed_1 <- c(14385563L, -289776295L, 592496261L, 286663184L, 1208324078L)
expect_equal(digest2int(input, 1L), hashed_seed_1)

# should fail if uint32_t on the system is not a 32-bit unsigned integer
expect_equal(digest2int("cat sat on the mat"), 562079877L)
expect_equal(digest2int("The quick brown fox jumps over the lazy dog"), 1369346549L)
```
