## Supplementary material for "Identification of QTL-by-Environment Interaction by Controlling Polygenic Background Effect": test_digest.R

```
## tests for digest, taken from the examples in the manual page

suppressMessages(library(digest))

## Standard RFC 1321 test vectors
md5Input <-
    c("",
      "a",
      "abc",
      "message digest",
      "abcdefghijklmnopqrstuvwxyz",
      "ABCDEFGHIJKLMNOPQRSTUVWXYZabcdefghijklmnopqrstuvwxyz0123456789",
      paste("12345678901234567890123456789012345678901234567890123456789012",
            "345678901234567890", sep=""))
md5Output <-
    c("d41d8cd98f00b204e9800998ecf8427e",
      "0cc175b9c0f1b6a831c399e269772661",
      "900150983cd24fb0d6963f7d28e17f72",
      "f96b697d7cb7938d525a2f31aaf161d0",
      "c3fcd3d76192e4007dfb496cca67e13b",
      "d174ab98d277d9f5a5611c2c9f419d9f",
      "57edf4a22be3c955ac49da2e2107b67a")

for (i in seq(along.with=md5Input)) {
    md5 <- digest(md5Input[i], serialize=FALSE)
    expect_true(identical(md5, md5Output[i]))
    #cat(md5, "\n")
}

md5 <- getVDigest()
expect_identical(md5(md5Input, serialize = FALSE), md5Output)

expect_identical(digest(NULL),
                 md5(NULL))
expect_identical(digest(character(0)),
                 md5(character(0)))
expect_identical(digest(list("abc")),
                 md5(list(list("abc"))))
expect_identical(digest(list(NULL)),
                 md5(list(list(NULL))))
expect_identical(digest(character(0), serialize = FALSE),
                 md5(character(0), serialize = FALSE))


## md5 raw output test
for (i in seq(along.with=md5Input)) {
    md5 <- digest(md5Input[i], serialize=FALSE, raw=TRUE)
    md5 <- gsub(" ","",capture.output(cat(md5)))
    expect_true(identical(md5, md5Output[i]))
    #cat(md5, "\n")
}

sha1Input <-
    c("abc",
      "abcdbcdecdefdefgefghfghighijhijkijkljklmklmnlmnomnopnopq",
      NULL)
sha1Output <-
    c("a9993e364706816aba3e25717850c26c9cd0d89d",
      "84983e441c3bd26ebaae4aa1f95129e5e54670f1",
      "34aa973cd4c4daa4f61eeb2bdbad27316534016f")

for (i in seq(along.with=sha1Input)) {
    sha1 <- digest(sha1Input[i], algo="sha1", serialize=FALSE)
    expect_true(identical(sha1, sha1Output[i]))
    #cat(sha1, "\n")
}

sha1 <- getVDigest(algo = 'sha1')
expect_identical(sha1(sha1Input, serialize = FALSE), sha1Output[1:2])

## sha1 raw output test
for (i in seq(along.with=sha1Input)) {
    sha1 <- digest(sha1Input[i], algo="sha1", serialize=FALSE, raw=TRUE)
    #print(sha1)
    sha1 <- gsub(" ","",capture.output(cat(sha1)))
    #print(sha1)
    #print(sha1Output[i])
    expect_true(identical(sha1, sha1Output[i]))
    #cat(sha1, "\n")
}

## sha512 test
sha512Input <-c(
    "",
    "The quick brown fox jumps over the lazy dog."
    )
sha512Output <- c(
    "cf83e1357eefb8bdf1542850d66d8007d620e4050b5715dc83f4a921d36ce9ce47d0d13c5d85f2b0ff8318d2877eec2f63b931bd47417a81a538327af927da3e",
    "91ea1245f20d46ae9a037a989f54f1f790f0a47607eeb8a14d12890cea77a1bbc6c7ed9cf205e67b7f2b8fd4c7dfd3a7a8617e45f3c463d481c7e586c39ac1ed")

for (i in seq(along.with=sha512Input)) {
    sha512 <- digest(sha512Input[i], algo="sha512", serialize=FALSE)
    expect_true(identical(sha512, sha512Output[i]))
    #cat(sha512, "\n")
}

sha512 <- getVDigest(algo = 'sha512')
expect_identical(sha512(sha512Input, serialize = FALSE), sha512Output[1:2])

## sha512 raw output test
for (i in seq(along.with=sha512Input)) {
    sha512 <- digest(sha512Input[i], algo="sha512", serialize=FALSE, raw=TRUE)
    #print(sha512)

    sha512 <- gsub(" ","",capture.output(cat(sha512)))
    #print(sha512)
    #print(sha512Output[i])
    expect_true(identical(sha512, sha512Output[i]))
    #cat(sha512, "\n")
}

crc32Input <-
    c("abc",
      "abcdbcdecdefdefgefghfghighijhijkijkljklmklmnlmnomnopnopq",
      NULL)
crc32Output <-
    c("352441c2",
      "171a3f5f",
      "2ef80172")

for (i in seq(along.with=crc32Input)) {
    crc32 <- digest(crc32Input[i], algo="crc32", serialize=FALSE)
    expect_true(identical(crc32, crc32Output[i]))
    #cat(crc32, "\n")
}

crc32 <- getVDigest(algo = 'crc32')
expect_identical(crc32(crc32Input, serialize = FALSE), crc32Output[1:2])


## one of the FIPS-
sha1 <- digest("abc", algo="sha1", serialize=FALSE)
expect_true(identical(sha1, "a9993e364706816aba3e25717850c26c9cd0d89d"))

## This one seems to give slightly different output depending on the R version used
##
##                                      # example of a digest of a standard R list structure
## cat(digest(list(LETTERS, data.frame(a=letters[1:5],
##                                     b=matrix(1:10,
##                                     ncol=2)))), "\n")

## these outputs were calculated using xxh32sum
## [ Correction:  These reproduce via the Python xxhash package and its hexdigest() output
##   but not the xxh64sum command-line tool as the original comment here implies. ]
xxhash32Input <-
    c("abc",
      "abcdbcdecdefdefgefghfghighijhijkijkljklmklmnlmnomnopnopq",
      "")
xxhash32Output <-
    c("32d153ff",
      "89ea60c3",
      "02cc5d05")

for (i in seq(along.with=xxhash32Input)) {
    xxhash32 <- digest(xxhash32Input[i], algo="xxhash32", serialize=FALSE)
    #cat(xxhash32, "\n")
    expect_true(identical(xxhash32, xxhash32Output[i]))
}

xxhash32 <- getVDigest(algo = 'xxhash32')
expect_identical(xxhash32(xxhash32Input, serialize = FALSE), xxhash32Output)


## these outputs were calculated using xxh64sum
## [ Correction:  These reproduce via the Python xxhash package and its hexdigest() output
##   but not the xxh64sum command-line tool as the original comment here implies. ]
xxhash64Input <-
    c("abc",
      "abcdbcdecdefdefgefghfghighijhijkijkljklmklmnlmnomnopnopq",
      "")
xxhash64Output <-
    c("44bc2cf5ad770999",
      "f06103773e8585df",
      "ef46db3751d8e999")

for (i in seq(along.with=xxhash64Input)) {
    xxhash64 <- digest(xxhash64Input[i], algo="xxhash64", serialize=FALSE)
    #cat(xxhash64, "\n")
    expect_true(identical(xxhash64, xxhash64Output[i]))
}

xxhash64 <- getVDigest(algo = 'xxhash64')
expect_identical(xxhash64(xxhash64Input, serialize = FALSE), xxhash64Output)


## these outputs were calculated using mmh3 python package
## the first two are also shown at this StackOverflow question on test vectors
##   https://stackoverflow.com/questions/14747343/murmurhash3-test-vectors
murmur32Input <-
    c("abc",
      "abcdbcdecdefdefgefghfghighijhijkijkljklmklmnlmnomnopnopq",
      "")
murmur32Output <-
    c("b3dd93fa",
      "ee925b90",
      "00000000")

for (i in seq(along.with=murmur32Input)) {
    murmur32 <- digest(murmur32Input[i], algo="murmur32", serialize=FALSE)
    #cat(murmur32, "\n")
    expect_true(identical(murmur32, murmur32Output[i]))
}

murmur32 <- getVDigest(algo = 'murmur32')
expect_identical(murmur32(murmur32Input, serialize = FALSE), murmur32Output)


## tests for digest spooky

expect_true(require(digest))

## test vectors (originally for md5)
spookyInput <-
  c("",
    "a",
    "abc",
    "message digest",
    "abcdefghijklmnopqrstuvwxyz",
    "ABCDEFGHIJKLMNOPQRSTUVWXYZabcdefghijklmnopqrstuvwxyz0123456789",
    paste("12345678901234567890123456789012345678901234567890123456789012",
          "345678901234567890", sep=""))

# from spooky import hash128
# from binascii import hexlify
#
# spookyInput = [
#     "",
#       "a",
#       "abc",
#       "message digest",
#       "abcdefghijklmnopqrstuvwxyz",
#       "ABCDEFGHIJKLMNOPQRSTUVWXYZabcdefghijklmnopqrstuvwxyz0123456789",
#       "12345678901234567890123456789012345678901234567890123456789012345678901234567890"
#     ]
#
# for s in spookyInput:
#     hexlify(hash128(s).to_bytes(16, 'little')).decode()
#
# '1909f56bfc062723c751e8b465ee728b'
# 'bdc9bba09181101a922a4161f0584275'
# '67c93775f715ab8ab01178caf86713c6'
# '9630c2a55c0987a0db44434f9d67a192'
# '5172de938ce149a98f4d06d3c3168ffe'
# 'b5b3b2d0f08b58aa07f551895f929f81'
# '3621ec01112dafa1610a4bd23041966b'

spookyOutputPython <-
  c(
    '1909f56bfc062723c751e8b465ee728b',
    'bdc9bba09181101a922a4161f0584275',
    '67c93775f715ab8ab01178caf86713c6',
    '9630c2a55c0987a0db44434f9d67a192',
    '5172de938ce149a98f4d06d3c3168ffe',
    'b5b3b2d0f08b58aa07f551895f929f81',
    '3621ec01112dafa1610a4bd23041966b'
  )

## spooky raw output test
for (i in seq(along.with=spookyInput)) {
  # skip = 30 skips the entire serialization header for a length 1 character vector
  # this is equivalent to raw = TRUE and matches the python spooky implementation for those vectors
  spooky <- digest(spookyInput[i], algo = "spookyhash", skip = 30)
  expect_true(identical(spooky, spookyOutputPython[i]))
  #cat(spooky, "\n")
}

expect_identical(
  getVDigest(algo = 'spookyhash')(spookyInput, skip = 30),
  spookyOutputPython
)

## some extras to get coverage up - these aren't tested against reference output,
## just output from R 3.6.0
spookyInput <- c("a", "aaaaaaaaa", "aaaaaaaaaaaaa")
spookyOutput <- c(
  "b7a3573ba6139dfdc52db30acba87f46",
  "fd876ecaa5d1e442600333118f223e02",
  "91848873bf91d06ad321bbd47400a556"
)
for (i in seq(along.with=spookyInput)) {
  spooky <- digest(spookyInput[i], algo = "spookyhash")
  expect_true(identical(spooky, spookyOutput[i]))
  #cat(spooky, "\n")
}

expect_identical(
  getVDigest(algo = 'spookyhash')(spookyInput),
  spookyOutput
)

# test a bigger object
spooky <- digest(iris, algo = "spookyhash")
expect_true(identical(spooky, "af58add8b4f7044582b331083bc239ff"))
expect_identical(getVDigest('spookyhash')(list(iris)),
                 "af58add8b4f7044582b331083bc239ff")
#cat(spooky, "\n")

# test error message
#error.message <- try(digest(spookyInput[i], algo = "spookyhash", serialize = FALSE))
#expect_true(
#  grepl("spookyhash algorithm is not available without serialization.", error.message)
#)


## Ensure that all values of algo are actually allowed (in case a new one is
## added in the future). The call to match.arg() passes choices explicitly
## because it is significantly faster to do it than to have it automatically
## infer the possible choices from the function's formals.

# Grab the possible values of algo, then call digest() for each one.
algos <- eval(formals(digest)$algo)
for (algo in algos) {
  digest(123, algo = algo)
}
# Same for getVDigest
algos <- eval(formals(getVDigest)$algo)
for (algo in algos) {
  getVDigest(algo = algo)
}


## xxhash h3_64 variant
## reference values computed via xxhash and its xxh3_64 object and hexdiges printer:
## ie print(xxhash.xxh3_64("abc").hexdigest())
xxh3_64Input <- c("abc",
                  "abcdbcdecdefdefgefghfghighijhijkijkljklmklmnlmnomnopnopq",
                  "")
xxh3_64Output <- c("78af5f94892f3950",
                   "5bbcbbabcdcc3d3f",
                   "2d06800538d394c2")
for (i in seq(along.with=xxh3_64Input)) {
    xxh3_64 <- digest(xxh3_64Input[i], algo="xxh3_64", serialize=FALSE)
    #cat(xxh3_64, "\n")
    expect_true(identical(xxh3_64, xxh3_64Output[i]))
}

xxh3_64 <- getVDigest(algo = 'xxh3_64')
expect_identical(xxh3_64(xxh3_64Input, serialize = FALSE), xxh3_64Output)


## xxhash h3_128 variant
## reference values computed via xxhash and its xxh3_128 object and hexdiges printer:
## ie print(xxhash.xxh3_128("abc").hexdigest())
xxh3_128Input <- c("abc",
                   "abcdbcdecdefdefgefghfghighijhijkijkljklmklmnlmnomnopnopq",
                   "")
xxh3_128Output <- c("06b05ab6733a618578af5f94892f3950",
                    "3d62d22a5169b016c0d894fd4828a1a7",
                    "99aa06d3014798d86001c324468d497f")
for (i in seq(along.with=xxh3_128Input)) {
    xxh3_128 <- digest(xxh3_128Input[i], algo="xxh3_128", serialize=FALSE)
    #cat(xxh3_128, "\n")
    expect_true(identical(xxh3_128, xxh3_128Output[i]))
}

xxh3_128 <- getVDigest(algo = 'xxh3_128')
expect_identical(xxh3_128(xxh3_128Input, serialize = FALSE), xxh3_128Output)
```
