## Supplementary material for "Identification of QTL-by-Environment Interaction by Controlling Polygenic Background Effect": test_encoding.R

```
isWindows <- Sys.info()[["sysname"]] == "Windows"
if (!isWindows) exit_file("Skipping test on non-Windows platform")

d <- tempfile()
dir.create(d)

# A file path not representable in latin-1
f <- file.path(d, "tricky-ő")

# We need to use a binary mode connection so the newlines
# are consistent across platforms
con <- file(f, open = "wb")
writeLines("foobar", con = con)
close(con)

expect_identical(digest::digest(file = f), "14758f1afd44c09b7992073ccf00b43d")

expect_identical(digest::digest(f, file = TRUE), "14758f1afd44c09b7992073ccf00b43d")

vd <- getVDigest()

expect_identical(vd(file = f), "14758f1afd44c09b7992073ccf00b43d")

expect_identical(vd(f, file = TRUE), "14758f1afd44c09b7992073ccf00b43d")

unlink(d, recursive = TRUE)
```
