## Supplementary material for "Identification of QTL-by-Environment Interaction by Controlling Polygenic Background Effect": test_hmac.R

```
## tests for hmac, taken from the examples in the manual page

suppressMessages(library(digest))

## Standard RFC 2104 test vectors
current <- hmac('Jefe', 'what do ya want for nothing?', "md5")
target <- '750c783e6ab0b503eaa86e310a5db738'
expect_true(identical(target, as.character(current)))
#cat(current, "\n")

current <- hmac('Jefe', 'what do ya want for nothing?', "md5")
target <- '750c783e6ab0b503eaa86e310a5db738'
expect_true(identical(target, as.character(current)))
#cat(current, "\n")

current <- hmac(rep(0x0b, 16), 'Hi There', "md5")
target <- '9294727a3638bb1c13f48ef8158bfc9d'
expect_true(identical(target, as.character(current)))
#cat(current, "\n")

current <- hmac(rep(0xaa, 16), rep(0xdd, 50), "md5")
target <- '56be34521d144c88dbb8c733f0e8b3f6'
expect_true(identical(target, as.character(current)))
#cat(current, "\n")


## test for key longer than block size. key should be hashed itself.
current <- hmac('ThisKeyIsLongerThan64BytesAndThereforeLongerThanTheHashDigestByFour', 'what do ya want for nothing?', "md5")
target <- '109af8ddd9cccbf8927d354da8be892b'
expect_true(identical(target, as.character(current)))
#cat(current, "\n")

## SHA1 tests inspired to the RFC 2104 and checked against the python
## hmac implementation.
current <- hmac('Jefe', 'what do ya want for nothing?', "sha1")
target <- 'effcdf6ae5eb2fa2d27416d5f184df9c259a7c79'
expect_true(identical(target, as.character(current)))
#cat(current, "\n")

current <- hmac(rep(0x0b, 16), 'Hi There', "sha1")
target <- '675b0b3a1b4ddf4e124872da6c2f632bfed957e9'
expect_true(identical(target, as.character(current)))
#cat(current, "\n")

current <- hmac(rep(0xaa, 16), rep(0xdd, 50), "sha1")
target <- 'd730594d167e35d5956fd8003d0db3d3f46dc7bb'
expect_true(identical(target, as.character(current)))
#cat(current, "\n")

## SHA256 tests from wikipedia
current <- hmac('key', 'The quick brown fox jumps over the lazy dog', 'sha256')
target <- 'f7bc83f430538424b13298e6aa6fb143ef4d59a14946175997479dbc2d1a3cd8'
expect_true(identical(target, as.character(current)))
#cat(current, "\n")

## SHA512 tests inspired, one from RFC 2104 and one from user, checked against python hmac
# python code:
# from hashlib import sha512
# import hmac
# print(hmac.new("love","message",sha512).hexdigest())

current <- hmac('Jefe', 'what do ya want for nothing?', "sha512")
target <- '164b7a7bfcf819e2e395fbe73b56e0a387bd64222e831fd610270cd7ea2505549758bf75c05a994a6d034f65f8f0e6fdcaeab1a34d4a6b4b636e070a38bce737'
expect_true(identical(target, as.character(current)))
#cat(current, "\n")

current <- hmac('love', 'message', 'sha512')
target <- 'f955821b3f6161673eb20985c677e3dc101860cafef3321ee31641acad9fcd85d9c7d3481ed3e4e1f4fa7af41d7e6ea9606d51e9bc7205d0091a4ee87d90fb9c'
expect_true(identical(target, as.character(current)))
#cat(current, "\n")

## test for key longer than block size. key should be hashed itself.
current <- hmac('verylongkeyinfactlongerthanthedigestandthereforehashedbyitselfonlyifwegettothislengthsoonpleasepleasebutiddoesnotlooksoogoodahthereweare', 'message', 'sha512')
target <- '54b274484a8b8a371c8ae898f453d37c90d488b0c88c89dd705de06b18263d50c28069f1f778c8a997a61a4d53a06bc8e8719ad11a553c49140bb93a4636882e'
expect_true(identical(target, as.character(current)))
#cat(current, "\n")


## motivated by coverage report
rw <- charToRaw("123456789ABCDEF")
expect_true(all.equal(makeRaw(rw), rw))

current <- hmac('Jefe', 'what do ya want for nothing?', "md5", raw=TRUE)
target <- as.raw(c(0x75, 0x0c, 0x78, 0x3e, 0x6a, 0xb0, 0xb5, 0x03, 0xea, 0xa8, 0x6e, 0x31, 0x0a, 0x5d, 0xb7, 0x38))
expect_true(identical(target, current))

#digest:::padWithZeros(rw, "crc32")
```
