## Supplementary material for "Identification of QTL-by-Environment Interaction by Controlling Polygenic Background Effect": test_misc.R

```
## a few tests split off the test_digest.R file

suppressMessages(library(digest))

## test 'length' parameter and file input
##fname <- file.path(R.home(),"COPYING")  ## not invariant across OSs
fname <- system.file("GPL-2", package="digest")
x <- readChar(fname, file.info(fname)$size) # read file
xskip <- substring(x, first=20+1)
for (alg in c("sha1", "md5", "crc32", "sha256", "sha512",
              "xxhash32", "xxhash64", "murmur32")) {
                                        # partial file
    h1 <- digest(x    , length=18000, algo=alg, serialize=FALSE)
    h2 <- digest(fname, length=18000, algo=alg, serialize=FALSE, file=TRUE)
    expect_true(identical(h1,h2))
    h3 <- digest(substr(x,1,18000)  , algo=alg, serialize=FALSE)
    expect_true(identical(h1,h3))
    #cat(h1, "\n", h2, "\n", h3, "\n")
    expect_identical(
      getVDigest(alg)(x, length = 18e3, serialize = FALSE),
      getVDigest(alg)(fname, length = 18e3, serialize = FALSE, file = TRUE)
    )
                                        # whole file
    h4 <- digest(x    , algo=alg, serialize=FALSE)
    h5 <- digest(fname, algo=alg, serialize=FALSE, file=TRUE)
    expect_true( identical(h4,h5) )

    expect_identical(
      getVDigest(alg)(x, serialize = FALSE),
      getVDigest(alg)(fname, serialize = FALSE, file = TRUE)
    )

    ## Assert that 'skip' works
    h6 <- digest(xskip, algo=alg, serialize=FALSE)
    h7 <- digest(fname, algo=alg, serialize=FALSE, skip=20, file=TRUE)
    expect_true( identical(h6, h7) )
    expect_identical(
      getVDigest(alg)(xskip, serialize = FALSE),
      getVDigest(alg)(fname, serialize = FALSE, skip = 20, file = TRUE)
    )
}

## compare md5 algorithm to other tools
library(tools)
##fname <- file.path(R.home(),"COPYING")  ## not invariant across OSs
fname <- system.file("GPL-2", package="digest")
h1 <- as.character(md5sum(fname))
h2 <- digest(fname, algo="md5", file=TRUE)
expect_true( identical(h1,h2) )

## Make sure we don't core dump with unreadable files.
fname <- tempfile()
#cat("Hello World, you won't have access to read me", file=fname)
on.exit(unlink(fname))
Sys.chmod(fname, mode="0000")
try(res <- digest(fname, file=TRUE), silent=TRUE)
```
