## Supplementary material for "Identification of QTL-by-Environment Interaction by Controlling Polygenic Background Effect": test_new_matrix_behaviour.R

```
if (getRversion() >= '4.0.0') exit_file("Skip tests for R 4.0.0 or later")

library(digest)

x.numeric <- c(seq(0, 1, length = 4 ^ 3), -Inf, Inf, NA, NaN)
x.list <- list(letters, x.numeric)
x.dataframe <- data.frame(X = letters,
                          Y = x.numeric[2],
                          Z = factor(letters),
                          stringsAsFactors = FALSE)
x.matrix.num <- as.matrix(x.numeric)
x.matrix.letter <- as.matrix(letters)
x.dataframe.round <- x.dataframe
x.dataframe.round$Y <- signif(x.dataframe.round$Y, 14)
x.factor <- factor(letters)
x.array.num <- as.array(x.numeric)
x.formula <- a~b+c|d
x.paren_formula <- a~(b+c)
x.no_paren_formula <- a~b+c

test.element <- list(
    # NULL
    NULL,
    # empty classes
    logical(0), integer(0), numeric(0), character(0), list(), data.frame(),
    # scalar
    TRUE, FALSE, 1L, 1, "a",
    # date. Make sure to add the time zone. Otherwise the test might fail
    as.POSIXct("2015-01-02 03:04:06.07", tz = "UTC"),
    # vector
    c(TRUE, FALSE), 1:3, seq(0, 10, length = 4), letters[1:3],
    factor(letters[4:6]),
    as.POSIXct(c("2015-01-02 03:04:06.07", "1960-12-31 23:59:59"), tz = "UTC")
)

expect_true(
    identical(
        sha1(x.matrix.num),
        {
            z <- matrix(
                apply(x.matrix.num, 2, digest:::num2hex),
                ncol = ncol(x.matrix.num)
            )
            z <- digest:::add_attributes(x.matrix.num, z)
            attr(z, "digest::sha1") <- list(
                class = "matrix",
                digits = 14L,
                zapsmall = 7L
            )
            digest(z, algo = "sha1")
        }
    )
)

expect_true(
    identical(
        sha1(x.matrix.letter),
        {
            z <- x.matrix.letter
            attr(z, "digest::sha1") <- list(
                class = "matrix",
                digits = 14L,
                zapsmall = 7L
            )
            digest(z, algo = "sha1")
        }
    )
)

correct <- c(
    "8d9c05ec7ae28b219c4c56edbce6a721bd68af82",
    "d61eeea290dd09c5a3eba41c2b3174b6e4e2366d",
    "af23305d27f0409c91bdb86ba7c0cdb2e09a5dc6",
    "0c9ca70ce773deb0d9c0b0579c3b94856edf15cc",
    "095886422ad26e315c0960ef6b09842a1f9cc0ce",
    "6cc04c6c432bb91e210efe0b25c6ca809e6df2e3",
    "c1113ba008a349de64da2a7a724e501c1eb3929b",
    "6e12370bdc6fc457cc154f0525e22c6aa6439f4d",
    "1c1b5393c68a643bc79c277c6d7374d0b30cd985",
    "b48c17a2ac82601ff38df374f87d76005fb61cbd",
    "35280c99aa6a48bfc2810b72b763ccac0f632207",
    "f757cc017308d217f35ed8f0c001a57b97308fb7",
    "cfcf101b8449af67d34cdc1bcb0432fe9e4de08e",
    "a14384d1997440bad13b97b3ccfb3b8c0392e79a",
    "555f6bea49e58a2c2541060a21c2d4f9078c3086",
    "631d18dec342e2cb87614864ba525ebb9ad6a124",
    "b6c04f16b6fdacc794ea75c8c8dd210f99fafa65",
    "25485ba7e315956267b3fdc521b421bbb046325d",
    "6def3ca353dfc1a904bddd00e6a410d41ac7ab01",
    "cf220bcf84c3d0ab1b01f8f764396941d15ff20f",
    "2af8021b838f613aee7670bed19d0ddf1d6bc0c1",
    "270ed85d46524a59e3274d89a1bbf693521cb6af",
    "60e09482f12fda20f7d4a70e379c969c5a73f512",
    "10380001af2a541b5feefc7aab9f719b67330a42",
    "4580ff07f27eb8321421efac1676a80d9239572a",
    "d3022c5a223caaf77e9c564e024199e5d6f51bd5",
    "f54742ac61edd8c3980354620816c762b524dfc7"
)

for (i in seq_along(test.element)) {
    if (i == 7 || i == 13 || i == 19) next
    expect_true(
        identical(
            sha1(test.element[[i]]),
            correct[i]
        )
    )
}

expect_true(
    sha1(matrix(integer(0))) == "e13485e1b995f3e36d43674dcbfedea08ce237bc"
)
```
