## Supplementary material for "Identification of QTL-by-Environment Interaction by Controlling Polygenic Background Effect": test_num2hex.R

```
## tests for digest, taken from the examples in the manual page

suppressMessages(library(digest))


# zap small numbers to zero
zapsmall <- 1:10
border <- 2 ^ floor(log2(10 ^ -zapsmall))
expect_equal(
    sapply(
        seq_along(zapsmall),
        function(i) { digest:::num2hex(border[i] * -1:1, digits = 6, zapsmall = zapsmall[i]) }
    ),
    matrix(
        "0",
        ncol = length(zapsmall),
        nrow = 3
    )
)

# handle 0 correct
expect_equal(digest:::num2hex(0), "0")


# digits are consistent
x <- pi
x.hex <- sapply(1:16, digest:::num2hex, x = x)
x.hex <- x.hex[c(TRUE, diff(nchar(x.hex)) > 0)]
exponent <-  unique(gsub("^[0-9a-f]* ", "", x.hex))
expect_equal(length(exponent), 1L)

mantissa <- gsub(" [0-9]*$", "", x.hex)
ignore(expect_true)(all(
    sapply(
        head(seq_along(mantissa), -1),
        function(i){
            all(
                grepl(
                    paste0("^", mantissa[i], ".*"),
                    tail(mantissa, -i)
                )
            )
        }
    )
))

#it keeps NA values
x <- c(pi, NA, 0)
expect_equal(is.na(digest:::num2hex(x)), is.na(x))

x <- c(pi, NA, pi)
expect_equal(is.na(digest:::num2hex(x)), is.na(x))

x <- as.numeric(c(NA, NA, NA))
expect_equal(is.na(digest:::num2hex(x)), is.na(x))


# handles empty vectors
expect_equal(digest:::num2hex(numeric(0)), character(0))


# example from FAQ 7.31
# tests if all trailing zero's are removed
expect_true(identical(digest:::num2hex(2, digits = 14),
                    digest:::num2hex(sqrt(2) ^ 2, digits = 14)))

expect_true(!identical(digest:::num2hex(2, digits = 15),
                     digest:::num2hex(sqrt(2) ^ 2, digits = 15)))
```
