## Supplementary material for "Identification of QTL-by-Environment Interaction by Controlling Polygenic Background Effect": test_raw.R

```
## tests for raw output

suppressMessages(library(digest))


current <- hmac("Jefe", 'what do ya want for nothing?', "md5", raw=TRUE)
expected <- as.raw(c(0x75, 0x0c, 0x78, 0x3e, 0x6a, 0xb0, 0xb5, 0x03, 0xea,
                     0xa8, 0x6e, 0x31, 0x0a, 0x5d, 0xb7, 0x38))
expect_equal(current, expected)


current <- digest("The quick brown fox", algo="sha1", raw=TRUE)
expected <- as.raw(c(0x5f, 0x79, 0x8c, 0xb4, 0xd8, 0x14, 0x4e, 0xec, 0x35,
                     0xf4, 0xd0, 0x79, 0x3e, 0xf2, 0x1e, 0x55, 0xce, 0xb6, 0xa7, 0x88))
expect_equal(current, expected)


## feed raw to sha1() to test sha1.raw() as well
expect_true(sha1(expected) == "75a2995eeec0fcb5d7fa97c676a37f4e224981a1")
```
