## Supplementary material for "Identification of QTL-by-Environment Interaction by Controlling Polygenic Background Effect": test_sha1.R

```
## tests for digest, taken from the examples in the manual page

suppressMessages(library(digest))

# calculate sha1 fingerprints
x.numeric <- c(seq(0, 1, length = 4 ^ 3), -Inf, Inf, NA, NaN)
x.list <- list(letters, x.numeric)
x.dataframe <- data.frame(X = letters,
                          Y = x.numeric[2],
                          Z = factor(letters),
                          stringsAsFactors = FALSE)
x.matrix.num <- as.matrix(x.numeric)
x.matrix.letter <- as.matrix(letters)
x.dataframe.round <- x.dataframe
x.dataframe.round$Y <- signif(x.dataframe.round$Y, 14)
x.factor <- factor(letters)
x.array.num <- as.array(x.numeric)
x.formula <- a~b+c|d
x.paren_formula <- a~(b+c)
x.no_paren_formula <- a~b+c

# tests using detailed numbers
expect_false(identical(x.numeric, signif(x.numeric, 14)))
expect_false(identical(x.matrix.num, signif(x.matrix.num, 14)))

# returns the correct SHA1
expect_true(
    identical(
        sha1(x.numeric),
        {
            z <- digest:::num2hex(x.numeric)
            attr(z, "digest::sha1") <- list(
                class = class(x.numeric),
                digits = 14L,
                zapsmall = 7L
            )
            digest(z, algo = "sha1")
        }
    )
)
# Verify that all numeric values (especially +-Inf and NA/NaN) return unique
# SHA1 hashes
expect_false(
    any(duplicated(sapply(x.numeric, sha1)))
)
expect_true(
    identical(
        sha1(letters),
        {
            z <- letters
            attr(z, "digest::sha1") <- list(
                class = "character",
                digits = 14L,
                zapsmall = 7L
            )
            digest(z, algo = "sha1")
        }
    )
)
expect_true(
    identical(
        sha1(x.list),
        {
            z <- sapply(x.list, sha1)
            attr(z, "digest::sha1") <- list(
                class = "list",
                digits = 14L,
                zapsmall = 7L
            )
            digest(z, algo = "sha1")
        }
    )
)
options(sha1PackageVersion = "0.6.22.1")
expect_true(
    identical(
        sha1(x.dataframe),
        {
            z <- sapply(x.dataframe, sha1)
            attr(z, "digest::sha1") <- list(
                class = "data.frame",
                digits = 14L,
                zapsmall = 7L
            )
            digest(z, algo = "sha1")
        }
    )
)
## expect_true(
##     identical(
##         sha1(x.matrix.num),
##         {
##             z <- matrix(
##                 apply(x.matrix.num, 2, digest:::num2hex),
##                 ncol = ncol(x.matrix.num)
##             )
##             attr(z, "digest::sha1") <- list(
##                 class = "matrix",
##                 digits = 14L,
##                 zapsmall = 7L
##             )
##             digest(z, algo = "sha1")
##         }
##     )
## )
## expect_true(
##     identical(
##         sha1(x.matrix.letter),
##         {
##             z <- x.matrix.letter
##             attr(z, "digest::sha1") <- list(
##                 class = "matrix",
##                 digits = 14L,
##                 zapsmall = 7L
##             )
##             digest(z, algo = "sha1")
##         }
##     )
## )
stopifnot(
    identical(
        sha1(x.factor),
        {
            z <- x.factor
            attr(z, "digest::sha1") <- list(
                class = "factor",
                digits = 14L,
                zapsmall = 7L
            )
            digest(z, algo = "sha1")
        }
    )
)
# a matrix and a vector should have a different hash
expect_true(
    !identical(
        sha1(x.numeric),
        sha1(matrix(x.numeric, nrow = 1))
    )
)
expect_true(
    !identical(
        sha1(x.numeric),
        sha1(matrix(x.numeric, ncol = 1))
    )
)
expect_true(
    !identical(
        sha1(letters),
        sha1(matrix(letters, nrow = 1))
    )
)
expect_true(
    !identical(
        sha1(letters),
        sha1(matrix(letters, ncol = 1))
    )
)

# character(0) and numeric(0) should have a different hash
expect_true(!identical(sha1(character(0)), sha1(numeric(0))))

# a POSIXct and a POSIXlt should give a different hash
z <- as.POSIXct("2015-01-02 03:04:06.07", tz = "UTC")
expect_true(
    !identical(
        sha1(z),
        sha1(as.POSIXlt(z))
    )
)

lm.model.0 <- lm(weight ~ Time, data = ChickWeight)
lm.model.1 <- lm(weight ~ 1, data = ChickWeight)
glm.model.0 <- glm(weight ~ Time, data = ChickWeight, family = poisson)
glm.model.1 <- glm(weight ~ 1, data = ChickWeight, family = poisson)

anova.list <- list(
    lm = anova(lm.model.0, lm.model.1),
    glm = anova(glm.model.0, glm.model.1),
    glm.test = anova(glm.model.0, glm.model.1, test = "Chisq")
)

# works with lm anova"
expect_true(
    identical(
        sha1(anova.list[["lm"]]),
        {
            y <- apply(
                anova.list[["lm"]],
                1,
                digest:::num2hex,
                digits = 4,
                zapsmall = 7
            )
            attr(y, "digest::sha1") <- list(
                class = c("anova", "data.frame"),
                digits = 4L,
                zapsmall = 7L
            )
            digest(y, algo = "sha1")
        }
    )
)
# works with glm anova"
expect_true(
    identical(
        sha1(anova.list[["glm"]]),
        {
            y <- apply(
                anova.list[["glm"]],
                1,
                digest:::num2hex,
                digits = 4,
                zapsmall = 7
            )
            attr(y, "digest::sha1") <- list(
                class = c("anova", "data.frame"),
                digits = 4L,
                zapsmall = 7L
            )
            digest(y, algo = "sha1")
        }
    )
)
expect_true(
    identical(
        sha1(anova.list[["glm.test"]]),
        {
            y <- apply(
                anova.list[["glm.test"]],
                1,
                digest:::num2hex,
                digits = 4,
                zapsmall = 7
            )
            attr(y, "digest::sha1") <- list(
                class = c("anova", "data.frame"),
                digits = 4L,
                zapsmall = 7L
            )
            digest(y, algo = "sha1")
        }
    )
)
expect_true(
    identical(
        sha1(x.formula, environment=FALSE),
        {
            y <- sapply(
                X=x.formula,
                FUN=sha1,
                digits=14L,
                zapsmall=7L,
                ...=list(environment=FALSE),
                algo="sha1"
            )
            attr(y, "digest::sha1") <- list(
                class="formula",
                digits=14L,
                zapsmall=7L,
                environment=FALSE
            )
            digest(y, algo="sha1")
        }
    )
)
expect_true(
    identical(
        sha1(x.formula),
        {
            y <- c(
                sapply(
                    X=x.formula,
                    FUN=sha1,
                    digits=14L,
                    zapsmall=7L,
                    ...=list(environment=TRUE),
                    algo="sha1"
                ),
                digest(environment(x.formula), algo="sha1")
            )
            attr(y, "digest::sha1") <- list(
                class="formula",
                digits=14L,
                zapsmall=7L
            )
            digest(y, algo="sha1")
        }
    )
)
expect_true(
    sha1(x.paren_formula) != sha1(x.no_paren_formula)
)

test.element <- list(
    # NULL
    NULL,
    # empty classes
    logical(0), integer(0), numeric(0), character(0), list(), data.frame(),
    # scalar
    TRUE, FALSE, 1L, 1, "a",
    # date. Make sure to add the time zone. Otherwise the test might fail
    as.POSIXct("2015-01-02 03:04:06.07", tz = "UTC"),
    # vector
    c(TRUE, FALSE), 1:3, seq(0, 10, length = 4), letters[1:3],
    factor(letters[4:6]),
    as.POSIXct(c("2015-01-02 03:04:06.07", "1960-12-31 23:59:59"), tz = "UTC")
)
select.vector <- which(sapply(test.element, length) > 1)
test.element <- c(
    test.element,
    # add a data.frame
    list(expand.grid(test.element[select.vector])),
    # add a list
    list(test.element[select.vector]),
    # add matrices
    list(matrix(1:10)),
    list(matrix(seq(0, 10, length = 4))),
    list(matrix(letters))
)
# different values for digits or zapsmall gives different hashes
# expect for NULL
expect_true(
    identical(
        sha1(NULL, digits = 14),
        sha1(NULL, digits = 13)
    )
)
expect_true(
    identical(
        sha1(NULL, zapsmall = 14),
        sha1(NULL, zapsmall = 13)
    )
)
for (i in tail(seq_along(test.element), -1)) {
    expect_true(
        !identical(
            sha1(test.element[[i]], digits = 14),
            sha1(test.element[[i]], digits = 13)
        )
    )
    expect_true(
        !identical(
            sha1(test.element[[i]], zapsmall = 7),
            sha1(test.element[[i]], zapsmall = 6)
        )
    )
}
test.element <- c(test.element, anova.list)

#cat("\ncorrect <- c(\n")
#cat(
#    sprintf("    \"%s\"", sapply(test.element, sha1)),
#    sep = ",\n"
#)
#cat(")\n")

correct <- c(
    "8d9c05ec7ae28b219c4c56edbce6a721bd68af82",
    "d61eeea290dd09c5a3eba41c2b3174b6e4e2366d",
    "af23305d27f0409c91bdb86ba7c0cdb2e09a5dc6",
    "0c9ca70ce773deb0d9c0b0579c3b94856edf15cc",
    "095886422ad26e315c0960ef6b09842a1f9cc0ce",
    "6cc04c6c432bb91e210efe0b25c6ca809e6df2e3",
    "c1113ba008a349de64da2a7a724e501c1eb3929b",
    "6e12370bdc6fc457cc154f0525e22c6aa6439f4d",
    "1c1b5393c68a643bc79c277c6d7374d0b30cd985",
    "b48c17a2ac82601ff38df374f87d76005fb61cbd",
    "35280c99aa6a48bfc2810b72b763ccac0f632207",
    "f757cc017308d217f35ed8f0c001a57b97308fb7",
    "cfcf101b8449af67d34cdc1bcb0432fe9e4de08e",
    "a14384d1997440bad13b97b3ccfb3b8c0392e79a",
    "555f6bea49e58a2c2541060a21c2d4f9078c3086",
    "631d18dec342e2cb87614864ba525ebb9ad6a124",
    "b6c04f16b6fdacc794ea75c8c8dd210f99fafa65",
    "25485ba7e315956267b3fdc521b421bbb046325d",
    "6def3ca353dfc1a904bddd00e6a410d41ac7ab01",
    "cf220bcf84c3d0ab1b01f8f764396941d15ff20f",
    "2af8021b838f613aee7670bed19d0ddf1d6bc0c1",
    "270ed85d46524a59e3274d89a1bbf693521cb6af",
    "60e09482f12fda20f7d4a70e379c969c5a73f512",
    "10380001af2a541b5feefc7aab9f719b67330a42",
    "4580ff07f27eb8321421efac1676a80d9239572a",
    "d3022c5a223caaf77e9c564e024199e5d6f51bd5",
    "f54742ac61edd8c3980354620816c762b524dfc7"
)
# each object should yield a different hash
expect_true(!any(duplicated(correct)))
# returns the same SHA1 on both 32-bit and 64-bit OS"
## for (i in seq_along(test.element)) {
##     expect_true(
##         identical(
##             sha1(test.element[[i]]),
##             correct[i]
##         )
##     )
## }

# does work with empty lists and data.frames
expect_true(is.character(sha1(list())))
expect_true(is.character(sha1(data.frame())))
expect_true(is.character(sha1(list(a = 1, b = list(), c = data.frame()))))

# does work with complex type
expect_true(is.character(sha1(2 + 5i))) # single complex number
expect_true(is.character(sha1(1:10 + 5i))) # vector of complex numbers

# complex number with only the real part should be different from real number
expect_true(sha1(2) != sha1(2 + 0i))

# does work with Date type
expect_true(is.character(sha1(Sys.Date())))
expect_true(sha1(as.Date("1980-01-01")) != sha1(as.Date("1990-01-01")))

# different hashes for differently shaped arrays that contain the same data
data <- 1:8
a <- array(data, dim = c(2,2,2)) # cube 2x2x2
b <- array(data, dim = c(2,4,1)) # matrix 2x4
expect_true(sha1(a) != sha1(b))

# test error message
junk <- pi
class(junk) <- c("A", "B")
#error.message <- try(sha1(junk))
#expect_true(grepl("sha1\\(\\) has no method for the 'A', 'B' class", error.message))

junk <- function(
    x, y = list(...), test = TRUE, start = NULL, text = "abc", family = poisson,
    ...
){
    sha1(x)
}
#expect_true(sha1(junk) == "be194e8cdae926c13fd4e2c65bf6cb7a28dd0505")
expect_true(sha1(junk) == sha1(junk, environment = TRUE))
expect_true(sha1(junk) != sha1(junk, environment = FALSE))

#expect_true(sha1(matrix(integer(0))) == "e13485e1b995f3e36d43674dcbfedea08ce237bc")
expect_true(
    !identical(
        sha1(matrix(integer(0))),
        sha1(matrix(character(0)))
    )
)
expect_true(
    !identical(
        sha1(matrix(integer(0))),
        sha1(matrix(numeric(0)))
    )
)

## if (getRversion() < "3.5.0") {
##     expect_true(
##         identical(
##             sha1(serialize("e13485e1b995f3e36d43674dcbfedea08ce237bc", NULL)),
##             "93ab6a61f1a2ad50d4bf58396dc38cd3821b2eaf"
##         )
##     )
## }

x <- letters
for (algo in c("md5", "sha1", "crc32", "sha256", "sha512", "xxhash32",
               "xxhash64",  "murmur32")) {
    y <- x
    attr(y, "digest::sha1") <- digest:::attr_sha1(x, 14L, 7L, algo = algo)
    expect_true(
        identical(
            sha1(x, algo = algo),
            digest(y, algo = algo)
        )
    )

}

expect_true(is.character(sha1(sessionInfo())))

# check the effect of attributes from version 0.6.22.2
options(sha1PackageVersion = utils::packageVersion("digest"))
check_attribute_effect <- function(x) {
    y <- x
    attr(y, "test") <- "junk"
    expect_false(sha1(x) == sha1(y))
}
test.element <- list(2 + 5i, x.array.num, Sys.Date(), Sys.time(), y ~ x)
test.element <- c(test.element, list(x.dataframe), anova.list, function(x){x})
for (z in test.element) {
    check_attribute_effect(z)
}

# check that sha1() on contributed functions maintain there hash after storing
f <- tempfile(fileext = ".rds")
x <- digest::sha1
saveRDS(x, f)
y <- readRDS(f)
expect_identical(sha1(x), sha1(y))
expect_identical(sha1(x, environment = FALSE), sha1(y, environment = FALSE))
```
