## Supplementary material for "Identification of QTL-by-Environment Interaction by Controlling Polygenic Background Effect": DESCRIPTION

```
Package: doBy
Version: 4.6.24
Title: Groupwise Statistics, LSmeans, Linear Estimates, Utilities
Authors@R: c(
    person(given = "Ulrich", family = "Halekoh",
        email = "uhalekoh@health.sdu.dk", role = c("aut", "cph")),
    person(given = "Søren", family = "Højsgaard",
        email = "sorenh@math.aau.dk", role = c("aut", "cre", "cph"))
  )
Maintainer: Søren Højsgaard <sorenh@math.aau.dk>
Description: Utility package containing:
    1) Facilities for working with grouped data: 'do' something to data
    stratified 'by' some variables.
    2) LSmeans (least-squares means), general linear estimates.
    3) Restrict functions to a smaller domain.
    4) Miscellaneous other utilities.
Encoding: UTF-8
VignetteBuilder: knitr
LazyData: true
LazyDataCompression: xz
URL: https://github.com/hojsgaard/doBy
License: GPL (>= 2)
Depends: R (>= 4.2.0), methods
Imports: boot, broom, cowplot, Deriv, dplyr, ggplot2, MASS, Matrix,
        modelr, microbenchmark, rlang, tibble, tidyr,
Suggests: geepack, knitr, lme4, markdown, multcomp, pbkrtest (>=
        0.5.2), survival, testthat (>= 2.1.0)
RoxygenNote: 7.3.2
NeedsCompilation: no
Packaged: 2024-10-07 19:46:33 UTC; sorenh
Author: Ulrich Halekoh [aut, cph],
  Søren Højsgaard [aut, cre, cph]
Repository: CRAN
Date/Publication: 2024-10-07 23:20:12 UTC
Built: R 4.2.1; ; 2024-12-25 15:23:37 UTC; windows
```
