## Supplementary material for "Identification of QTL-by-Environment Interaction by Controlling Polygenic Background Effect": doby.R

```
## ----include = FALSE----------------------------------------------------------
knitr::opts_chunk$set(
  collapse = TRUE,
  comment = "#>"
)
options("digits"=3)
library(doBy)
library(boot)
#devtools::load_all()

## -----------------------------------------------------------------------------
library(doBy)

## -----------------------------------------------------------------------------
head(mtcars)
tail(mtcars)

## -----------------------------------------------------------------------------
myfun1 <- function(x){
    c(m=mean(x), s=sd(x))
}
summaryBy(cbind(mpg, cyl, lh=log(hp)) ~ vs, 
          data=mtcars, FUN=myfun1)

## -----------------------------------------------------------------------------
summaryBy(mpg ~ vs, data=mtcars, FUN=mean)

## -----------------------------------------------------------------------------
summaryBy(list(c("mpg", "cyl"), "vs"), 
          data=mtcars, FUN=myfun1)

## -----------------------------------------------------------------------------
mtcars |> summary_by(cbind(mpg, cyl, lh=log(hp)) ~ vs,
                      FUN=myfun1)

## -----------------------------------------------------------------------------
x1 <- orderBy(~ gear + carb, data=mtcars)
head(x1, 4)
tail(x1, 4)

## -----------------------------------------------------------------------------
x2 <- orderBy(~ -gear + carb, data=mtcars)

## -----------------------------------------------------------------------------
x3 <- orderBy(c("gear", "carb"), data=mtcars)
x4 <- orderBy(c("-gear", "carb"), data=mtcars)
x5 <- mtcars |> order_by(c("gear", "carb"))
x6 <- mtcars |> order_by(~ -gear + carb)

## -----------------------------------------------------------------------------
x <- splitBy(~ Month, data=airquality)
x <- splitBy(~ vs, data=mtcars)
lapply(x, head, 4)
attributes(x)

## -----------------------------------------------------------------------------
splitBy("vs", data=mtcars)
mtcars |> split_by(~ vs)

## -----------------------------------------------------------------------------
x <- subsetBy(~am, subset=mpg > mean(mpg), data=mtcars)
head(x)

## -----------------------------------------------------------------------------
x <- subsetBy("am", subset=mpg > mean(mpg), data=mtcars)
x <- mtcars  |> subset_by("vs", subset=mpg > mean(mpg))
x <- mtcars  |> subset_by(~vs, subset=mpg > mean(mpg))

## -----------------------------------------------------------------------------
head(x)
x <- transformBy(~vs, data=mtcars, 
                 min.mpg=min(mpg), max.mpg=max(mpg))
head(x)

## -----------------------------------------------------------------------------
x <- transformBy("vs", data=mtcars, 
                 min.mpg=min(mpg), max.mpg=max(mpg))
x <- mtcars |> transform_by("vs",
                             min.mpg=min(mpg), max.mpg=max(mpg))

## -----------------------------------------------------------------------------
lapplyBy(~vs, data=mtcars,
         FUN=function(d) lm(mpg~cyl, data=d)  |> summary()  |> coef())

## -----------------------------------------------------------------------------
x <- c(1, 1, 1, 2, 2, 2, 1, 1, 1, 3)
firstobs(x)
lastobs(x)

## -----------------------------------------------------------------------------
firstobs(~vs, data=mtcars)
lastobs(~vs, data=mtcars)

## -----------------------------------------------------------------------------
x <- c(1:4, 0:5, 11, NA, NA)
which.maxn(x, 3)
which.minn(x, 5)

## -----------------------------------------------------------------------------
x <- c(1, 1, 2, 2, 2, 1, 1, 3, 3, 3, 3, 1, 1, 1)
subSeq(x)
subSeq(x, item=1)
subSeq(letters[x])
subSeq(letters[x], item="a")

## -----------------------------------------------------------------------------
x <- c("dec", "jan", "feb", "mar", "apr", "may")
src1 <- list(c("dec", "jan", "feb"), c("mar", "apr", "may"))
tgt1 <- list("winter", "spring")
recodeVar(x, src=src1, tgt=tgt1)

## -----------------------------------------------------------------------------
head(renameCol(mtcars, c("vs", "mpg"), c("vs_", "mpg_")))

## -----------------------------------------------------------------------------
yvar <- c(0, 0, 0, 1, 0, 0, 0, 0, 0, 1, 0, 0, 0, 1, 1, 0, 0, 0, 0, 0)

## -----------------------------------------------------------------------------
tvar <- seq_along(yvar) + c(0.1, 0.2)

## -----------------------------------------------------------------------------
tse <- timeSinceEvent(yvar, tvar)
tse

## -----------------------------------------------------------------------------
plot(sign.tse ~ tvar, data=tse, type="b")
grid()
rug(tse$tvar[tse$yvar == 1], col="blue",lwd=4)
points(scale(tse$run), col=tse$run, lwd=2)
lines(abs.tse + .2 ~ tvar, data=tse, type="b",col=3)

## -----------------------------------------------------------------------------
plot(tae ~ tvar, data=tse, ylim=c(-6,6), type="b")
grid()
lines(tbe ~ tvar, data=tse, type="b", col="red")
rug(tse$tvar[tse$yvar==1], col="blue", lwd=4)
lines(run ~ tvar, data=tse, col="cyan", lwd=2)

## -----------------------------------------------------------------------------
plot(ewin ~ tvar, data=tse, ylim=c(1, 4))
rug(tse$tvar[tse$yvar==1], col="blue", lwd=4)
grid()
lines(run ~ tvar, data=tse, col="red")

## -----------------------------------------------------------------------------
tse$tvar[tse$abs <= 1]

## -----------------------------------------------------------------------------
lynx <- as.numeric(lynx)
tvar <- 1821:1934
plot(tvar, lynx, type="l")

## -----------------------------------------------------------------------------
yyy <- lynx > mean(lynx)
head(yyy)
sss <- subSeq(yyy, TRUE)
sss

## -----------------------------------------------------------------------------
plot(tvar, lynx, type="l")
rug(tvar[sss$midpoint], col="blue", lwd=4)

## -----------------------------------------------------------------------------
yvar <- rep(0, length(lynx))
yvar[sss$midpoint] <- 1
str(yvar)

## -----------------------------------------------------------------------------
tse <- timeSinceEvent(yvar,tvar)
head(tse, 20)

## -----------------------------------------------------------------------------
len1 <- tapply(tse$ewin, tse$ewin, length)
len2 <- tapply(tse$run, tse$run, length)
c(median(len1), median(len2), mean(len1), mean(len2))

## -----------------------------------------------------------------------------
tse$lynx <- lynx
tse2 <- na.omit(tse)
plot(lynx ~ tae, data=tse2)

## -----------------------------------------------------------------------------
plot(tvar, lynx, type="l", lty=2)
mm <- lm(lynx ~ tae + I(tae^2) + I(tae^3), data=tse2)
lines(fitted(mm) ~ tvar, data=tse2, col="red")
```
