## Supplementary material for "Identification of QTL-by-Environment Interaction by Controlling Polygenic Background Effect": doby.rmd

````
---
title: "doby: Groupwise computations and miscellaneous utilities"
author: "Søren Højsgaard"
output: 
  html_document:
    toc: true
    number_sections: true
vignette: >
  %\VignetteIndexEntry{doby: Groupwise computations and miscellaneous utilities}
  %\VignettePackage{doBy}
  %\VignetteEngine{knitr::knitr}
  %\VignetteEncoding{UTF-8}
---

```{r, include = FALSE}
knitr::opts_chunk$set(
  collapse = TRUE,
  comment = "#>"
)
options("digits"=3)
library(doBy)
library(boot)
#devtools::load_all()
```


The \doby{} package contains a variety of utility functions. This
working document describes some of these functions. The package
originally grew out of a need to calculate groupwise summary
statistics (much in the spirit of \code{PROC SUMMARY} of the
\proglang{SAS} system), but today the package contains many different
utilities.


```{r}
library(doBy)
```

\section{Data used for illustration}
\label{sec:co2data}

The description of the \code{doBy} package is based on the \code{mtcars}
dataset.

```{r}
head(mtcars)
tail(mtcars)
``` 


# Groupwise computations


## summaryBy()  and summary_by()

\label{sec:summaryBy}

The \summaryby{} function is used for calculating quantities like
``the mean and variance of numerical variables $x$ and $y$ for
each combination of two factors $A$ and $B$''. 
Notice: A functionality similar to \summaryby\ is provided by 
\code{aggregate()} from base \R.

```{r}
myfun1 <- function(x){
    c(m=mean(x), s=sd(x))
}
summaryBy(cbind(mpg, cyl, lh=log(hp)) ~ vs, 
          data=mtcars, FUN=myfun1)
```

A simpler call is
```{r}
summaryBy(mpg ~ vs, data=mtcars, FUN=mean)
```

Instead of formula we may specify a list containing the left hand side
and the right hand side of a formula\footnote{This is a feature of
  \summaryby\ and it does not work with \code{aggregate}.} but that is
possible only for variables already in the dataframe:

```{r}
summaryBy(list(c("mpg", "cyl"), "vs"), 
          data=mtcars, FUN=myfun1)
```

Inspired by the \pkg{dplyr} package, there is a \verb|summary_by| function which
does the samme as \summaryby{} but with the data argument being the first so
that one may write

```{r} 
mtcars |> summary_by(cbind(mpg, cyl, lh=log(hp)) ~ vs,
                      FUN=myfun1)
```


## orderBy() and order_by()

Ordering (or sorting) a data frame is possible with the \code{orderBy}
function. For example, we order the rows according to \code{gear} and \code{carb} (within \code{gear}):
```{r}
x1 <- orderBy(~ gear + carb, data=mtcars)
head(x1, 4)
tail(x1, 4)
``` 

If we want the ordering to be by decreasing values of one of the
variables, we can do
```{r}
x2 <- orderBy(~ -gear + carb, data=mtcars)
``` 

Alternative forms are:
```{r}
x3 <- orderBy(c("gear", "carb"), data=mtcars)
x4 <- orderBy(c("-gear", "carb"), data=mtcars)
x5 <- mtcars |> order_by(c("gear", "carb"))
x6 <- mtcars |> order_by(~ -gear + carb)
```


## splitBy() and split_by()

Suppose we want to split the \code{airquality} data into a list of dataframes, e.g.\ one
dataframe for each month. This can be achieved by:
```{r}
x <- splitBy(~ Month, data=airquality)
x <- splitBy(~ vs, data=mtcars)
lapply(x, head, 4)
attributes(x)
``` 

Alternative forms are:
```{r}
splitBy("vs", data=mtcars)
mtcars |> split_by(~ vs)
```
 

## subsetBy() and subset_by()

Suppose we want to select those rows within each month for which the the
wind speed is larger than the mean wind speed (within the month). This
is achieved by:
```{r}
x <- subsetBy(~am, subset=mpg > mean(mpg), data=mtcars)
head(x)
``` 
Note that the statement \code{Wind > mean(Wind)} is evaluated within
each month. 

Alternative forms are
```{r}
x <- subsetBy("am", subset=mpg > mean(mpg), data=mtcars)
x <- mtcars  |> subset_by("vs", subset=mpg > mean(mpg))
x <- mtcars  |> subset_by(~vs, subset=mpg > mean(mpg))
```


## transformBy() and transform_by()


The \code{transformBy} function is analogous to the \code{transform}
function except that it works within groups. For example:
```{r}
head(x)
x <- transformBy(~vs, data=mtcars, 
                 min.mpg=min(mpg), max.mpg=max(mpg))
head(x)
``` 

Alternative forms:
```{r}
x <- transformBy("vs", data=mtcars, 
                 min.mpg=min(mpg), max.mpg=max(mpg))
x <- mtcars |> transform_by("vs",
                             min.mpg=min(mpg), max.mpg=max(mpg))
```


## lapplyBy() and lapply_by()

This \code{lapplyBy} function is a wrapper for first splitting data
into a list according to the formula (using splitBy) and then applying
a function to each element of the list (using lapply).

```{r}
lapplyBy(~vs, data=mtcars,
         FUN=function(d) lm(mpg~cyl, data=d)  |> summary()  |> coef())
``` 


# Miscellaneous utilities

## firstobs() and lastobs()

To obtain the indices of the first/last occurences of an item in a
vector do:
```{r}
x <- c(1, 1, 1, 2, 2, 2, 1, 1, 1, 3)
firstobs(x)
lastobs(x)
``` 

The same can be done on variables in a data frame, e.g.
```{r}
firstobs(~vs, data=mtcars)
lastobs(~vs, data=mtcars)
``` 

\subsection{The \code{which.maxn()} and \code{which.minn()} functions}
\label{sec:whichmaxn}

The location of the $n$ largest / smallest entries in a numeric vector
can be obtained with
```{r}
x <- c(1:4, 0:5, 11, NA, NA)
which.maxn(x, 3)
which.minn(x, 5)
``` 

## Subsequences - subSeq()


Find (sub) sequences in a vector:

```{r}
x <- c(1, 1, 2, 2, 2, 1, 1, 3, 3, 3, 3, 1, 1, 1)
subSeq(x)
subSeq(x, item=1)
subSeq(letters[x])
subSeq(letters[x], item="a")
``` 

## Recoding values of a vector - recodeVar()


```{r}
x <- c("dec", "jan", "feb", "mar", "apr", "may")
src1 <- list(c("dec", "jan", "feb"), c("mar", "apr", "may"))
tgt1 <- list("winter", "spring")
recodeVar(x, src=src1, tgt=tgt1)
``` 


## Renaming columns of a dataframe or matrix - renameCol()

```{r}
head(renameCol(mtcars, c("vs", "mpg"), c("vs_", "mpg_")))
``` 


## Time since an event - timeSinceEvent()


Consider the vector
```{r}
yvar <- c(0, 0, 0, 1, 0, 0, 0, 0, 0, 1, 0, 0, 0, 1, 1, 0, 0, 0, 0, 0)
``` 

Imagine that "1" indicates an event of some kind which takes place
at a certain time point. By default time points are assumed
equidistant but for illustration we define time time variable
```{r}
tvar <- seq_along(yvar) + c(0.1, 0.2)
``` 

Now we find time since event as
```{r}
tse <- timeSinceEvent(yvar, tvar)
tse
``` 

The output reads as follows:
\begin{itemize}
\item \verb"abs.tse": Absolute time since (nearest) event.
\item \verb"sign.tse": Signed time since (nearest) event.
\item \verb"ewin": Event window: Gives a symmetric window around each event.
\item \verb"run": The value of \verb"run" is set to $1$ when the first
  event occurs and is increased by $1$ at each subsequent event.
\item \verb"tae": Time after event.
\item \verb"tbe": Time before event.
\end{itemize}

```{r}
plot(sign.tse ~ tvar, data=tse, type="b")
grid()
rug(tse$tvar[tse$yvar == 1], col="blue",lwd=4)
points(scale(tse$run), col=tse$run, lwd=2)
lines(abs.tse + .2 ~ tvar, data=tse, type="b",col=3)
``` 

```{r}
plot(tae ~ tvar, data=tse, ylim=c(-6,6), type="b")
grid()
lines(tbe ~ tvar, data=tse, type="b", col="red")
rug(tse$tvar[tse$yvar==1], col="blue", lwd=4)
lines(run ~ tvar, data=tse, col="cyan", lwd=2)
``` 

```{r}
plot(ewin ~ tvar, data=tse, ylim=c(1, 4))
rug(tse$tvar[tse$yvar==1], col="blue", lwd=4)
grid()
lines(run ~ tvar, data=tse, col="red")
``` 


We may now find times for which time since an event is at most 1 as
```{r}
tse$tvar[tse$abs <= 1]
``` 


## Example: Using subSeq() and timeSinceEvent()


Consider the \verb|lynx| data:

```{r}
lynx <- as.numeric(lynx)
tvar <- 1821:1934
plot(tvar, lynx, type="l")
``` 

Suppose we want to estimate the cycle lengths. One way of doing this
is as follows:

```{r}
yyy <- lynx > mean(lynx)
head(yyy)
sss <- subSeq(yyy, TRUE)
sss
``` 


```{r}
plot(tvar, lynx, type="l")
rug(tvar[sss$midpoint], col="blue", lwd=4)
``` 

Create the "event vector"
```{r}
yvar <- rep(0, length(lynx))
yvar[sss$midpoint] <- 1
str(yvar)
``` 

```{r}
tse <- timeSinceEvent(yvar,tvar)
head(tse, 20)
``` 

We get two different (not that different) estimates of period
lengths:
```{r}
len1 <- tapply(tse$ewin, tse$ewin, length)
len2 <- tapply(tse$run, tse$run, length)
c(median(len1), median(len2), mean(len1), mean(len2))
``` 

We can overlay the cycles as:
```{r}
tse$lynx <- lynx
tse2 <- na.omit(tse)
plot(lynx ~ tae, data=tse2)
```

```{r}
plot(tvar, lynx, type="l", lty=2)
mm <- lm(lynx ~ tae + I(tae^2) + I(tae^3), data=tse2)
lines(fitted(mm) ~ tvar, data=tse2, col="red")
```


\section{Acknowledgements}
\label{discussion}

Credit is due to
Dennis Chabot, Gabor Grothendieck, Paul Murrell and Jim Robison-Cox for
reporting various bugs and making various suggestions to the
functionality in the \doby{} package.

<!-- ```  -->


<!-- \end{document} -->


<!-- % \appendix -->

<!-- % \section{The data} -->
<!-- % \label{sec:appdata} -->

<!-- % The reduced \code{C02} are: -->
<!-- % ```{r} -->
<!-- % CO2 -->
<!-- % ```  -->

<!-- % The reduced \code{airquality} data are: -->
<!-- % ```{r} -->
<!-- % head(airquality, n=20) -->
<!-- % ```  -->


<!-- % On the to-do-list is to allow to write as follows (but this feature is not -->
<!-- % implemented yet): -->
<!-- % <<eval=F>>=  -->
<!-- % summaryBy(list(c("conc", "uptake", lu="log(uptake)"), "Plant"),  -->
<!-- %           data=CO2, FUN=c(mean, sd)) -->
<!-- % ``` -->

<!-- % Inspired by the \pkg{dplyr} package, there is a \verb|summary_by| function which -->
<!-- % does the samme as \summaryby{} but with the data argument being the first so -->
<!-- % that one may write -->
<!-- % <<results=hide>>=  -->
<!-- % CO2 |> summary_by(cbind(conc, uptake, lu=log(uptake)) ~ Plant,  -->
<!-- %                    FUN=myfun1) -->
<!-- % ``` -->
<!-- % which is the same as writing: -->
<!-- % <<results=hide>>=  -->
<!-- % summary_by(CO2, cbind(conc, uptake, lu=log(uptake)) ~ Plant,  -->
<!-- %            FUN=myfun1) -->
<!-- % ``` -->
 


<!-- %% Same as -->
<!-- %% <<results=hide>>=  -->
<!-- %% aggregate(cbind(conc, uptake, log(uptake)) ~ Plant, data=CO2, FUN=myfun1) -->
<!-- %% aggregate(conc ~ Plant, data=CO2, FUN=mean) -->
<!-- %% ``` -->
<!-- %%  -->


<!-- %%<< >>=  -->
<!-- %%library(magrittr) -->
<!-- %%CO2 |> summary_by(cbind(conc, uptake) ~ Plant, FUN=myfun1) -->
<!-- %%``` -->
<!-- %% -->
<!-- %% -->
<!-- %%<< >>=  -->
<!-- %%summaryBy2( list(c("conc","uptake"), "Plant"), data=CO2, FUN=myfun1) -->
<!-- %%``` -->
<!-- %% -->
<!-- %% -->
<!-- %%Above \code{myfun1()} is a function that returns a vector of named -->
<!-- %%values. Note that the values returned by the function has been named as -->
<!-- %%\code{m} and \code{v}. An alternative specification is: -->
<!-- %% -->
<!-- %%``` -->
<!-- %%```{r} -->
<!-- %%summaryBy( list(c("conc","uptake"), "Plant"), data=CO2, FUN=myfun1) -->
<!-- %%```  -->
<!-- %% -->
<!-- %%If the result of the function(s) are not named, then the names in the -->
<!-- %%output data in general become less intuitive: -->
<!-- %%``` -->
<!-- %%```{r} -->
<!-- %%myfun2 <- function(x){c(mean(x), var(x))} -->
<!-- %%summaryBy( conc + uptake ~ Plant, data=CO2, FUN=myfun2) -->
<!-- %%```  -->
<!-- %% -->
<!-- %% -->
<!-- %%Another usage is to specify a list of functions each of which returns -->
<!-- %%a single value: -->
<!-- %% -->
<!-- %%``` -->
<!-- %%```{r} -->
<!-- %%summaryByOLD( conc + uptake ~ Plant, data=CO2, FUN=list( mean, var ) ) -->
<!-- %%```  -->
<!-- %% -->


<!-- %%Notice that if we specify a list of functions of which some returns a -->
<!-- %%vector with more than one element, then the proper names are not -->
<!-- %%retrieved: -->
<!-- %%%%``` -->
<!-- %%```{r} -->
<!-- %%summaryBy(uptake~Plant, data=CO2, FUN=list( mean, var, myfun1 )) -->
<!-- %%```  -->
<!-- %% -->
<!-- %%One can ``hard code'' the function names into the output as -->
<!-- %%``` -->
<!-- %%```{r} -->
<!-- %%summaryByOLD(uptake~Plant, data=CO2, FUN=list( mean, var, myfun1 ), -->
<!-- %%          fun.names=c("mean","var","mm","vv")) -->
<!-- %%```  -->
<!-- %% -->

<!-- % \subsubsection{Statistics on functions of data} -->
<!-- % \label{sec:xxx} -->
<!-- % We may want to calculate the mean and variance for the logarithm of -->
<!-- % \code{uptake}, for \code{uptake}+\code{conc} (not likely to be a -->
<!-- % useful statistic) as well as for \code{uptake} and -->
<!-- % \code{conc}. This can be achieved as: -->
<!-- % ``` -->
<!-- % ```{r} -->
<!-- % summaryByOLD(log(uptake) + I(conc+uptake) + conc+uptake ~ Plant, data=CO2, -->
<!-- %           FUN=myfun1) -->
<!-- % ```  -->
<!-- %% -->
<!-- %%``` -->
<!-- %%```{r} -->
<!-- %%summaryBy(cbind(lu=log(uptake), conc + uptake, conc, uptake) ~ Plant, data=CO2, -->
<!-- %%          FUN=myfun1) -->
<!-- %%```  -->
<!-- %% -->


<!-- %% -->
<!-- %% -->
<!-- %%The names of the variables become involved with this. The user may -->
<!-- %%control the names of the variables directly: -->
<!-- %%``` -->
<!-- %%```{r} -->
<!-- %%summaryBy(log(uptake) + I(conc+uptake) + conc + uptake ~ Plant, data=CO2, -->
<!-- %%          FUN=myfun1, var.names=c("log.upt", "conc+upt", "conc", "upt")) -->
<!-- %%```  -->
<!-- %% -->


<!-- %%If one does not want output variables to contain parentheses then -->
<!-- %%setting \code{p2d=TRUE} causes the parentheses to be replaced by dots -->
<!-- %%(``.''). -->
<!-- %%``` -->
<!-- %%```{r} -->
<!-- %%summaryBy(log(uptake)+I(conc+uptake)~Plant, data=CO2, p2d=TRUE, -->
<!-- %%FUN=myfun1) -->
<!-- %%```  -->
<!-- %% -->
<!-- %% -->
<!-- %% -->
<!-- %% -->
<!-- %% -->
<!-- %%\subsubsection{Copying variables out with the \code{id} argument} -->
<!-- %%\label{sec:xxx} -->
<!-- %% -->
<!-- %%To get the value of the \code{Type} and \code{Treat} in the first row of the -->
<!-- %%groups (defined by the values of \code{Plant}) copied to the output -->
<!-- %%dataframe we use the \code{id} argument in one of the following forms: -->
<!-- %% -->
<!-- %%``` -->
<!-- %%```{r} -->
<!-- %%summaryBy(conc+uptake~Plant, data=CO2, FUN=myfun1, id=~Type+Treat) -->
<!-- %%summaryBy(conc+uptake~Plant, data=CO2, FUN=myfun1, id=c("Type","Treat")) -->
<!-- %%```  -->
<!-- %% -->


<!-- %%\subsubsection{Using '.' on the left hand side of a formula} -->
<!-- %%\label{sec:xxx} -->
<!-- %% -->
<!-- %%It is possible  to use the dot (".") on the left hand side of -->
<!-- %%the formula. The dot means "all numerical variables which do not -->
<!-- %%appear elsewhere" (i.e.\ on the right hand side of the formula and in -->
<!-- %%the \code{id} statement): -->
<!-- %%``` -->
<!-- %%```{r} -->
<!-- %%summaryBy(log(uptake)+I(conc+uptake)+. ~Plant, data=CO2, FUN=myfun1) -->
<!-- %%```  -->
<!-- %% -->
<!-- %% -->
<!-- %%\subsubsection{Using '.' on the right hand side of a formula} -->
<!-- %%\label{sec:xxx} -->
<!-- %% -->
<!-- %%The dot (".") can also be used on the right hand side of the formula -->
<!-- %%where it refers to "all non--numerical variables which are not -->
<!-- %%specified elsewhere": -->
<!-- %%``` -->
<!-- %%```{r} -->
<!-- %%summaryBy(log(uptake) ~Plant+., data=CO2, FUN=myfun1) -->
<!-- %%```  -->
<!-- %% -->
<!-- %%\subsubsection{Using '1' on the right hand side of the formula} -->
<!-- %%\label{sec:xxx} -->
<!-- %% -->
<!-- %%Using 1 on the -->
<!-- %%  right hand side means no grouping: -->
<!-- %%``` -->
<!-- %%```{r} -->
<!-- %%summaryBy(log(uptake) ~ 1, data=CO2, FUN=myfun1) -->
<!-- %%```  -->
<!-- %% -->
<!-- %% -->
<!-- %% -->
<!-- %%\subsubsection{Preserving names of variables using \code{keep.names}} -->
<!-- %%\label{sec:xxx} -->
<!-- %%If the function applied to data only returns one value, it is possible -->
<!-- %%to force that the summary variables retain the original names by -->
<!-- %%setting \code{keep.names=TRUE}. A -->
<!-- %%typical use of this could be -->
<!-- %%``` -->
<!-- %%```{r} -->
<!-- %%summaryBy(conc+uptake+log(uptake)~Plant, -->
<!-- %%data=CO2, FUN=mean, id=~Type+Treat, keep.names=TRUE) -->
<!-- %%```  -->
<!-- %% -->


<!-- %%\subsection{The \code{splitBy} function} -->
<!-- %%\label{splitBy} -->
<!-- %% -->
<!-- %%Suppose we want to split the \code{airquality} data into a list of dataframes, e.g.\ one -->
<!-- %%dataframe for each month. This can be achieved by: -->
<!-- %%``` -->
<!-- %%```{r} -->
<!-- %%x<-splitBy(~Month, data=airquality) -->
<!-- %%x -->
<!-- %%```  -->
<!-- %%Hence for month 5, the relevant entry-name in the list is '5' and this -->
<!-- %%part of data  can -->
<!-- %%be extracted as -->
<!-- %%``` -->
<!-- %%%<<eval=F, results=hide>>= -->
<!-- %%%x[['5']] -->
<!-- %%%```  -->
<!-- %% -->
<!-- %%Information about the grouping is stored as a dataframe -->
<!-- %%in an attribute called \code{groupid} and can be retrieved with: -->
<!-- %%```{r} -->
<!-- %%attr(x,"groupid") -->
<!-- %%```  -->
<!-- %% -->


<!-- %% \subsection{The \code{sampleBy} function} -->
<!-- %% \label{sampleBy} -->
<!-- %%  -->
<!-- %% Suppose we want a random sample of 50 \% of the observations from a -->
<!-- %% dataframe. This can be achieved with: -->
<!-- %% ``` -->
<!-- %% <<results=hide>>= -->
<!-- %% sampleBy(~1, frac=0.5, data=airquality) -->
<!-- %% ```  -->
<!-- %%  -->
<!-- %% Suppose instead that we want a  systematic sample of  every fifth -->
<!-- %% observation within each month. This is achieved with: -->
<!-- %% ``` -->
<!-- %% <<results=hide>>= -->
<!-- %% sampleBy(~Month, frac=0.2, data=airquality,systematic=T) -->
<!-- %% ```  -->
<!-- %%  -->
<!-- %%  -->


<!-- %% Inspired by the \pkg{dplyr} package, there is an \verb|order_by| function -->
<!-- %% << >>=  -->
<!-- %% x5 <- airquality |> order_by(c("Temp", "Month")) -->
<!-- %% x6 <- airquality |> order_by(c("-Temp", "Month")) -->
<!-- %% ``` -->
<!-- %% which is the same as -->
<!-- %% << >>=  -->
<!-- %% x5 <- order_by(airquality, c("Temp", "Month")) -->
<!-- %% x6 <- order_by(airquality, c("-Temp", "Month")) -->
<!-- %% ``` -->

<!-- %% <<echo=F, results=hide>>=  -->
<!-- %% c(all.equal(x1, x3), all.equal(x1, x5),  -->
<!-- %%   all.equal(x2, x4), all.equal(x2, x6)) -->
<!-- %% ``` -->


<!-- %% Suppose we want to calculate the weekwise feed efficiency of the pigs -->
<!-- %% in the \code{dietox} data, i.e. weight gain divided by feed intake. -->
<!-- %% ``` -->
<!-- %% ```{r} -->
<!-- %% data(dietox) -->
<!-- %% dietox <- orderBy(~Pig+Time, data=dietox) -->
<!-- %% FEfun  <- function(d){c(NA, diff(d$Weight)/diff(d$Feed))} -->
<!-- %% v      <- lapplyBy(~Pig, data=dietox, FEfun) -->
<!-- %% dietox$FE <- unlist(v) -->
<!-- %% ```  -->
<!-- %%  -->
<!-- %% Technically, the above is the same as -->
<!-- %% ``` -->
<!-- %% ```{r} -->
<!-- %% dietox <- orderBy(~Pig+Time, data=dietox) -->
<!-- %% wdata  <- splitBy(~Pig, data=dietox) -->
<!-- %% v      <- lapply(wdata, FEfun) -->
<!-- %% dietox$FE <- unlist(v) -->
<!-- %% ```  -->
<!-- %%  -->
<!-- %% -->
<!-- %% \subsection{The \code{scaleBy} function} -->
<!-- %%  -->
<!-- %% Standardize the \code{iris} data within each value of \code{"Species"}: -->
<!-- %% ``` -->
<!-- %% ```{r} -->
<!-- %% x <- scaleBy(cbind(Sepal.Length, Sepal.Width, Petal.Length, Petal.Width) ~ Species,      -->
<!-- %%              data=iris) -->
<!-- %% lapply(x, head, 4) -->
<!-- %% head(iris) -->
<!-- %% ``` def -->
<!-- %%  -->
<!-- %% Alternative forms: -->
<!-- %% << >>=  -->
<!-- %% x <- scaleBy( list(c("Sepal.Length", "Sepal.Width", "Petal.Length", "Petal.Width"), -->
<!-- %%                  "Species"),     data=iris) -->
<!-- %% x <- scaleBy(. ~ Species, data=iris) -->
<!-- %% x <- scaleBy(list(".", "Species"),  data=iris) -->
<!-- %% x <- iris  >% scale_by(. ~ Species) -->
<!-- %% ``` -->
<!-- %%  -->


<!-- %%\section{Create By--functions on the fly} -->
<!-- %%\label{sec:create-functions-fly} -->
<!-- %% -->
<!-- %%Create a function for creating groupwise t-tests -->
<!-- %% -->
<!-- %%``` -->
<!-- %%```{r} -->
<!-- %%mydata <- data.frame(y=rnorm(32), x=rnorm(32), -->
<!-- %%g1=factor(rep(c(1,2),each=16)), g2=factor(rep(c(1,2), each=8)), -->
<!-- %%g3=factor(rep(c(1,2),each=4))) -->
<!-- %%head(mydata) -->
<!-- %%```  -->
<!-- %% -->
<!-- %% -->
<!-- %%``` -->
<!-- %%```{r} -->
<!-- %%## Based on the formula interface to t.test -->
<!-- %%t.testBy1 <- function(formula, group, data, ...){ -->
<!-- %%  formulaFunBy(formula, group, data, FUN=t.test, class="t.testBy1", ...) -->
<!-- %%} -->
<!-- %%## Based on the default interface to t.test -->
<!-- %%t.testBy2 <- function(formula, group, data, ...){ -->
<!-- %%  xyFunBy(formula, group, data, FUN=t.test, class="t.testBy1", ...) -->
<!-- %%} -->
<!-- %%```  -->
<!-- %% -->
<!-- %%Notice: The optional \code{class} argument will facilitate that you -->
<!-- %%create your own print / summary methods etc. -->
<!-- %% -->
<!-- %%``` -->
<!-- %%```{r} -->
<!-- %%t.testBy1(y~g1, ~g2, data=mydata) -->
<!-- %%t.testBy2(y~x,  ~g2, data=mydata) -->
<!-- %%```  -->
<!-- %% -->
````
