## Supplementary material for "Identification of QTL-by-Environment Interaction by Controlling Polygenic Background Effect": linest_lsmeans.R

```
## ----echo=FALSE---------------------------------------------------------------
require( doBy )
prettyVersion <- packageDescription("doBy")$Version
prettyDate <- format(Sys.Date())

## ----r setup, echo=FALSE----------------------------------------------------------------
knitr::opts_chunk$set(prompt=TRUE) 
library(knitr)
if (!dir.exists("figures")) dir.create("figures")
opts_chunk$set(
               tidy=FALSE,fig.path='figures/LSmeans', fig.height=3.5 
           )
oopt <- options()
options("digits"=4, "width"=90, "prompt"="> ", "continue"="  ")
options(useFancyQuotes="UTF-8")
library(ggplot2)

## ----eval=F-----------------------------------------------------------------------------
#  lm( y ~ treat + block + year)

## ----eval=F-----------------------------------------------------------------------------
#  library(lme4)
#  lmer( y ~ treat + (1|block) + (1|year))

## ---------------------------------------------------------------------------------------
library(doBy)
set.seed(141164)
dd <- expand.grid(A=factor(1:3), B=factor(1:3), C=factor(1:2))
dd$y <- rnorm(nrow(dd))
dd$x <- rnorm(nrow(dd))^2
dd$z <- rnorm(nrow(dd))
head(dd,10)

## ---------------------------------------------------------------------------------------
mm <- lm(y ~ A + B + C + x, data=dd)
coef(mm)

## ---------------------------------------------------------------------------------------
w <- c(1, 0, 0, 1/3, 1/3, 1/2, 1.242)
sum(coef(mm) * w)

## ---------------------------------------------------------------------------------------
L <- matrix(c(1, 0, 0, 1/3, 1/3, 1/2, 1.242,
              1, 1, 0, 1/3, 1/3, 1/2, 1.242,
              1, 0, 1, 1/3, 1/3, 1/2, 1.242), nr=3, byrow=TRUE)
L %*% coef(mm)

## ---------------------------------------------------------------------------------------
L <- LE_matrix(mm, effect='A')
L

## ---------------------------------------------------------------------------------------
linest(mm, L=L)
LSM <- LSmeans(mm, effect='A')
LSM

## ---------------------------------------------------------------------------------------
summary(LSM)

## ---------------------------------------------------------------------------------------
## 1) a vector of characters and 
LE_matrix(mm, effect= c("A", "C"))
## 2) a right hand sided formula:
## LE_matrix(mm, effect= ~ A + C)

## ---------------------------------------------------------------------------------------
LE_matrix(mm, at=list(A=1, x=2))

## ---------------------------------------------------------------------------------------
LE_matrix(mm, effect= ~ A + C, at=list(A=1)) 

## ---------------------------------------------------------------------------------------
LE_matrix(mm)
LSmeans(mm)

## ---------------------------------------------------------------------------------------
mm2 <- lm(y ~ A + B + C + log(x), data=dd)
## LSmeans(mm2, effect=~A) ## Will fail
mm2 <- lm(y ~ A + B + C + log.x,
          data=transform(dd, log.x=log(x)))
LSmeans(mm2, effect=~A)
LSmeans(mm2, effect=~A)$L

## ---------------------------------------------------------------------------------------
mm2 <- lm(y ~ A + B + C + x + I(x^2), data=dd)
LSmeans(mm2, effect=~A)
LSmeans(mm2, effect=~A)$L

## ---------------------------------------------------------------------------------------
mm2 <- lm(y ~ A + B + C + x + x2,
          data=transform(dd, x2=x^2))
LSmeans(mm2, effect=~A)
LSmeans(mm2, effect=~A)$L

## ---------------------------------------------------------------------------------------
data(CO2)
CO2 <- subset(CO2, conc < 300) ## OK
CO2.bal <- CO2
rownames(CO2.bal) <- NULL

## ---------------------------------------------------------------------------------------
CO2.ubal <- CO2.bal[-c(1, 5, 12, 17, 18, 19, 20, 28),]
CO2.ubal |> head()
xtabs(~Type + Treatment + conc, data=CO2.ubal) |>
    ftable(row.vars = "Type")

## ---------------------------------------------------------------------------------------
library(broom)
form.add <- uptake ~ conc + Treatment + Type
form.int <- uptake ~ conc * Treatment + Type
fm1.bal <- lm(form.add, data=CO2.bal)
fm1.ubal <- lm(form.add, data=CO2.ubal)

## ---------------------------------------------------------------------------------------
LSmeans(fm1.bal, effect=~Type+Treatment, at=list(conc=100))
LSmeans(fm1.ubal, effect=~Type+Treatment, at=list(conc=100))

## ---------------------------------------------------------------------------------------
LSmeans(fm1.bal, effect=~Treatment)
LSmeans(fm1.ubal, effect=~Treatment)

## ---------------------------------------------------------------------------------------
## Fit model without Type
fm2.bal <- update(fm1.bal, .~. - Type)
fm2.ubal <- update(fm1.ubal, .~. - Type)

LSmeans(fm2.bal, effect=~Treatment)
LSmeans(fm2.ubal, effect=~Treatment)

## ---------------------------------------------------------------------------------------
fm.glm <- glm(form.add, family=Gamma, data=CO2.ubal)
LSmeans(fm.glm, effect=~Treatment, type="link")

## ---------------------------------------------------------------------------------------
library(geepack)
fm.gee <- geeglm(uptake ~ conc + Treatment + Type,
                 id=Plant, family=Gamma, data=CO2.ubal)
LSmeans(fm.gee, effect=~Treatment)

## ---------------------------------------------------------------------------------------
library(lme4)
fm.mix <- lmer(uptake ~ conc + Treatment + Type + (1|Plant), data=CO2.ubal)
LSmeans(fm.mix, effect=~Treatment)

## ---------------------------------------------------------------------------------------
library("multcomp")
g1 <- glht(fm2.ubal, mcp(Treatment="Tukey"))
tidy(g1)

## ---------------------------------------------------------------------------------------
L <- g1$linfct
L
linest(fm2.ubal, L=L)
```
