## Supplementary material for "Identification of QTL-by-Environment Interaction by Controlling Polygenic Background Effect": linest_lsmeans.rnw

```
% \VignetteEngine{knitr::knitr} 
%\VignettePackage{doBy}
%\VignetteIndexEntry{doBy: Linear estimates and LSmeans}
%\VignetteIndexEntry{LSmeans}
%\VignetteIndexEntry{population means}
%\VignetteIndexEntry{contrasts}
%\VignetteIndexEntry{estimable functions}

\documentclass[11pt]{article}

\usepackage{hyperref,url,color,Sweave,a4wide}
\usepackage[utf8]{inputenc}
\usepackage[authoryear,round]{natbib}
\bibliographystyle{plainnat}

\RequirePackage{color,fancyvrb,amsmath,amsfonts}

\def\textasciigrave{'}
\def\tt#1{\texttt{#1}}
\def\R{\texttt{R}}
\def\pkg#1{{\bf #1}}
\def\doby{\pkg{doBy}}

\def\code#1{\texttt{#1}}
\def\cc#1{\texttt{#1}}
\def\comi#1{{\it #1}}
\def\esticon{\code{esticon()}}
\def\lsmeans{\code{LSmeans}}
\def\linmat{\code{LE_matrix()}}
\def\linest{\code{linest()}}

% reduce whitespace between R code and R output
% \let\oldknitrout\knitrout
% \renewenvironment{knitrout}{
%   \begin{oldknitrout}
%     \footnotesize
%     \topsep=0pt
% }{
%   \end{oldknitrout}
% }


\DeclareMathOperator{\EE}{\mathbb{E}}
\DeclareMathOperator{\var}{\mathbb{V}ar}
\DeclareMathOperator{\cov}{\mathbb{C}ov}
\DeclareMathOperator{\norm}{N}
\DeclareMathOperator{\spanx}{span}
\DeclareMathOperator{\corr}{Corr}
\DeclareMathOperator{\deter}{det}
\DeclareMathOperator{\trace}{tr}
\def\inv{^{-1}}
\newcommand{\transp}{^{\top}}


<<echo=FALSE>>=
require( doBy )
prettyVersion <- packageDescription("doBy")$Version
prettyDate <- format(Sys.Date())
@

\title{Linear estimates and LS--means in the \texttt{doBy} package}
\author{S{\o}ren H{\o}jsgaard and Ulrich Halekoh}
\date{\pkg{doBy} version \Sexpr{prettyVersion} as of \Sexpr{prettyDate}}

% show R> prompt before R commands
<<r setup, echo=FALSE>>=
knitr::opts_chunk$set(prompt=TRUE) 
library(knitr)
if (!dir.exists("figures")) dir.create("figures")
opts_chunk$set(
               tidy=FALSE,fig.path='figures/LSmeans', fig.height=3.5 
           )
oopt <- options()
options("digits"=4, "width"=90, "prompt"="> ", "continue"="  ")
options(useFancyQuotes="UTF-8")
library(ggplot2)
@


\definecolor{darkred}{rgb}{.7,0,0}
\definecolor{midnightblue}{rgb}{0.098,0.098,0.439}


\begin{document}
% \SweaveOpts{concordance=TRUE}

\maketitle
\tableofcontents
\parindent0pt
\parskip5pt

\section{Introduction}
\label{sec:introduction}

\subsection{Linear functions of parameters}
\label{sec:line-funct-param}

A linear function of a $p$--dimensional parameter vector $\beta$ has
the form
\begin{displaymath}
  C=L\beta
\end{displaymath}
where $L$ is a $q\times p$ matrix which we call the \comi{Linear
  Estimate Matrix} of simply \comi{LE-matrix}.  The corresponding
linear estimate is $\hat C = L \hat \beta$.  A \comi{linear hypothesis} has
the form $H_0: L\beta=m$ for some $q$ dimensional vector $m$.


\subsection{LSmeans (population means, marginal means)}
\label{sec::lsmeans}

A special type of linear estimates is the so called \comi{least-squares
means} (or \comi{LS-means}). Other names for these estimates include
\comi{population means} and \comi{marginal means}. Consider an imaginary field
experiment analyzed with model of the form
<<eval=F>>=
lm( y ~ treat + block + year)
@ %def
where \cc{treat} is a treatment factor, \cc{block} is a blocking
factor and \cc{year} is the year (a factor) where the experiment is
repeated over several years. This model specifies the conditional mean
$\EE(Y|\cc{treat}, \cc{block},\cc{year})$. One may be interested in
predictions of the
form $\EE(Y|\cc{treat})$. This quantity can not formally be found from the
model. However, it is tempting to average the fitted values of
$\EE(Y|\cc{treat}, \cc{block},\cc{year})$ across the levels of
\cc{block} and \cc{year} and think of this average as
$\EE(Y|\cc{treat})$. This average is precisely what is called the
LS--means. If the experiment is balanced then this average is
identical to the average of the observations when stratified according
to \cc{treat}.


An alternative is to think of \cc{block} and \cc{year} as random
effects, for example:
<<eval=F>>=
library(lme4)
lmer( y ~ treat + (1|block) + (1|year))
@ %def

In this case one would directly obtain $\EE(Y|\cc{treat})$ from the
model. However, there are at least two reasons why one may be hesitant
to consider such a random effects model.
\begin{itemize}
\item Suppose there are three
blocks and the experiment is repeated over three consecutive
years. This means that the random effects are likely to be estimated
with a large uncertainty (the estimates will have only two degrees of
freedom).
\item Furthermore, treating \cc{block} and \cc{year} as random
effects means they should in principle come from a large population of
possible blocks and years. This may or may not be reasonable for the
blocks, but it is  a questionable assumption for the years.
\end{itemize}


\subsection{A simulated dataset}
\label{sec:simulated-dataset}

In the following sections we consider these data:

<<>>=
library(doBy)
set.seed(141164)
dd <- expand.grid(A=factor(1:3), B=factor(1:3), C=factor(1:2))
dd$y <- rnorm(nrow(dd))
dd$x <- rnorm(nrow(dd))^2
dd$z <- rnorm(nrow(dd))
head(dd,10)
@ %def

Consider the additive model
\begin{equation}
  \label{eq:1}
  y_i = \beta_0 + \beta^1_{A(i)}+\beta^2_{B(i)} + \beta^3_{C(i)} + \beta^4 x_i + e_i
\end{equation}
where $e_i \sim N(0,\sigma^2)$. We fit this model:
<<>>=
mm <- lm(y ~ A + B + C + x, data=dd)
coef(mm)
@ %def

Notice that the parameters corresponding to the factor levels
\code{A1}, \code{B1} and \code{C2} are set to zero to ensure
identifiability of the remaining parameters.


\subsection{LSmeans: details}
\label{sec:what-are-these}

LSmeans, population means and marginal means are used synonymously in
the literature. 
These quantities are a special kind of contrasts as defined in
Section~\ref{sec:line-funct-param}.
LSmeans seems to be the most widely used term, so we
shall adopt this terms here too.

The model (\ref{eq:1}) is a model for the conditional mean
$\EE(y|A,B,C,x)$.  Sometimes one is interested in quantities like
$\EE(y|A)$. This quantity can not formally be found because of the presences of
unless $B$, $C$ and $x$. 
However, suppose that $A$ is a treatment of main interest, $B$ is a
blocking factor, $C$ represents days on which the experiment was
carried out and $x$ denotes e.g. temperature for the specific block on the specific date. Then it is tempting to fix $x$ at its average value $\bar x$ and average $\EE(y|A,B,C, \bar x)$ over $B$
and $C$ (average over block and day) and think of this average as
$\EE(y|A)$.

The population mean for $A=1$ is
\begin{equation}
  \label{eq:2}
  \beta^0 + \beta^1_{A1} + \frac{1}{3} (\beta^2_{B1}+\beta^2_{B2}+\beta^2_{B3})
  + \frac{1}{2}(\beta^3_{C1}+\beta^3_{C2})
\end{equation}

Recall that the parameters corresponding to the factor levels
\code{A1}, \code{B1} and \code{C2} are set to zero to ensure
identifiability of the remaining parameters. Therefore we may also
write the population mean for $A=1$ as
\begin{equation}
  \label{eq:3}
  \beta^0 + \frac{1}{3} (\beta^2_{B2}+\beta^2_{B3})
  + \frac{1}{2}(\beta^3_{C2}) + \beta^4 \bar x.
\end{equation}

This quantity can be estimated as (if $\bar x = 1.242$) :

<<>>=
w <- c(1, 0, 0, 1/3, 1/3, 1/2, 1.242)
sum(coef(mm) * w)
@ %def

We may find the population mean for all three levels of $A$ as

<<>>=
L <- matrix(c(1, 0, 0, 1/3, 1/3, 1/2, 1.242,
              1, 1, 0, 1/3, 1/3, 1/2, 1.242,
              1, 0, 1, 1/3, 1/3, 1/2, 1.242), nr=3, byrow=TRUE)
L %*% coef(mm)
@ %def

Notice that the matrix W is based on that the first level of $A$ is
set as the reference level. If the reference level is changed then so
must $W$ be.

% Given that one has specified $W$, we can use the \esticon\ function in the
% \code{doBy} as illustrated below:

% <<>>=
% esticon(mm, W)
% @ %def


\def\popmatrix{LEmatrix}
\def\popmeans{LSmeans}

\subsection{Using \popmatrix\  and \popmeans} 

Writing the matrix $W$ is somewhat tedious and hence error prone. In
 addition, there is a potential risk of getting the wrong answer if the the reference level of a factor has been changed.  The \popmatrix\ function provides an automated way of generating such matrices.  The above \verb+W+ matrix is constructed by

<<>>=
L <- LE_matrix(mm, effect='A')
L
@ %def

The \verb+effect+ argument requires  to calculate the population means
for each level of
$A$ aggregating across the levels of the other variables in the data.

The \popmeans\ function is simply a wrapper around first a call
to \popmatrix\ followed by a call to (by default) \linest:

<<>>=
linest(mm, L=L)
LSM <- LSmeans(mm, effect='A')
LSM
@ %def

\subsection{Special details}
\label{sec:special-details}

\subsubsection{Summary}
\label{sec:summary}

More details about how the matrix was constructed is provided by the
\code{summary()} method; for example:

<<>>=
summary(LSM)
@ %def

\subsubsection{Specification of \code{effect}}
\label{sec:spec-code}

The \code{effect} argument can be specified in two ways:

<<>>=
## 1) a vector of characters and 
LE_matrix(mm, effect= c("A", "C"))
## 2) a right hand sided formula:
## LE_matrix(mm, effect= ~ A + C)
@

\subsubsection{Fixing values in the \code{at} list}
\label{sec:fixing-valu-code}

We can fix values of the explanatory variables using the \code{at=} argument: For example:

<<>>=
LE_matrix(mm, at=list(A=1, x=2))
@ 

\subsubsection{Combining \code{effect} and \code{at}}
\label{sec:comb-code-code}

<<>>=
LE_matrix(mm, effect= ~ A + C, at=list(A=1)) 
@

\subsubsection{Total average}
\label{sec:total-average}

Omitting \code{effect} as in

<<>>=
LE_matrix(mm)
LSmeans(mm)
@ %def
gives the ``total average''.


\subsubsection{Log transformed covariates}

Unless otherwise specified, numerical covariates are fixed at their
average value, for example for \code{x} below:

If we use \code{log(x)} instead we will get an error when
calculating LS--means. Instead one must modify data:

<<>>=
mm2 <- lm(y ~ A + B + C + log(x), data=dd)
## LSmeans(mm2, effect=~A) ## Will fail
mm2 <- lm(y ~ A + B + C + log.x,
          data=transform(dd, log.x=log(x)))
LSmeans(mm2, effect=~A)
LSmeans(mm2, effect=~A)$L
@ 

This also highlights what is computed: The average of the log of
\code{x}; not the log of the average of \code{x}.

\subsubsection{Powers of covariates}

Similar phenomenon for powers of covariates:

<<>>=
mm2 <- lm(y ~ A + B + C + x + I(x^2), data=dd)
LSmeans(mm2, effect=~A)
LSmeans(mm2, effect=~A)$L
@ %def


Above \verb|I(x^2)| is the average of the squared values of
\code{x}; not the  square of the average of
\code{x}, cfr.\ the following.

<<>>=
mm2 <- lm(y ~ A + B + C + x + x2,
          data=transform(dd, x2=x^2))
LSmeans(mm2, effect=~A)
LSmeans(mm2, effect=~A)$L
@ %def


% If we want to evaluate the LS--means at \code{conc=10} then we can do:
% <<>>=
% LSmeans(co2.lm4, effect="Treatment", at=list(conc=10, conc2=100))
% @ %def


\section{Miscellaneous}
\label{sec:miscellaneous}


\subsection{Excerpt of the CO2 data}
\label{sec:excerpt-co2-data}

For illustration we use subsets of the CO2 data:

<<>>=
data(CO2)
CO2 <- subset(CO2, conc < 300) ## OK
CO2.bal <- CO2
rownames(CO2.bal) <- NULL
@ 

% <<>>=
% xtabs(~Type + Treatment + conc, data=CO2.bal) |>
%     ftable(row.vars = "Type")
% @ 

Data is perfectly balanced.
We also use an unbalanced subset of the data
<<>>=
CO2.ubal <- CO2.bal[-c(1, 5, 12, 17, 18, 19, 20, 28),]
CO2.ubal |> head()
xtabs(~Type + Treatment + conc, data=CO2.ubal) |>
    ftable(row.vars = "Type")
@

% <<>>=
% p1 <- ggplot(CO2.bal, aes(x=conc, y=uptake, color=Treatment, group=Plant)) +
%     geom_line() + geom_point() + facet_grid(~Type)
% p2 <- ggplot(CO2.ubal, aes(x=conc, y=uptake, color=Treatment, group=Plant)) +
%     geom_line() + geom_point() + facet_grid(~Type)
% library(patchwork) ## Multiple graphs
% p1 / p2
% @ 

\subsection{Two linear models for CO2 data}
\label{sec:two-linear-models}

<<>>=
library(broom)
form.add <- uptake ~ conc + Treatment + Type
form.int <- uptake ~ conc * Treatment + Type
fm1.bal <- lm(form.add, data=CO2.bal)
fm1.ubal <- lm(form.add, data=CO2.ubal)
@ 

\subsection{Linear estimates and LSmeans}
\label{sec:line-estim-using}

\paragraph{Common task 1:}
Consider this task: Estimate the value of the response \tt uptake
for each combination of \tt Type and \tt Treatment . This
can be obtained, for example, as follows:

<<>>=
LSmeans(fm1.bal, effect=~Type+Treatment, at=list(conc=100))
LSmeans(fm1.ubal, effect=~Type+Treatment, at=list(conc=100))
@ 

\paragraph{Common task 2:}
Estimate the value of the response \tt uptake when \tt
 for each level of \tt Treatment.  Formally this question can
not be answered under the  model because the model gives the
conditional mean of \tt uptake given \tt conc, \tt Type and \tt
Treatment. There is, so to speak, no way of getting rid of \tt Type.
There are different workarounds for this situation: We can average over \tt Type and fix \t conc at its average. Alternatively, we can fit model without \tt Type effect and
  repeat the steps above.


<<>>=
LSmeans(fm1.bal, effect=~Treatment)
LSmeans(fm1.ubal, effect=~Treatment)
@

<<>>=
## Fit model without Type
fm2.bal <- update(fm1.bal, .~. - Type)
fm2.ubal <- update(fm1.ubal, .~. - Type)

LSmeans(fm2.bal, effect=~Treatment)
LSmeans(fm2.ubal, effect=~Treatment)
@ 

Notice that the predictions (estimates) are identical for the balanced dataset but not for the unbalanced dataset. Notice also that the standard errors of the predictions are somewhat larger when fitting a model without \tt Type effect. This is to be expected as the variation due to \tt Type goes into the residual.


\subsection{Generalized linear models}
\label{sec:gener-line-models}

We can calculate LS--means for e.g.\ a Poisson or a gamma model. Default is that
the calculation is calculated on the scale of the linear
predictor.

<<>>=
fm.glm <- glm(form.add, family=Gamma, data=CO2.ubal)
LSmeans(fm.glm, effect=~Treatment, type="link")
@ %def

\subsection{Generalized estimating equations}
\label{sec:gener-estim-equat}

For gee-type models we get
<<>>=
library(geepack)
fm.gee <- geeglm(uptake ~ conc + Treatment + Type,
                 id=Plant, family=Gamma, data=CO2.ubal)
LSmeans(fm.gee, effect=~Treatment)
@ %def


\subsection{Linear mixed effects model} 
\label{sec:linear-mixed-effects}


For illustration we treat \verb|Plant| as a random effect:

<< >>= 
library(lme4)
fm.mix <- lmer(uptake ~ conc + Treatment + Type + (1|Plant), data=CO2.ubal)
LSmeans(fm.mix, effect=~Treatment)
@

Notice that the degrees of freedom by default are adjusted using a
Kenward--Roger approximation. Unadjusted degrees of freedom are obtained by setting \verb|adjust.df=FALSE|. 


\subsection{Pairwise comparisons}
\label{sec:pairwise-comparisons}

We will just mention that for certain other linear estimates, the
matrix $L$ can be generated automatically using \cc{glht()} from the
\pkg{multcomp} package. For example, pairwise comparisons of all
levels of \code{dose} can be obtained with

<< >>= 
library("multcomp")
g1 <- glht(fm2.ubal, mcp(Treatment="Tukey"))
tidy(g1)
@

The L matrix is 
<< >>= 
L <- g1$linfct
L
linest(fm2.ubal, L=L)
@


% \subsection{Manual computations}
% \label{sec:manual-computations}

% Averaging over predicted values amounts to averaging over weighted
% sums of the regression coefficients. The weights can be generated
% manually as:

% <<>>=
% coef(fm1.ubal)

% L01 <- matrix(c(1, 100, 0, 0,
%                 1, 100, 1, 0,
%                 1, 100, 0, 1,
%                 1, 100, 1, 1), ncol=4, byrow=T)
% L01 %*% coef(fm1.ubal)

% L02 <- matrix(c(1, 100, 0, 0.5,
%                 1, 100, 1, 0.5), ncol=4, byrow=T)
% L02 %*% coef(fm1.ubal)

% L03 <- matrix(c(1, 179.8, 0, 0.5,
%                 1, 179.8, 1, 0.5), ncol=4, byrow=T)
% L03 %*% coef(fm1.ubal)
% @ 

% \subsection{Automatic generation of LEmatrix}
% \label{sec:autom-gener-lematr}

% Averaging over predicted values amounts to averaging over weighted
% sums of the regression coefficients. The weights can be generated
% automatically as follows:

% \paragraph{Common task 1:}

% We calulate genereate the $L$ matrix automaically and the matrix and the model object into a function that returns the predictions, standard errors etc.

% <<>>=
% L1 <- LE_matrix(fm1.ubal, effect=~Treatment + Type, at=list(conc=100))
% L1
% C1 <- linest(fm1.ubal, L=L1)
% C1
% @ 

% The steps above can be made with one function call:

% <<>>=
% LSM1 <- LSmeans(fm1.ubal, effect=~Treatment + Type, at=list(conc=100))
% LSM1
% @


% \paragraph{Common task 2: }
% Likewise, for the second situation:

% <<>>=
% L2 <- LE_matrix(fm1.ubal, effect=~Treatment, at=list(conc=100)); L2
% C2 <- linest(fm1.ubal, L=L2); C2
% LSM2 <- LSmeans(fm1.ubal, effect=~Treatment, at=list(conc=100))
% LSM2
% @ 


% \paragraph{Common task 3: }
% Finally for the third situation:

% <<>>=
% L3 <- LE_matrix(fm1.ubal, effect=~Treatment);
% L3
% C3 <- linest(fm1.ubal, L=L3);
% C3
% LSM3 <- LSmeans(fm1.ubal, effect=~Treatment)
% LSM3
% @ 


% \subsection{ssssssssssssssss}
% \label{sec:ssssssssssssssss}


% Notice this information:
% <<>>=
% summary(L3)
% summary(C3)
% summary(LSM3)
% @ 


% \subsection{Using the \code{at=} argument}
% \label{sec:at-argument}


% <<chick-fig, fig.cap="ChickWeight data.">>=
% library(ggplot2)
% ChickWeight$Diet <- factor(ChickWeight$Diet)
% qplot(Time, weight, data=ChickWeight, colour=Chick, facets=~Diet,
%       geom=c("point","line")) + theme(legend.position="none") 
% @ %def

% Consider random regression model:
% <<>>=
% library(lme4)
% chick <- lmer(weight ~ Time * Diet + (0 + Time | Chick), 
%            data=ChickWeight)
% coef(summary(chick))
% @ %def


% The LE--matrix for \cc{Diet} becomes:
% <<>>=
% L <- LE_matrix(chick, effect="Diet")
% t(L)
% @ %def

% The value of \cc{Time} is by default taken to be the average of that
% variable. Hence the \lsmeans\ is the predicted weight for each diet at
% that specific point of time. We can consider other points of time with
% <<>>=
% K1 <- LE_matrix(chick, effect="Diet", at=list(Time=1))
% t(K1)
% @ %def

% The \lsmeans\ for the intercepts is the predictions at
% \cc{Time=0}. The \lsmeans\ for the slopes becomes
% <<>>=
% K0 <- LE_matrix(chick, effect="Diet", at=list(Time=0))
% t(K1 - K0)
% linest(chick, L=K1 - K0)
% @ %def


% We may be interested in finding the population means
% at all levels of  $A$
% but only at $C=1$. This is obtained by using the \code{at} argument
% (in which case the average is only over the remaining factor $B$):

% <<>>=
% popMatrix(mm, effect='A', at=list(C='1'))
% @ %def

% Another way of
% creating the population means
% at  all levels of $(A,C)$ is therefore

% <<>>=
% popMatrix(mm, effect='A', at=list(C=c('1','2')))
% @ %def

% We may have several variables in the \code{at} argument:
% @
% <<>>=
% popMatrix(mm, effect='A', at=list(C=c('1','2'), B='1'))
% @ %def


% We can create  our own function for comparing trends:

% <<>>=
% LSmeans_trend <- function(object, effect, trend){
%     L <- LE_matrix(object, effect=effect, at=as.list(setNames(1, trend))) -
%         LE_matrix(object, effect=effect, at=as.list(setNames(0, trend)))
%     linest(object, L=L)
% }
% ## LSmeans_trend(chick, effect="Diet", trend="Time")
% @ %def


% <<>>=
% LSmeans(fm.mix, effect=~Treatment, adjust.df=FALSE)
% LSmeans(fm.mix, effect=~Treatment, adjust.df=TRUE)
% @ %def


% \subsection{Example: Non--estimable linear functions}
% \label{sec:exampl-non-estim}

% <<>>=
% ## Make balanced dataset
% dat.bal <- expand.grid(list(AA=factor(1:2), BB=factor(1:3), CC=factor(1:3)))
% dat.bal$y <- rnorm(nrow(dat.bal))

% ## Make unbalanced dataset:  'BB' is nested within 'CC' so BB=1
% ## is only found when CC=1 and BB=2,3 are found in each CC=2,3,4
% dat.nst <- dat.bal
% dat.nst$CC <-factor(c(1,1,2,2,2,2,1,1,3,3,3,3,1,1,4,4,4,4))
% @ %def

% << >>= 
% dat.nst
% @

% Consider this simulated dataset:
% <<>>=
% head(dat.nst, 4)
% ftable(xtabs( ~ AA + BB + CC, data=dat.nst), row.vars="AA")
% @ %def

% Data is highly "unbalanced":
% Whenever \verb|BB=1| then \verb|CC| is always \verb|1|; whenever
% \verb|BB| is not \verb|1| then \verb|CC| is never \verb|1|.
% We have
% <<>>=
% mod.nst  <- lm(y ~ AA + BB : CC, data=dat.nst)
% coef(mod.nst)
% coef(summary(mod.nst))
% @ %def


% In this case some of the \lsmeans\ values are not estimable; for example:
% <<>>=
% lsm.BC <- LSmeans(mod.nst, effect=c("BB", "CC"))
% lsm.BC
% lsm.BC2 <- LSmeans(mod.nst, effect="BB", at=list(CC=2))
% lsm.BC2
% @ %def

% We describe the situation in 
% Section~\ref{sec:handl-non-estim} where we focus on \verb|lsm.BC2|.


% \subsection{Handling non--estimability}
% \label{sec:handl-non-estim}

% The model matrix for the model in Section~\ref{sec:exampl-non-estim}
% does not have full column rank and therefore not all values are
% calculated by \cc{LSmeans()}.

% <<>>=
% X <- model.matrix( mod.nst ) 
% Matrix::rankMatrix(X)
% dim(X)
% as(X, "Matrix")
% @ %def

% We consider a  model, i.e.\
% an $n$ dimensional random vector $y=(y_i)$ for which
% $\EE(y)=\mu=X\beta$ and $\cov(y)=V$ where $X$ does not have
% full column rank
% We are
% interested in linear functions of $\beta$, say
% \begin{displaymath}
%   c=l\transp\beta= \sum_j l_j \beta_j .
% \end{displaymath}

% <<>>=
% L <- LE_matrix(mod.nst, effect="BB", at=list(CC=2))
% t(L)
% linest(mod.nst, L=L)
% @ %def

% A least squares estimate of $\beta$ is
% \begin{displaymath}
%   \hat \beta = G X\transp y
% \end{displaymath}

% where $G$ is a generalized inverse of $X\transp  X$. Since the
% generalized inverse is not unique then neither is the estimate
% $\hat\beta$. Hence $\hat c = l\transp\hat \beta$ is in general not
% unique.

% One least squares estimate of $\beta$ and one corresponding linear estimate $L\hat\beta$ is: 
% <<>>=
% XtXinv <- MASS::ginv(t(X)%*%X)
% bhat <- as.numeric(XtXinv %*% t(X) %*% dat.nst$y)
% zapsmall(bhat)
% L %*% bhat
% @ %def

% For some values of $l$ (i.e.\ for some rows of $L$)
% the estimate $\hat c=l\transp \beta$ is
% unique (i.e.\ it does not depend on the choice of generalized
% inverse). 
% Such linear functions are said to be estimable and can be
% described as follows:

% All we specify with $\mu=X\beta$
% is that $\mu$ is a vector in the column space $C(X)$ of $X$.
% We can only learn about $\beta$ through $X\beta$ so the only thing we can
% say something about is linear combinations $\rho\transp X\beta$. Hence
% we can only say something about $l\transp\beta$ if there exists
% $\rho$ such that 
% $$
% l\transp\beta=\rho\transp X \beta,
% $$ 
% i.e., if
% $l=X\transp\rho$ for some $\rho$, which is if $l$ is in the column space
% $C(X\transp)$ of $X\transp$. This is the same as saying that $l$ must be 
% perpendicular to
% all vectors in the null space $N(X)$ of $X$. To check
% this, we find a basis $B$ for $N(X)$. This can be done in many ways,
% for example via a singular value decomposition of $X$, i.e.\
% \begin{displaymath}
%   X = U D V\transp
% \end{displaymath}
% A basis for $N(X)$ is given by those columns of $V$ that corresponds
% to zeros on the diagonal of $D$.

% <<>>=
% S <- svd(X)
% B <- S$v[, S$d < 1e-10, drop=FALSE ]; 
% head(B) ## Basis for N(X)
% @ %def

% From 
% << >>= 
% rowSums(L %*% B)
% @
% we conclude that the first row of $L$ is not perpendicular to all vectors in thenull space $N(X)$ whereas the two last rows of $L$ are. Hence these two linear estimates are estimable; their value does not depend on the choice of generalized inverse:
% << >>= 
% lsm.BC2
% @


% \subsection{Alternatives - \texttt{esticon()}}
% \label{sec:alternatives}


% An alternative is to do:

% << >>= 
% c1 <- esticon(fm1.ubal, L2)
% c1
% @

% Notice: \verb|esticon| has been in the \doby\ package for many years;
% \verb|linest| is a newer addition; \verb|esticon| is not actively
% maintained but remains in \doby\ for historical reasons.


% \subsection{Using the \code{at} argument}

% We may be interested in finding the population means
% at all levels of  $A$
% but only at $C=1$. This is obtained by using the \code{at} argument
% (in which case the average is only over the remaining factor $B$):

% <<>>=
% popMatrix(mm, effect='A', at=list(C='1'))
% @ %def

% Another way of
% creating the population means
% at  all levels of $(A,C)$ is therefore

% <<>>=
% popMatrix(mm, effect='A', at=list(C=c('1','2')))
% @ %def

% We may have several variables in the \code{at} argument:
% @
% <<>>=
% popMatrix(mm, effect='A', at=list(C=c('1','2'), B='1'))
% @ %def

% \subsection{Ambiguous specification when using the \texttt{effect} and
%   \texttt{at} arguments}

% There is room for an ambiguous specification if a variable appears in
% both the \code{effect} and the \code{at} argument, such as
% @
% <<>>=
% popMatrix(mm, effect=c('A','C'), at=list(C='1'))
% @ %def

% This ambiguity is due to the fact that the \verb+effect+ argument asks
% for the populations means at all levels of the variables but the
% \verb+at+ chooses only specific levels.

% This ambiguity is resolved as follows: Any variable in the \code{at}
% argument is removed from the \code{effect} argument such as the
% statement above is equivalent to
% @
% <<eval=T>>=
% ## popMatrix(mm, effect='A', at=list(C='1'))
% @ %def

% \subsection{Using covariates}

% Next consider the model where a covariate is included:
% @
% <<>>=
% mm2 <- lm(y~A+B+C+C:x, data=dd)
% coef(mm2)
% @ %def

% In this case we get
% <<>>=
% popMatrix(mm2,effect='A', at=list(C='1'))
% @ %def

% Above, $x$ has been replaced by its average and that is the general
% rule for models including covariates. However we may use the \code{at}
% argument to ask for calculation of the population mean at some
% user-specified value of $x$, say 12:
% <<>>=
% popMatrix(mm2,effect='A', at=list(C='1',x=12))
% @ %def

 
% <<>>=
% mm22 <- lm(y~A+B+C+C:x+I(x^2), data=dd)
% coef(mm22)
% @ %def 

 
% <<>>=
% popMatrix(mm22,effect='A', at=list(C='1'))
% @ %def 


 
% <<>>=
% dd <- transform(dd, x.sq=x^2)
% mm23 <- lm(y~A+B+C+C:x+x.sq, data=dd)
% coef(mm23)
% popMatrix(mm23,effect='A', at=list(C='1'))
% @ %def 


% \subsection{Using transformed covariates}

% Next consider the model where a  transformation of a covariate is included:
% @
% <<>>=
% mm3 <- lm(y~A+B+C+C:I(log(x)), data=dd)
% coef(summary(mm3))
% @ %def

% In this case we can not use \popmatrix\ (and hence
% \popmeans) directly.  Instead we first have to
% generate a new variable, say \verb+log.x+, with
% \verb+log.x+$=\log(x)$, in the data and then proceed as

% <<>>=
% dd <- transform(dd, log.x = log(x))
% mm32 <- lm(y~A+B+C+C:log.x, data=dd)
% popMatrix(mm32, effect='A', at=list(C='1'))
% @ %def

% \subsection{The \code{engine} argument of \popmeans}

% The \popmatrix is a function to generate a linear tranformation matrix of the model
% parameters with emphasis on  constructing such matrices for population
% means.
% \popmeans\ invokes by default the \esticon\ function on this
% linear transformation matrix for calculating parameter estimates and
% confidecne intervals.
% A similar function to \esticon\ is the \verb+glht+ function of the \verb+multcomp+
%  package.

%  The \code{glht()} function
%  can be chosen via the \verb+engine+ argument of \popmeans:

% <<>>=
%  library(multcomp)
% g<-popMeans(mm,effect='A', at=list(C='1'),engine="glht")
% g
% @ %def

% This allows to apply the methods available on the \verb+glht+ object like

% <<>>=
% summary(g,test=univariate())
% confint(g,calpha=univariate_calpha())
% @
% which yield the same results as the \esticon\ function.

% By default the functions will adjust the tests  and confidence intervals for multiplicity
% <<>>=
% summary(g)
% confint(g)
% @


% \subsection{Ambiguous specification when using the \texttt{effect} and
%   \texttt{at} arguments}

% There is room for an ambiguous specification if a variable appears in
% both the \code{effect} and the \code{at} argument, such as

% <<>>=
% LE_matrix(fm1.ubal, effect=c('Treatment','Type'), at=list(Type='Mississippi'))
% LE_matrix(fm1.ubal, effect=~Treatment + Type, at=list(Type='Mississippi'))
% @ %def

% This ambiguity is due to the fact that the \verb+effect+ argument asks
% for the populations means at all levels of the variables but the
% \verb+at+ chooses only specific levels.

% This ambiguity is resolved as follows: Any variable in the \code{at}
% argument is removed from the \code{effect} argument such as the
% statement above is equivalent to\footnote{FIXME}

% <<eval=T>>=
% LE_matrix(fm1.ubal, effect=c('Treatement'), at=list(Type='Mississippi'))
% LE_matrix(fm1.ubal, effect=~Treatement, at=list(Type='Mississippi'))
% @ %def


%%\bibliography{doBy}


\end{document}


% \section{LS--means for linear models}
% \label{sec:linear-model}


% \subsection{LS--means -- a first example}
% \label{sec:ls-means-population}

% <<echo=F>>=
% simdat<-structure(list(treat = structure(c(1L, 1L, 1L, 2L, 1L, 2L, 2L, 2L
% ), .Label = c("t1", "t2"), class = "factor"), year = structure(c(1L,
% 1L, 1L, 1L, 2L, 2L, 2L, 2L), .Label = c("1", "2"), class = "factor"),
%     y = c(0.5, 1, 1.5, 3, 3, 4.5, 5, 5.5)), .Names = c("treat", "year",
% "y"), row.names = c(NA, -8L), class = "data.frame")
% @ %def

% Consider these simulated data
% <<>>=
% simdat
% @ %def
% shown in the figure below.
% <<simdat-fig,include=F,fig.height=3, fig.width=6>>=
% library(ggplot2)
% qplot(treat, y, data=simdat, color=year, size=I(3))
% @ %def
% \includegraphics[height=6cm,width=12cm]{figures/LSmeans-simdat-fig}

% The LS--means under an additive model for the factor \cc{treat} is
% <<>>=
% msim <- lm(y ~ treat + year, data=simdat)
% LSmeans( msim, effect="treat")
% @ %def
% whereas the population means are
% <<>>=
% summaryBy(y~treat, data=simdat, FUN=mean)
% @ %def
% Had data been balanced (same number of observations for each
% combination of \cc{treat} and \cc{year}) the results would have been the
% same. An argument in favor of the LS--means is that these figures
% better represent what one would expect on in an ``average year''.


% \subsection{Example: Warpbreaks}
% \label{sec:example:-warpbreaks}

% <<>>=
% summary( warpbreaks )
% head( warpbreaks, 4 )
% ftable(xtabs( ~ wool + tension, data=warpbreaks))
% @ %def

% <<echo=F>>=
%  opar <- par(mfrow = c(1, 2), oma = c(0, 0, 1.1, 0))
%      plot(breaks ~ tension, data = warpbreaks, col = "lightgray",
%           varwidth = TRUE, subset = wool == "A", main = "Wool A")
%      plot(breaks ~ tension, data = warpbreaks, col = "lightgray",
%           varwidth = TRUE, subset = wool == "B", main = "Wool B")
%      mtext("warpbreaks data", side = 3, outer = TRUE)
%      par(opar)
% @ %def

% <<>>=
% (warp.lm <- lm(breaks ~ wool + tension, data=warpbreaks))
% @ %def

% The fitted values are:
% <<>>=
% uni <- unique(warpbreaks[,2:3])
% prd <- cbind(breaks=predict(warp.lm, newdata=uni), uni); prd
% @ %def

% \subsection{The LS--means}
% \label{sec:lsmeans}

% We may be interested in making predictions of the number of breaks for
% each level of \cc{tension} for \emph{any} type or an \emph{average}
% type of \code{wool}.  The idea behind LS--means is
% to average the predictions above over the two
% wool types. These quantities are the \lsmeans\ for the effect
% \cc{tension}.

% This is done with:
% <<>>=
% LSmeans(warp.lm, effect="tension")
% @ %def

% The term \lsmeans\ comes from that these quantities are the same as
% the least squares main effects of \cc{tension} when data is balanced:
% <<>>=
% doBy::summaryBy(breaks ~ tension, data=warpbreaks, FUN=mean)
% @ %def
% When data is not balanced these quantities are in general not the same.


% \subsection{LS--means for models with interactions}
% \label{sec:models-with-inter}

% Consider a model with interaction:
% <<>>=
% warp.lm2 <- update(warp.lm, .~.+wool:tension)
% coef( summary( warp.lm2 ))
% @ %def

% In this case the contrast matrix becomes:
% <<>>=
% K2 <- LE_matrix(warp.lm2, effect="tension"); K2
% linest(warp.lm2, K=K2)
% @ %def


% For the sake of illustration we treat \cc{wool} as a random effect:

% <<>>=
% library(lme4)
% warp.mm <- lmer(breaks ~ tension + (1|wool), data=warpbreaks)
% LSmeans(warp.mm, effect="tension")
% @ %def

% Notice here that the estimates themselves are very similar to those
% above but the standard errors are much larger. This comes from that
% there that \code{wool} is treated as a random effect.

% <<>>=
% VarCorr(warp.mm)
% @ %def

%\usepackage{framed}
%\usepackage{comment}
%%\definecolor{shadecolor}{gray}{0.91}

%%\definecolor{darkred}{rgb}{.7,0,0}
%%\definecolor{midnightblue}{rgb}{0.098,0.098,0.439}

%% \DefineVerbatimEnvironment{Sinput}{Verbatim}{
%%   fontfamily=tt,
%%   %%fontseries=b,
%%   %% xleftmargin=2em,
%%   formatcom={\color{midnightblue}}
%% }
%% \DefineVerbatimEnvironment{Soutput}{Verbatim}{
%%   fontfamily=tt,
%%   %%fontseries=b,
%%   %% xleftmargin=2em,
%%   formatcom={\color{blue}}
%% }
%% \DefineVerbatimEnvironment{Scode}{Verbatim}{
%%   fontfamily=tt,
%%   %%fontseries=b,
%%   %% xleftmargin=2em,
%%   formatcom={\color{blue}}
%% }
%% 
%%\fvset{listparameters={\setlength{\topsep}{-2pt}}}
%\renewenvironment{Schunk}{\linespread{.90}}{}

%%\renewenvironment{Schunk}{\begin{shaded}\small}{\end{shaded}}


%% A special type of linear estimates is the so called least--squares
%% means (or LS--means). Other names for these estimates include
%% population means and marginal means. Notice that the \pkg{lsmeans} package
%% \cite{Lenth:2013} also provides computations of LS--means, see
%% \url{http://cran.r-project.org/web/packages/lsmeans/}.

%% <<echo=F>>=
%% simdat<-structure(list(treat = structure(c(1L, 1L, 1L, 2L, 1L, 2L, 2L, 2L
%% ), .Label = c("t1", "t2"), class = "factor"), year = structure(c(1L,
%% 1L, 1L, 1L, 2L, 2L, 2L, 2L), .Label = c("1", "2"), class = "factor"),
%%     y = c(0.5, 1, 1.5, 3, 3, 4.5, 5, 5.5)), .Names = c("treat", "year",
%% "y"), row.names = c(NA, -8L), class = "data.frame")
%% @ %def

%% \subsection{LS--means on a simple example}
%% \label{sec:ls-means-simple}

%% Consider these simulated data, also shown in Fig.~\ref{fig:simdat2-fig}:
%% <<>>=
%% simdat
%% @ %def

%% <<simdat2-fig, fig.cap="LSmeans - simulated data.">>=
%% library(ggplot2)
%% qplot(treat, y, data=simdat, color=year)
%% @ %def


%% The LS--means under an additive model for the factor \cc{treat} is the predicted outcome for each level of \cc{treat} for an ``average year'':
%% <<>>=
%% msim <- lm(y ~ treat + year, data=simdat)
%% lsm <- LSmeans(msim, effect="treat")
%% lsm
%% @ %def


%% Notice that the population means are
%% <<>>=
%% summaryBy(y ~ treat, data=simdat, FUN=function(x) c(m=mean(x), s=sd(x)))
%% ## or aggregate(y ~ treat, data=simdat, FUN=function(x) c(m=mean(x), s=sd(x)))
%% @ %def

%% Had data been balanced (same number of observations for each
%% combination of \cc{treat} and \cc{year}) the results would have been the
%% same. An argument in favor of the LS--means is that these figures
%% better represent what one would expect on in an ``average year''.

%% An alternative is to think of  \cc{year} as a random
%% effect, for example:
%% <<eval=F>>=
%% library(lme4)
%% lmer( y ~ treat  + (1|year), data=simdat)
%% @ %def

%% In this case one would directly obtain $\EE(Y|\cc{treat})$ from the
%% model. However, there are at least two reasons why one may be hesitant
%% to consider such a random effects model.
%% \begin{itemize}
%% \item It is a ``never ending'' discussion whether \verb|year| should
%%   be treated as fixed or random. For \verb|year| to be a random
%%   effect, it should in principle come from a large population of
%%   possible years. This is certainly a dubious assumption for the
%%   years.
%% \item If we accept to think of year as a random effect, then the
%%   variance describing this random effect will be poorly determined
%%   (because there are only two years in the study).
%% \end{itemize}
 

% <<>>=
% warp.poi <- glm(breaks ~ wool + tension, family=poisson, data=warpbreaks)
% LSmeans(warp.poi, effect="tension", type="link")
% LSmeans(warp.poi, effect="tension", type="response")
% @ %def


%% SANITY CHECK
%% @
%% <<>>=
%% K <- LE_matrix(warp.poi, effect="tension")
%% doBy::esticon(warp.poi, K)
%% @ %def

% <<>>=
% warp.qpoi <- glm(breaks ~ wool + tension, family=quasipoisson, data=warpbreaks)
% LSmeans(warp.qpoi, effect="tension", type="link")
% LSmeans(warp.qpoi, effect="tension", type="response")
% @ %def


% For comparison with the linear model, we use identity link
% <<echo=F,results='hide'>>=
% warp.poi2 <- glm(breaks ~ wool + tension, family=poisson(link=identity),
%                  data=warpbreaks)
% LSmeans(warp.poi2, effect="tension", type="link")
% @ %def


%% SANITY CHECK
%% @
%% <<>>=
%% K <- LE_matrix(warp.poi2, effect="tension")
%% doBy::esticon(warp.poi2, K)
%% @ %def


% <<>>=
% warp.gam <- glm(breaks ~ wool + tension, family=Gamma(link=identity),
%                  data=warpbreaks)
% LSmeans(warp.gam, effect="tension", type="link")
% @ %def

%% SANITY CHECK
%% @
%% <<>>=
%% K <- LE_matrix(warp.gam, effect="tension")
%% doBy::esticon(warp.gam, K)
%% @ %def


% Notice that the linear estimates are practically the same as for the
% linear model, but the standard errors are smaller and hence the
% confidence intervals are narrower.

% An alternative is to fit a quasi Poisson ``model''

% <<>>=
% warp.poi3 <- glm(breaks ~ wool + tension, family=quasipoisson(link=identity),
%                  data=warpbreaks)
% LSmeans(warp.poi3, effect="tension")
% @ %def


% \subsubsection{For balanced data}
% \label{sec:balanced-case}


% When the dataset is balanced the results will be the same

% <<>>=
% aggregate(pred ~ Treatment, data=bb1, FUN=mean)

% fm2.bal <- update(fm1.bal, .~. - Type)
% grid2 <- expand.grid(
%     Treatment = c("nonchilled", "chilled"),
%     conc      = 100
% )
% bb2 <- cbind(pred=predict(fm2.bal, newdata=grid2), grid2)
% bb2
% @ 

% \subsubsection{For unbalanced data}
% \label{sec:unbalanced-case}

% In general, however, the results will not be identical


% <<>>=
% L <- matrix(c(1, 100, 0, 0,
%               1, 100, 0, 1,
%               1, 100, 1, 0,
%               1, 100, 1, 1), ncol=4, byrow=T)
% @ 


% \subsection{Tooth growth}
% \label{sec:tooth-growth}

% % The response is the length of odontoblasts cells (cells responsible for
% % tooth growth) in 60 guinea pigs.  Each animal received one of
% % three dose levels of vitamin C (0.5, 1, and 2 mg/day) by one of
% % two delivery methods, (orange juice (coded as OJ) or ascorbic acid 
% % (a form of vitamin C and (coded as VC)).

% % <<>>=
% % head(ToothGrowth, 4)
% % ftable(xtabs(~ dose + supp, data=ToothGrowth))
% % @ %def

% % <<echo=F, fig.cap="Plot of length against dose for difference sources of vitamin C.">>=
% % opar <- par(mfrow = c(1, 2), oma = c(0, 0, 1.1, 0))
% % plot(len  ~ dose, data = ToothGrowth, col = "lightgray",
% %      subset = supp == "OJ", main = "supp=OJ")
% % plot(len ~ dose, data = ToothGrowth, col = "lightgray",
% %      subset = supp == "VC", main = "supp=VC")
% % mtext("ToothGrowth data", side = 3, outer = TRUE)
% % par(opar)
% % @ %def

% % <<>>=
% % ToothGrowth |> interaction_plot(len ~ dose + supp)
% % @ 

% % The interaction plot suggests a mild interaction which is supported by a formal comparison:

% << >>= 
% ToothGrowth$dose <- factor(ToothGrowth$dose)
% head(ToothGrowth)
% tooth1 <- lm(len ~ dose + supp, data=ToothGrowth)
% tooth2 <- lm(len ~ dose * supp, data=ToothGrowth)
% anova(tooth1, tooth2)
% @


%% <<linear:interaction, fig.cap="Interaction plot for the ToothGrowth data. The average length for each group is a dot. Boxplot outliers are crosses." >>= 
%% tooth_avglen <- ToothGrowth |>
%%   group_by(dose, supp) |>
%%   summarise(val = mean(len))
%% tooth_avglen
%% ggplot(ToothGrowth, aes(x = factor(dose), y = len, colour = supp)) +
%%     geom_boxplot(outlier.shape = 4) +
%%     geom_point(data = tooth_avglen, aes(y = val)) +
%%     geom_line(data = tooth_avglen, aes(y = val, group = supp))
%%@


% \section{Computing linear estimates}
% \label{sec:comp-line-estim}


% For now, we focus on the additive model:
% << >>= 
% tooth1
% @

% Consider computing the estimated length for each dose of orange juice (OJ):
% One option: Construct the LE--matrix $L$ directly:

% << >>= 
% L <- matrix(c(1, 0, 0, 0, 
%               1, 1, 0, 0,
%               1, 0, 1, 0), nrow=3, byrow=T)
% @

% Then do:

% << >>= 
% c1 <- linest(tooth1, L)
% c1
% @

% We can do:

% << >>= 
% summary(c1)
% coef(c1)
% confint(c1)
% @

% \subsection{Automatic generation of $L$}
% \label{sec:autom-gener-l}


% The matrix $L$ can be generated as follows:
% << >>= 
% L <- LE_matrix(tooth1, effect="dose", at=list(supp="OJ"))
% L
% @


% \subsection{OLD: Least-squares means (LS--means)}
% \label{sec:least-squares-means}


% A related question could be: What is the estimated length for each
% dose if we ignore the source of vitamin C (i.e.\ whether it is OJ or
% VC). One approach would be to fit a model in which source does not appear:

% % << >>= 
% % tooth0 <- update(tooth1, . ~ . - supp)
% % L0 <- LE_matrix(tooth0, effect="dose")
% % L0
% % linest(tooth0, L=L0)
% % @

% An alternative would be to stick to the original model but compute the
% estimate for an ``average vitamin C source''. That would correspond to
% giving weight $1/2$ to each of the two vitamin C source
% parameters. However, as one of the parameters is already set to zero
% to obtain identifiability, we obtain the LE--matrix $L$ as

% % << >>= 
% % L1 <- matrix(c(1, 0, 0, 0.5, 
% %                1, 1, 0, 0.5,
% %                1, 0, 1, 0.5), nrow=3, byrow=T)
% % linest(tooth1, L=L1)
% % @

% Such a particular linear estimate is sometimes called a least-squares
% mean or an LSmean or a marginal mean. Notice that the parameter
% estimates under the two approaches are identical. This is is because
% data is balanced: There are $10$ observations per supplementation
% type. Had data not been balanced, the estimates would in general have been different. 

% % Notice: One may generate $L$ automatically with
% % << >>= 
% % L1 <- LE_matrix(tooth1, effect="dose")
% % L1
% % @

% Notice: One may obtain the LSmean directly as:

% % << >>= 
% % LSmeans(tooth1, effect="dose")
% % @

%% \subsection{Additive model}
%% \label{sec:additive-model}

%% Returning to the \verb|ToothGrowth| data, orange juice and ascorbic
%% acid are just two of many ways of supplying vitamin C (citrus and lime
%% juice would be two alternatives). Here one can therefore argue, that
%% it would make sense to estimate the the effect for each dose for an
%% ``average vitamin C source'':

%% << >>= 
%% LSmeans(tooth1, effect="dose")
%% @

% which is the same as

% <<results='hide'>>= 
% L <- LE_matrix(tooth1, effect="dose")
% le <- linest(tooth1, L=L)
% coef(le)
% @

% %% \subsection{Interaction model}
% %% \label{sec:interaction-model}


% For a model with interactions, the LSmeans are
% << >>= 
% LSmeans(tooth2, effect="dose")
% @

% In this case, the LE--matrix is
% << >>= 
% L <- LE_matrix(tooth2, effect="dose")
% t(L)
% @


%% \usepackage[inline,nomargin,draft]{fixme}
%% \newcommand\FXInline[2]{\textbf{\color{blue}#1}:
%%   \emph{\color{blue} - #2}}
%% \usepackage[cm]{fullpage}
```
