## Supplementary material for "Identification of QTL-by-Environment Interaction by Controlling Polygenic Background Effect": section_fun.R

```
## ----include = FALSE--------------------------------------------------------------------
knitr::opts_chunk$set(
  collapse = TRUE,
  comment = "#>"
)
options("digits"=3)
library(doBy)
library(boot)
#devtools::load_all()

## ---------------------------------------------------------------------------------------
fun  <- function(a, b, c=4, d=9){
    a + b + c + d
}

## ---------------------------------------------------------------------------------------
fun_def <- section_fun(fun, list(b=7, d=10))
fun_def
fun_body <- section_fun(fun, list(b=7, d=10), method="sub")
fun_body
fun_env <- section_fun(fun, list(b=7, d=10), method = "env")
fun_env

## ---------------------------------------------------------------------------------------
get_section(fun_env) 
## same as: attr(fun_env, "arg_env")$args 
get_fun(fun_env) 
## same as: environment(fun_env)$fun

## ---------------------------------------------------------------------------------------
fun(a=10, b=7, c=5, d=10)
fun_def(a=10, c=5)
fun_body(a=10, c=5)
fun_env(a=10, c=5)

## ---------------------------------------------------------------------------------------
n <- 4
toeplitz(1:n)

## ---------------------------------------------------------------------------------------
inv_toep <- function(n) {
    solve(toeplitz(1:n))
}
inv_toep(4)

## ---------------------------------------------------------------------------------------
library(microbenchmark)
microbenchmark(
    inv_toep(4), inv_toep(8), inv_toep(16),
    inv_toep(32), inv_toep(64),
    times=5
)

## ---------------------------------------------------------------------------------------
n.vec  <- c(3, 4, 5)
fun_list <- lapply(n.vec,
                  function(ni){
                      section_fun(inv_toep, list(n=ni))}
                  )

## ---------------------------------------------------------------------------------------
fun_list[[1]]
fun_list[[1]]()

## ---------------------------------------------------------------------------------------
bquote_list <- function(fnlist){
    lapply(fnlist, function(g) {
        bquote(.(g)())
    }
    )
}

## ---------------------------------------------------------------------------------------
bq_fun_list <- bquote_list(fun_list)
bq_fun_list[[1]]
## Evaluate one:
eval(bq_fun_list[[1]])
## Evaluate all:
## lapply(bq_fun_list, eval)

## ---------------------------------------------------------------------------------------
names(bq_fun_list) <- n.vec
microbenchmark(
  list  = bq_fun_list,
  times = 5
)

## ---------------------------------------------------------------------------------------
n.vec  <- seq(20, 80, by=20)
fun_def <- lapply(n.vec,
                  function(ni){
                      section_fun(inv_toep, list(n=ni), method="def")}
                  )
fun_body <- lapply(n.vec,
                  function(ni){
                      section_fun(inv_toep, list(n=ni), method="sub")}
                  )
fun_env <- lapply(n.vec,
                  function(ni){
                      section_fun(inv_toep, list(n=ni), method="env")}
                  )

bq_fun_list <- bquote_list(c(fun_def, fun_body, fun_env))
names(bq_fun_list) <- paste0(rep(c("def", "body", "env"), each=length(n.vec)), rep(n.vec, 3))

mb <- microbenchmark(
  list  = bq_fun_list,
  times = 2
)
```
