## Supplementary material for "Identification of QTL-by-Environment Interaction by Controlling Polygenic Background Effect": section_fun.rmd

````
---
title: "Sectioning a function"
author: "Søren Højsgaard"
output: 
  html_document:
    toc: true
    number_sections: true
vignette: >
  %\VignetteIndexEntry{section_fun: Section functions to a smaller domain}
  %\VignettePackage{doBy}
  %\VignetteEngine{knitr::knitr}
  %\VignetteEncoding{UTF-8}
---

```{r, include = FALSE}
knitr::opts_chunk$set(
  collapse = TRUE,
  comment = "#>"
)
options("digits"=3)
library(doBy)
library(boot)
#devtools::load_all()
```

## Section a functions domain: with `section_fun()`

The function `section_fun` is used to create a new function that is a section of the original function. The section is defined by fixing some of the arguments of the original function. The new function is defined on the remaining arguments.

For example, let $f(x,y)=x+y$. Then $f_x(y)=f(10, y)$ is a
section of $f$ to be a function of $y$ alone.

More generally, let $E$ be a subset of the cartesian product $X \times Y$ where $X$
and $Y$ are some sets. Consider a function $f(x,y)$ defined on
$E$. Then for any $x \in X$, the section of $E$ defined by $x$
(denoted $E_x$) is the set of $y$'s in $Y$ such that $(x, y)$ is in
$E$, i.e.
$$
 E_x = \{ y \in Y | (x,y) \in E\}
$$

Correspondingly, the section of $f(x,y)$ defined by $x$ is the
function $f_x$ defined on $E_x$ given by $f_x(y)=f(x,y)$.

## The `section_fun` function in `doBy`

The function `section_fun` is used to create a new function that is a section of the original function. The section is defined by fixing some of the arguments of the original function. The new function is defined on the remaining arguments.
There are the following approaches:

1) insert the section values as default values in the function definition (default),
2) insert the section values in the function body,
3) store the section values in an auxillary environment.

Consider this function:


```{r}
fun  <- function(a, b, c=4, d=9){
    a + b + c + d
}
```

```{r}
fun_def <- section_fun(fun, list(b=7, d=10))
fun_def
fun_body <- section_fun(fun, list(b=7, d=10), method="sub")
fun_body
fun_env <- section_fun(fun, list(b=7, d=10), method = "env")
fun_env
```


In the last case, we can see the section and the original function definition as:

```{r}
get_section(fun_env) 
## same as: attr(fun_env, "arg_env")$args 
get_fun(fun_env) 
## same as: environment(fun_env)$fun
```


We get:

```{r}
fun(a=10, b=7, c=5, d=10)
fun_def(a=10, c=5)
fun_body(a=10, c=5)
fun_env(a=10, c=5)
```


## Example: benchmarking

Consider a simple task: Creating and inverting Toeplitz matrices for increasing dimensions: 

```{r}
n <- 4
toeplitz(1:n)
```

An implementation is

```{r}
inv_toep <- function(n) {
    solve(toeplitz(1:n))
}
inv_toep(4)
```


We can benchmark timing for different values of $n$ as


```{r}
library(microbenchmark)
microbenchmark(
    inv_toep(4), inv_toep(8), inv_toep(16),
    inv_toep(32), inv_toep(64),
    times=5
)
```


However, it is tedious (and hence error prone) to write these function calls. 

A programmatic approach using \code{section\_fun} is as follows: First create a list of sectioned functions:
```{r}
n.vec  <- c(3, 4, 5)
fun_list <- lapply(n.vec,
                  function(ni){
                      section_fun(inv_toep, list(n=ni))}
                  )
```

We can inspect and evaluate each / all functions as:
```{r}
fun_list[[1]]
fun_list[[1]]()
```


To use the list of functions in connection with microbenchmark we bquote all functions using


```{r}
bquote_list <- function(fnlist){
    lapply(fnlist, function(g) {
        bquote(.(g)())
    }
    )
}
```

We get:
```{r}
bq_fun_list <- bquote_list(fun_list)
bq_fun_list[[1]]
## Evaluate one:
eval(bq_fun_list[[1]])
## Evaluate all:
## lapply(bq_fun_list, eval)
```

To use microbenchmark we must name the elements of the list:

```{r}
names(bq_fun_list) <- n.vec
microbenchmark(
  list  = bq_fun_list,
  times = 5
)
```

Running the code below provides a benchmark of the different ways of sectioning in terms of speed.

```{r}
n.vec  <- seq(20, 80, by=20)
fun_def <- lapply(n.vec,
                  function(ni){
                      section_fun(inv_toep, list(n=ni), method="def")}
                  )
fun_body <- lapply(n.vec,
                  function(ni){
                      section_fun(inv_toep, list(n=ni), method="sub")}
                  )
fun_env <- lapply(n.vec,
                  function(ni){
                      section_fun(inv_toep, list(n=ni), method="env")}
                  )

bq_fun_list <- bquote_list(c(fun_def, fun_body, fun_env))
names(bq_fun_list) <- paste0(rep(c("def", "body", "env"), each=length(n.vec)), rep(n.vec, 3))

mb <- microbenchmark(
  list  = bq_fun_list,
  times = 2
)
```
````
