## Supplementary material for "Identification of QTL-by-Environment Interaction by Controlling Polygenic Background Effect": INDEX

```
.rhsf2list              Convert right hand sided formula to a list
NIRmilk                 NIRmilk
beets                   beets data
binomial_to_bernoulli_data
                        Convert binomial data to bernoulli data
bquote_fun_list         Backquote a list of functions
by-lapply               Formula based version of lapply and sapply
by-lmby                 List of lm objects with a common model
by-order                Ordering (sorting) rows of a data frame
by-sample               Sampling from a data frame
by-split                Split a data frame
by-subset               Finds subsets of a dataframe which is split by
                        variables in a formula.
by-summary              Function to calculate groupwise summary
                        statistics
by-transform            Function to make groupwise transformations
by_scale                Scale a dataframe or matrix
carcass                 Lean meat contents of 344 pig carcasses
codstom                 Diet of Atlantic cod in the Gulf of St.
                        Lawrence (Canada)
crickets                crickets data
crimeRate               crimeRate
crime_rate              crimeRate
cropyield               Yield from Danish agricultural production of
                        grain and root crop.
cv_glm_fitlist          Cross-validation for list of glm objects
data_breastcancer       Gene expression signatures for p53 mutation
                        status in 250 breast cancer samples
data_budworm            Budworm data
data_cad                Coronary artery disease data
data_mathmark           Mathematics marks for students
data_personality        Personality traits
descStat                Computing simple descriptive statistics of a
                        numeric vector.
dietox                  Growth curves of pigs in a 3x3 factorial
                        experiment
esticon                 Contrasts for lm, glm, lme, and geeglm objects
expr_to_fun             Convert expression into function object.
fatacid                 Fish oil in pig food
fev                     Forced expiratory volume in children
firstlastobs            Locate the index of the first/last unique value
formula_ops             Formula operations and coercion.
generate_data_list      Generate data list
get_formulas            Get formulas from model_stability_glm_class
                        object
haldCement              Heat development in cement under hardening.
income                  income data
interaction-plot        Two-way interaction plot
is-estimable            Determines if contrasts are estimable.
linest                  Compute linear estimates
linest-get              Auxillary functions for computing lsmeans,
                        contrasts etc
linest-matrix           Linear estimates matrix
ls-means                Compute LS-means (aka population means or
                        marginal means)
mb_summary              Fast summary of microbenchmark object
milkman                 Milk yield data for manually milked cows.
model_stability_glm     Model stability for glm objects
nir_milk                nir_milk
null-basis              Finds the basis of the (right) null space.
parseGroupFormula       Extract components from a formula with
                        "conditioning bar"
plot_lm                 Plot linear model object
potatoes                Weight and size of 20 potatoes
prostate                Prostate Tumor Gene Expression Dataset
recodeVar               Recode values of a vector
recover_pca_data        Recover data from principal component analysis
renameCol               Rename columns in a matrix or a dataframe.
response_plot           Plot the response variable against the
                        predictor variables.
scale_df                Scaling numerical values
section_fun             Section a function and set default values in
                        function
set_list_set_matrix     Matrix representatation of list of vectors and
                        vice versa
split_byrow_bycol       Split matrix or dataframe into list
sub_seq                 Find sub-sequences of identical elements in a
                        vector.
taylor                  Taylor expansion (one dimension)
tidy-esticon            Tidy an esticon object
tidy-linest             Tidy a linest object
timeSinceEvent          Calculate "time since event" in a vector.
truncate0               Truncate values in a matrix / vector to zero if
                        they are below a certain threshold.
which.maxn              Where are the n largest or n smallest elements
                        in a numeric vector ?
```
