## Supplementary material for "Identification of QTL-by-Environment Interaction by Controlling Polygenic Background Effect": NAMESPACE

```
# Generated by roxygen2: do not edit by hand

S3method(LE_matrix,default)
S3method(LSmeans,default)
S3method(LSmeans,lmerMod)
S3method(as_lhs_chr,character)
S3method(as_lhs_chr,formula)
S3method(as_lhs_frm,character)
S3method(as_lhs_frm,formula)
S3method(as_rhs_chr,character)
S3method(as_rhs_chr,formula)
S3method(as_rhs_frm,character)
S3method(as_rhs_frm,formula)
S3method(coef,esticon_class)
S3method(coef,linest_class)
S3method(coef,lmBy)
S3method(coef,summary_lmBy)
S3method(confint,esticon_class)
S3method(confint,linest_class)
S3method(esticon,coxph)
S3method(esticon,geeglm)
S3method(esticon,glm)
S3method(esticon,gls)
S3method(esticon,lm)
S3method(esticon,lme)
S3method(esticon,merMod)
S3method(firstobs,default)
S3method(firstobs,formula)
S3method(fitted,lmBy)
S3method(formula,model_stability_glm_class)
S3method(get_X,default)
S3method(get_X,merMod)
S3method(get_contrasts,default)
S3method(get_contrasts,merMod)
S3method(get_xlevels,default)
S3method(get_xlevels,mer)
S3method(get_xlevels,merMod)
S3method(head,splitByData)
S3method(lastobs,default)
S3method(lastobs,formula)
S3method(linest,geeglm)
S3method(linest,glm)
S3method(linest,lm)
S3method(linest,lmerMod)
S3method(linest,merMod)
S3method(popMeans,default)
S3method(popMeans,lmerMod)
S3method(print,esticon_class)
S3method(print,linest_class)
S3method(print,linest_matrix_class)
S3method(print,lmBy)
S3method(print,model_stability_glm_class)
S3method(print,model_stability_glm_summary_class)
S3method(print,section_function)
S3method(print,splitByData)
S3method(print,summary_lmBy)
S3method(residuals,lmBy)
S3method(simplify_rhs,character)
S3method(simplify_rhs,formula)
S3method(summary,esticon_class)
S3method(summary,linest_class)
S3method(summary,linest_matrix_class)
S3method(summary,lmBy)
S3method(summary,model_stability_glm_class)
S3method(summary,section_function)
S3method(tail,splitByData)
S3method(tidy,esticon_class)
S3method(tidy,linest_class)
S3method(vcov,esticon_class)
export(LE_matrix)
export(LSmeans)
export(aggregate_linest_list)
export(as_lhs_chr)
export(as_lhs_frm)
export(as_rhs_chr)
export(as_rhs_frm)
export(binomial_to_bernoulli_data)
export(bquote_fun_list)
export(cv_glm_fitlist)
export(descStat)
export(doby.xtabs)
export(esticon)
export(expr_to_fun)
export(firstobs)
export(formula_add)
export(formula_add_str)
export(formula_chr_to_form)
export(formula_nth)
export(formula_poly)
export(formula_to_interaction_matrix)
export(generate_data_list)
export(getBy)
export(get_X)
export(get_contrasts)
export(get_formulas)
export(get_fun)
export(get_linest_list)
export(get_section)
export(get_vartypes)
export(get_xlevels)
export(interaction_plot)
export(is_estimable)
export(is_grouped)
export(lapplyBy)
export(lapply_by)
export(lastobs)
export(linest)
export(lmBy)
export(lm_by)
export(matrix2set_list)
export(mb_summary)
export(model_stability_glm)
export(null_basis)
export(orderBy)
export(order_by)
export(parseGroupFormula)
export(plot_lm)
export(popMeans)
export(recodeVar)
export(recode_var)
export(recover_pca_data)
export(renameCol)
export(response_plot)
export(rle2)
export(sampleBy)
export(sample_by)
export(sapplyBy)
export(sapply_by)
export(scale2)
export(scaleBy)
export(scale_by)
export(scale_df)
export(section_fun)
export(section_fun_env)
export(section_fun_sub)
export(set_covariate_val)
export(set_default)
export(set_list2matrix)
export(set_xlevels)
export(simplify_rhs)
export(splitBy)
export(split_by)
export(split_bycol)
export(split_byrow)
export(subSeq)
export(sub_seq)
export(subsetBy)
export(subset_by)
export(summaryBy)
export(summary_by)
export(summary_mb)
export(taylor)
export(terms_labels)
export(timeSinceEvent)
export(to_str)
export(transformBy)
export(transform_by)
export(truncate0)
export(unique_formula)
export(which.maxn)
export(which.minn)
import(dplyr)
import(ggplot2)
import(methods)
importClassesFrom(Matrix,Matrix)
importFrom(Deriv,Deriv)
importFrom(MASS,Null)
importFrom(MASS,ginv)
importFrom(Matrix,Matrix)
importFrom(Matrix,colMeans)
importFrom(Matrix,colSums)
importFrom(Matrix,rowMeans)
importFrom(Matrix,rowSums)
importFrom(Matrix,sparseMatrix)
importFrom(boot,cv.glm)
importFrom(broom,tidy)
importFrom(cowplot,plot_grid)
importFrom(dplyr,mutate)
importFrom(dplyr,select)
importFrom(methods,setOldClass)
importFrom(microbenchmark,microbenchmark)
importFrom(modelr,rmse)
importFrom(rlang,enquo)
importFrom(stats,aggregate)
importFrom(stats,as.formula)
importFrom(stats,coef)
importFrom(stats,confint)
importFrom(stats,delete.response)
importFrom(stats,family)
importFrom(stats,fitted)
importFrom(stats,formula)
importFrom(stats,ftable)
importFrom(stats,lm)
importFrom(stats,logLik)
importFrom(stats,median)
importFrom(stats,model.frame)
importFrom(stats,model.matrix)
importFrom(stats,pchisq)
importFrom(stats,pnorm)
importFrom(stats,predict)
importFrom(stats,printCoefmat)
importFrom(stats,pt)
importFrom(stats,qnorm)
importFrom(stats,qt)
importFrom(stats,resid)
importFrom(stats,residuals)
importFrom(stats,rstandard)
importFrom(stats,sd)
importFrom(stats,step)
importFrom(stats,summary.lm)
importFrom(stats,terms)
importFrom(stats,update)
importFrom(stats,vcov)
importFrom(tibble,as_tibble)
importFrom(tidyr,pivot_longer)
importFrom(utils,head)
importFrom(utils,help)
importFrom(utils,str)
importFrom(utils,tail)
importMethodsFrom(Matrix,"%*%")
importMethodsFrom(Matrix,diag)
importMethodsFrom(Matrix,isSymmetric)
importMethodsFrom(Matrix,solve)
importMethodsFrom(Matrix,t)
```
