## Supplementary material for "Identification of QTL-by-Environment Interaction by Controlling Polygenic Background Effect": NEWS.md

```
doBy v4.6.24 (Release date: 2024-10-07)
=======================================

* `response_plot` function added.
* file with matrix operations removed.


doBy v4.6.23 (Release date: )
=======================================

* income data added

doBy v4.6.22 (Release date: 2024-06-20)
=======================================

* Various internal cleanups


doBy v4.6.21 (Release date: )
=======================================

* crickets data added
* Added function `binomial_to_bernoulli_data`, `model_stability_glm`, `plot_lm` 
* Functionality of `split_byrow` and `split_bycol` extended


doBy v4.6.20 (Release date: 2023-11-01)
=======================================

Changes

* smaller changes to expr_to_fun (length_nparm is argument)

doBy v4.6.19 (Release date: 2023-10-02)
=======================================

Changes

* Smaller changes in section_fun and related functions


doBy v4.6.18 (Release date: 2023-08-03)
=======================================

Changes

* R version requirement updated to ensure that Rs native pipe is available

doBy v4.6.17 (Release date: 2023-07-10)
=======================================

Changes

* `bquote_fun_list` removed again; too over engineered 
* Minor bug fixes
* Improved documentation
* Added functions: `chr_to_matrix()`, `matrix_op()`

doBy v4.6.16 (Release date: 2023-01-18)
=======================================

Changes

* `bquote_fun_list` added
* Improved documentation


doBy v4.6.15 (Release date: 2022-12-08)
=======================================

Changes

* `restrict_fun` renamed to `section_fun` and takes different arguments (`nms`, `vls`)

doBy v4.6.14 (Release date: 2022-10-16)
=======================================

* Functions `split_byrow()` and `split_bycol()` added.
* Function `expr_to_fun` added. 
* Functions `scale2()`, `scaleBy()` and `scale_by()` functions added
* Funcetion `recover_pca_data()` added
* added data: `crime_rate` (crimeRate with State variable now being rownames)
* added data: `prostate` and `personality`


doBy v4.6.13 (Release date: 2022-05-02)
=======================================

* data `carcassall`: definition of factors corrected.
* added data `cad`


doBy v4.6.11 (Release date: 2021-07-13)
=======================================

* `restrict` has been renamed to `restrict_fun`

* `summary_mb` (mb for microbenchmark) added. Faster than `summary`
  from microbenchmark package.

doBy v4.6.10 (Release date: 2021-04-29)
=======================================

Changes

* `specialize` function removed. 
* `restrict` function replaces `specialize`.


# doBy v4.6.9 (Release date: 2021-03-09)
=========================================

* Improved documentation.

# doBy v4.6.8 (Release date: 2020-11-10)
=========================================

* head / tail added for `splitByData` (a list resulting from
  calling splitBy)

* `sapplyBy` / `sapply_by` added

* subSeq works on factors now (coerces to character)

* sub_seq added; synonymous to subSeq

* rle2 added; similar to rle but works also on factors

* is_grouped added

* `math` / `mathmark` dataset added.


doBy v4.6.7 (Release date: 2020-07-07)
========================================

* interaction_plot (based on ggplot2 etc) added. 

doBy v4.6.6 (Release date: 2020-06-16)
========================================

Bug fixes:

* esticon.gls is now exported

* xxx_by functions matching xxxBy introduced. xxx_by functions take
    data as first argument and work therefore well with the pipe.


doBy v4.6.5 (Release date: 2020-02-21)
========================================

Bug fixes:

* Minor issues related to checks made by the development version of R.

doBy v4.6-4.1 (Release date: 2020-02-03)
========================================

Changes:

* NAMESPACE file is being generated automatically


doBy v4.6-4 (Release date: 2020-02-01)
=======================================

Changes:

* Issue related to class vs inherits solved
* NEWS file added
* Update of fev data
* cropyield data added.


doBy v4.6-3 (Release date: 2019-10-23)
=======================================

Bug fixes:

* LE_matrix etc. handles a dataframe correctly for the 'at' argument

Changes:

* taylor function added
* fev data from isdals added
* lmBy reintroduced due to popular demand.

doBy v4.6-2 (Release date: 2018-08-30)
=======================================
	
Changes

* sampleBy and lapplyBy functions reintroduced due to popular demand.

doBy v4.6-1 (Release date: 2018-03-19)
=======================================

Changes:

* Previous functionality of core xxBy-functions reestablished to
  ensure that downstream packages work.


2020-04-26 Søren Højsgaard <sorenh@math.aau.dk>
===============================================

* esticon.gls is now exported

2019-12-20 Søren Højsgaard <sorenh@math.aau.dk>
===============================================

* Update of fev data
* cropyield data added.

	
2019-10-23 Søren Højsgaard <sorenh@math.aau.dk>
===============================================

* taylor function added
* fev data from isdals added
* lmBy reintroduced due to popular demand.
* LE_matrix etc. handles a dataframe correctly for the 'at' argument
* Version 4.6-3 uploaded
	
	
2018-08-30 Søren Højsgaard <sorenh@math.aau.dk>
===============================================

* sampleBy and lapplyBy functions reintroduced due to popular demand.
* Version 4.6-2 uploaded
	
2018-03-19 Søren Højsgaard <sorenh@math.aau.dk>
===============================================

* Previous functionality of core xxBy-functions reestablished to
	ensure that downstream packages work.
* Version 4.6-1 uploaded.

2018-03-04 Søren Højsgaard <sorenh@math.aau.dk>
===============================================

* Improvements of esticon and linest; methods added.
* Improvements of LSmeans vignette.
* Version 4.6-0 uploaded.
	
2016-01-01 Søren Højsgaard <sorenh@math.aau.dk>
===============================================

* Converted to roxygen format
* Many of the less useful by functions are removed.
* Put on github
	
2016-02-15 Søren Højsgaard <sorenh@math.aau.dk>
===============================================

* Updated with version requirement for R version
* slurry data added
* Version 4.5-15 uploaded.
	
2015-11-25 Søren Højsgaard <sorenh@math.aau.dk>
===============================================

* NAMESPACE file updated with S3 registrations
* potatoes dataset added
	
2014-12-07 Søren Højsgaard <sorenh@math.aau.dk>
===============================================

* Bug fixed in LSmatrix; thanks to Ida Bulow Christensen for the
	bug report.

2014-11-11 Søren Højsgaard <sorenh@math.aau.dk>
===============================================

* linest now accepts K=NULL, in which case K is taken to be the
	diagonal matrix
* No longer Depend(s) on MASS
* Some datasets added
* Version 4.5-12 uploaded.

2014-09-26 Søren Højsgaard <sorenh@math.aau.dk>
===============================================

* summaryBy did not check if each element in FUN was a
	function. Fixed now.
* Version 4.5-11 uploaded.

2014-09-08 Søren Højsgaard <sorenh@math.aau.dk>
===============================================

* Added the 'haldCement' data
* lapplyBy: Argument keep.groupid added
* nullBasis function/method added
* popMeans function re-introduced (just a different name for
		LSmeans)
* dose.LD50 removed; car::deltaMethod can probably do the same.
* Version 4.5-11 uploaded.

2013-11-28 Søren Højsgaard <sorenh@math.aau.dk>
===============================================

* LSmeans, LSmatrix and linest functions added. (There are not yet
	methods for `nlme` and `survival` objects but they will be added).
* popMeans and popMatrix functions removed
* Vignette on LSmeans added.
* Version 4.5-10 uploaded

2013-07-20 Søren Højsgaard <sorenh@math.aau.dk>
===============================================

* splitBy and summaryBy have been reworked.
* formulaFunBy and xyFunBy functions added.
* Vignettes expanded.
* summaryBy, splitBy now also accept a list / vector as "formula"
	specification.
* recodeVar works properly on formulas
* Version 4.5-7 uploaded

2013-03-19 Søren Højsgaard <sorenh@math.aau.dk>
===============================================

* parseGroupFormula function added. The function will take a
	"group formula" with a vertical bar apart into components.
* createFunBy function added. The function can create groupwise
	functions.
* documentation of lmBy improved
* various utility functions related to lmBy added.
* Version 4.5-6 uploaded

2012-11-16 Søren Højsgaard <sorenh@math.aau.dk>
===============================================

* Rmarkup removed; the markdown package does a better job.
* Version 4.5-5 uploaded

2012-05-28 Søren Højsgaard <sorenh@math.aau.dk>
===============================================

* Updates of Rmarkup
* Version 4.5-4 uploaded


2012-05-19 Søren Højsgaard <sorenh@math.aau.dk>
===============================================

* Updates of Rmarkup
* Version 4.5-3 uploaded


2012-02-17 Søren Højsgaard <sorenh@math.aau.dk>
===============================================

* descStat function added. Thanks to Gregor Gorjanc.
* popMeans extended so that the grid values appear in the output
	by default
* Version 4.5.2 uploaded

2012-01-29 Søren Højsgaard <sorenh@math.aau.dk>
===============================================

* Minor enhancement to Rmarkup()
* Version 4.5.1 uploaded

2012-01-18 Søren Højsgaard <sorenh@math.aau.dk>
===============================================

* popMeans method for lme objects added
* lsmeans aliases for popMeans removed
* Version 4.5.0 uploaded


2012-01-18 Søren Højsgaard <sorenh@math.aau.dk>
===============================================

* Small changes to package structure
* Version 4.4.6 uploaded

2012-01-17 Søren Højsgaard <sorenh@math.aau.dk>
===============================================

* URL updated
* Rscript2HTML changed to Rmarkup
* Version 4.4.5 uploaded

2011-12-30 Søren Højsgaard <sorenh@math.aau.dk>
===============================================

* Change of email address
* Version 4.4.4 uploaded.

2011-11-01 Søren Højsgaard <sorenh@agrsci.dk>
===============================================

* Function lmBy (and related methods) added
* Version 4.4.3 uploaded.

2011-11-01 Søren Højsgaard <sorenh@agrsci.dk>
===============================================

* Dataset milkman added
* Version 4.4.2 uploaded.

2011-10-23 Søren Højsgaard <sorenh@agrsci.dk>
===============================================

* funBy function added (documentation to be done)
* scaleBy function added
* Minor bug fixed in summaryBy
* popMeans extended to `mer` objects
* KRmodcomp, PBmodcomp etc moved to the pbkrtest
	package
* Version 4.4.1 uploaded.

2011-06-05 Søren Højsgaard <sorenh@agrsci.dk>
===============================================

* subSeq function speeded up by considerably
* KRmodcomp: Kenward-Rogers method for calculating denominator degrees of
	freedom for F--tests in mixed models (as fitted with lmer)
* PBmodcomp, BCmodcomp, PBrefdist: Functions for calculating
	p-values based on parametric bootstrap for tests in mixed
	models (as fitted with lmer)
* Version 4.4.0 uploaded

2011-05-05 Søren Højsgaard <sorenh@agrsci.dk>
===============================================

* HTMLreport changed to Rscript2HTML
* timeSinceEvent function enhanced
* Version 4.3.1 uploaded.

2011-03-28 Søren Højsgaard <sorenh@agrsci.dk>
===============================================

* popMeans (lsMeans) and linMeans functions added.
* A vignette describing the use of popMeans added.
* Functions popMatrix and linMatrix added
* Version 4.3.0 uploaded

2011-02-02 Søren Højsgaard <sorenh@agrsci.dk>
===============================================

* Bug fixed in timeSinceEvent
* More work done on HTMLreport
* Version 4.2.3 uploaded

2011-01-12 Søren Højsgaard <sorenh@agrsci.dk>
===============================================

* HTMLreport function extended
* Version 4.2.1 uploaded


2010-12-12 Søren Højsgaard <sorenh@agrsci.dk>
===============================================

* HTMLreport function has been added.
* Version 4.2.0 has been uploaded.

2010-11-24 Søren Højsgaard <sorenh@agrsci.dk>
===============================================

* timeSinceEvent function has been added
* summaryBy now takes the additional argument full.dimension which
	when TRUE causes the result to have the same number of rows as the
	input dataframe.
* Version 4.1.2 has been uploaded.

2010-11-11 Søren Højsgaard <sorenh@agrsci.dk>
===============================================

* recodevar deprecated.
* recodeVar introduced with extended functionality.
* subSeq function added.
* renameCol function added.
* Version 4.1.1 has been uploaded.

2010-11-09 Søren Højsgaard <sorenh@agrsci.dk>
===============================================

* lsmeans function has been added.
* Version 4.1.0 has been uploaded.

2010-05-05 Søren Højsgaard <sorenh@agrsci.dk>
===============================================

* The sugar beets dataset 'beets' has been added
* doBy no longer depends on Hmisc
* Version 4.0.6 has been uploaded

2009-10-21 Søren Højsgaard <sorenh@agrsci.dk>
===============================================

* orderBy applied to a dataframe with one column only returned a
  vector. Has been fixed so that a dataframe is returned.
* Version 4.0.5 uploaded

2009-10-17 Søren Højsgaard <sorenh@agrsci.dk>
===============================================

* Bug in NAMESPACE file fixed
* Version 4.0.4 uploaded

2009-10-17 Søren Højsgaard <sorenh@agrsci.dk>
===============================================

* esticon method for 'mer' objects added. (Was previously for 'lmer'
  objects).
* Version 4.0.3 uploaded


2009-09-07 Søren Højsgaard <sorenh@agrsci.dk>
===============================================

* Bug in summaryBy fixed: Strata did not match their values (as
	defined by the `rh.variables`). Thanks to Pascal Hirsch for pointing
	this out.
* Version 4.0.2 uploaded

2009-08-17 Søren Højsgaard <sorenh@agrsci.dk>
===============================================

* Bug in summaryBy fixed: id vars were included in the
	stratification of data which they should not be. Thanks to Joshua
	Rest for pointing this out.
* Version 4.0.1 uploaded.

2009-07-28 Søren Højsgaard <sorenh@agrsci.dk>
===============================================

* coxph method added for the esticon function. Thanks to
	Alessandro A Leidi.
* splitBy changed so that names of the entries in the list match
	the levels of the factors (it used to be that the names matched
	the levels of the factors in reverse order).
* The formula in splitBy can now also be a character vector.
* `which.maxn` and `which.minn` functions added
* Version 4.0.0 uploaded


2009-01-12 Søren Højsgaard <sorenh@agrsci.dk>
===============================================

* splitBy had inconsistent output across cases. Fixed now
* Version 3.8 uploaded

2008-12-21 Søren Højsgaard <sorenh@agrsci.dk>
===============================================

* splitBy failed if by-variables were constant. Fixed now.
* Version 3.7 uploaded.

2008-10-14 Søren Højsgaard <sorenh@agrsci.dk>
===============================================

* splitBy now follows convention that first variable varies
	fastest.
* Version 3.6 uploaded

2008-10-14 Søren Højsgaard <sorenh@agrsci.dk>
===============================================

* Updated description of dietox data
* Version 3.5 uploaded


2008-09-26 Søren Højsgaard <sorenh@agrsci.dk>
===============================================

* Small bug in summaryBy fixed
* Version 3.4 uploaded


2008-09-26 Søren Højsgaard <sorenh@agrsci.dk>
===============================================

* Small bug in summaryBy fixed
* Version 3.3 uploaded

2008-09-18 Søren Højsgaard <sorenh@agrsci.dk>
===============================================

* Longer formulas now accepted (bug caused by a naive use of deparse())
* Version 3.2 uploaded

2008-06-13 Søren Højsgaard <sorenh@agrsci.dk>
===============================================

* Bugs in variable names in summaryBy fixed
* Small update of documentation
* Version 3.1 uploaded

2008-05-20 Søren Højsgaard <sorenh@agrsci.dk>
===============================================

* summaryBy speeded up; postfix argument removed
* Version 3.0 uploaded


2008-03-26 Søren Højsgaard <sorenh@agrsci.dk>
===============================================

* Minor bugs removed.
* Version 2.3 uploaded

2008-02-13 Søren Højsgaard <sorenh@agrsci.dk>
===============================================

* `firstobs` and `lastobs` functions added
* Version 2.2 uploaded


2007-12-05 Søren Højsgaard <sorenh@agrsci.dk>
===============================================

* splitBy: Results becomes a `splitByData` object. Two attributes
	are added: 1) grps, which is the grouping factors coded into a
	single variable. 2) idxvec, (a list) which holds the position of
	each row in the original data set.
* lapplyBy: Following the changes above, the results of lapplyBy
	follows the ordering given by formula.
* subsetBy: Now subset is a logical expression, not a character string
* Version 2.1 uploaded


2007-09-30 Søren Højsgaard <sorenh@agrsci.dk>
===============================================

* DESCRIPTION file change from Depends: Hmisc to Imports: Hmisc;


2007-05-01 Søren Højsgaard <sorenh@agrsci.dk>
===============================================

* summaryBy: Behaviour with . on rhs of formula when data contains no
  factors has been corrected.
* Version 1.9 uploaded


2007-05-01 Søren Højsgaard <sorenh@agrsci.dk>
===============================================

* Miscellaneous corrections in the .Rd files
* lapplyBy function has been added
* Vignette has been updated
* Version 1.8 uploaded

2007-04-21 Søren Højsgaard <sorenh@agrsci.dk>
===============================================

* orderBy changed so that signs in formula determines whether to
	sort ascendingly or decreasingly

2007-03-21 Søren Højsgaard <sorenh@agrsci.dk>
===============================================

* esticon extended to handle gls objects.

2006-12-14 Søren Højsgaard <sorenh@agrsci.dk>
===============================================

* Version 1.6 uploaded

* .asNumericMatrix2 etc now work correctly with date formats


2006-11-05 Søren Højsgaard <sorenh@agrsci.dk>
===============================================

* Version 1.5 uploaded
* Typo in package title corrected


2006-11-05 Søren Højsgaard <sorenh@agrsci.dk>
===============================================

* Version 1.4 built and uploaded
* A warning from Kurt H (regarding gsub...) has been fixed
* Internal functions have been 'dotted'
* A NAMESPACE file has been added
* A file describing how to generate the NAMESPACE file
	automatically has been added.

2006-10-23 Søren Højsgaard <sorenh@agrsci.dk>
===============================================

* Version 1.3 built and uploaded
* Bug in splitBy corrected so that it works when rhs includes a
	character variable.


2006-10-23 Søren Højsgaard <sorenh@agrsci.dk>
===============================================

* Version 1.2 built and uploaded
* Description of codstom data updated.
* `matrix2dataFrame2` and `subsAttr2` added
* postfix argument in summaryBy can be a list


2006-10-17 Søren Højsgaard <sorenh@agrsci.dk>
===============================================

* Version 1.1 built and uploaded
* codstom.Rd updated
* asNumericMatrix2 added because asNumericMatrix in Hmisc does not
	work if a variable is of type 'character'


2006-10-16 Søren Højsgaard <sorenh@agrsci.dk>
===============================================

* Version 1.0 built and uploaded
* summaryBy: More issues about naming of variables have been
	sorted out
* summaryBy: Argument order=TRUE has been added
* summaryBy: prefix=NULL changed to postfix=NULL, argument p2d has
	been added

2006-10-10 Søren Højsgaard <sorenh@agrsci.dk>
===============================================

* Version 0.9 built and uploaded
* summaryBy assigns better names to generated variables
* A vignette has been created


2006-10-03 Søren Højsgaard <sorenh@agrsci.dk>
===============================================

* Version 0.8 built and uploaded
* Handles now ordered factors
* Fixed bug so that summaryBy now works with do.call

2006-10-01 Søren Højsgaard <sorenh@agrsci.dk>
===============================================

* Version 0.7 built and uploaded
* splitBy is now based on functions in the Hmisc package for
	representing dataframes as matrices, which makes the function work
	also for 'large' (10000 rows) datasets.
* summaryBy can now take . on both lhs and rhs of "~"


2006-09-27 Søren Højsgaard <sorenh@agrsci.dk>
===============================================

* Various bugs have been fixed

2006-09-18 Søren Højsgaard <sorenh@agrsci.dk>
===============================================

* summaryBy has been reimplemented.
* summaryBy takes . as argument on both lhs and rhs in formula
* summaryBy, splitBy takes drop=FALSE argument (just like split
	does)
* transformBy function has been added

2006-02-05 Søren Højsgaard <sorenh@agrsci.dk>
===============================================

* sampleBy modified allow for also 'systematic samples',
	e.g. every 5th row.
* summaryBy takes ... arguments to FUN. No default NA action is
	taken.

2006-02-02 Søren Højsgaard <sorenh@agrsci.dk>
===============================================

* A sampleBy function has been added.
* A subsetBy function has been added.

2006-01-26 Søren Højsgaard <sorenh@agrsci.dk>
===============================================

* Function summaryBy modified so one can write log(x) on the left
	hand side of '~'
* Function summaryBy modified such that NAs are removed. What to
	do about Inf??

2006-01-17 Søren Højsgaard <sorenh@agrsci.dk>
===============================================

* Function summaryBy modified to take dot (.) as lhs in formula and to
	take `idvar = ~formula`
```
