## Supplementary material for "Identification of QTL-by-Environment Interaction by Controlling Polygenic Background Effect": WORDLIST

```
yvar
tvar
tse
withdrw
worryin
sociabl
respnsi
organiz
outgoin
persevr
laidbck
hardwrk
givinup
friendl
easygon
discipl
disorgn
criticl
contrar
coopera
Heliothis
virescens
pyrethroid
summaryBy
subsetBy
splitBy
sapplyBy
sampleBy
scaleBy
transformBy
powerBy
orderBy
lapplyBy
lapply

talkatv
opposng
taylor
tumours
synonymously
timeSinceEvent
renameCol
reimplemented
recodevar
recodeVar
qqnormBy
formulaFunBy
speeded
popMatrix
popMeans
pectoris
th
subSeq
statistik
rle
parseGroupFormula
xyplot
xyFunBy
xxxBy
xxBy
proc
myocardic
Malkekoens
energibalance
og
mobilisering
microbenchmark
roxygen
recoded
rowwise
lmer
lme
lmBy
lm
geeglm
glm
glht
mer
lsMeans
lsmeans
preprocessed
nullBasis
pbkrtest
postfix
lactations
linMatrix
linMeans
linest
groupwise
esticon
multcomp
sapply
tocopheryl
recodeVar
firstobs
lastobs
ischaemic
expiratory
github
gillnets

Aarhus
Acknowledgements
Akademisk
Alessandro
Anders
Anim
Autofom
Auxillary
BCmodcomp
BIFROST
BagBoosting
Behaviour
Benchmarking
Beuhlmann
Bioinformatics
Biosens
Bo
Brøndum
Budworm
Bulow
Chabot

Collett
DAmico
Danmarks
Dettling
Evit
FIXME
FatXX
Febbo
Forlag
Friggens
Funcetion
Gabor
Gadus
Golub
Gorjanc
Gregor
Grothendieck
HTMLreport
Hald
Halekoh
Hirsch
Hmisc
Hyperchol
Hypercholesterolemia
KRmodcomp
Kantoff
Keles
Kenward
LD
LEmatrix
LSmatrix
LSmeans
Ladd
Lauridsen
LeanMeat
Leidi
Loda
Løvendahl
Manola
Metoder
Milimeter
Modelling
Multichip
Murrell
Mx
NA's
NIR
NIRmilk
Octobre
Oli
PBmodcomp
PBrefdist
PubMed
QWave
RMA
Recode
Recodes
Recoding
Renshaw
Ridder
Rmarkup
Robison
Rosner
Rscript
STchange
Speizer
Springer
Statistiske
Sørensen
Tager
Tamayo
Thiesson
Toeplitz
Unadjusted
Venables
Verlag
acetat
agreebl
airquality
al
analysed
approvn
asNumericMatrix
ascendingly
assesment
auxillary
bquote
budworm
budworms
carb
carcassall
carelss
cfr
chr
codstom
commerical
conc
cowno
coxph
createFunBy
crimeRate
cropyield
cypermethrin
deltaMethod
descStat
dietox
dl
dm
doi
dplyr
env
et
ewin
fev
fn
frac
funBy
ggplot
gls
groupid
grps
gsub
haldCement
idxvec
isdals
jds
lactno
maxn
mb
minn
morhua
mtcars
occurences
samme
tae
tbe
```
