## Supplementary material for "Identification of QTL-by-Environment Interaction by Controlling Polygenic Background Effect": DESCRIPTION

```
Type: Package
Package: dplyr
Title: A Grammar of Data Manipulation
Version: 1.1.4
Authors@R: c(
    person("Hadley", "Wickham", , "hadley@posit.co", role = c("aut", "cre"),
           comment = c(ORCID = "0000-0003-4757-117X")),
    person("Romain", "François", role = "aut",
           comment = c(ORCID = "0000-0002-2444-4226")),
    person("Lionel", "Henry", role = "aut"),
    person("Kirill", "Müller", role = "aut",
           comment = c(ORCID = "0000-0002-1416-3412")),
    person("Davis", "Vaughan", , "davis@posit.co", role = "aut",
           comment = c(ORCID = "0000-0003-4777-038X")),
    person("Posit Software, PBC", role = c("cph", "fnd"))
  )
Description: A fast, consistent tool for working with data frame like
    objects, both in memory and out of memory.
License: MIT + file LICENSE
URL: https://dplyr.tidyverse.org, https://github.com/tidyverse/dplyr
BugReports: https://github.com/tidyverse/dplyr/issues
Depends: R (>= 3.5.0)
Imports: cli (>= 3.4.0), generics, glue (>= 1.3.2), lifecycle (>=
        1.0.3), magrittr (>= 1.5), methods, pillar (>= 1.9.0), R6,
        rlang (>= 1.1.0), tibble (>= 3.2.0), tidyselect (>= 1.2.0),
        utils, vctrs (>= 0.6.4)
Suggests: bench, broom, callr, covr, DBI, dbplyr (>= 2.2.1), ggplot2,
        knitr, Lahman, lobstr, microbenchmark, nycflights13, purrr,
        rmarkdown, RMySQL, RPostgreSQL, RSQLite, stringi (>= 1.7.6),
        testthat (>= 3.1.5), tidyr (>= 1.3.0), withr
VignetteBuilder: knitr
Config/Needs/website: tidyverse, shiny, pkgdown, tidyverse/tidytemplate
Config/testthat/edition: 3
Encoding: UTF-8
LazyData: true
RoxygenNote: 7.2.3
NeedsCompilation: yes
Packaged: 2023-11-16 21:48:56 UTC; hadleywickham
Author: Hadley Wickham [aut, cre] (<https://orcid.org/0000-0003-4757-117X>),
  Romain François [aut] (<https://orcid.org/0000-0002-2444-4226>),
  Lionel Henry [aut],
  Kirill Müller [aut] (<https://orcid.org/0000-0002-1416-3412>),
  Davis Vaughan [aut] (<https://orcid.org/0000-0003-4777-038X>),
  Posit Software, PBC [cph, fnd]
Maintainer: Hadley Wickham <hadley@posit.co>
Repository: CRAN
Date/Publication: 2023-11-17 16:50:02 UTC
Built: R 4.2.3; x86_64-w64-mingw32; 2024-04-25 09:18:01 UTC; windows
ExperimentalWindowsRuntime: ucrt
Archs: x64
```
