## Supplementary material for "Identification of QTL-by-Environment Interaction by Controlling Polygenic Background Effect": base.R

```
## ----echo = FALSE, message = FALSE--------------------------------------------
knitr::opts_chunk$set(collapse = T, comment = "#>")
options(tibble.print_min = 4, tibble.print_max = 4)

## ----setup, message = FALSE---------------------------------------------------
library(dplyr)
mtcars <- as_tibble(mtcars)
iris <- as_tibble(iris)

## -----------------------------------------------------------------------------
mtcars %>% arrange(cyl, disp)

## -----------------------------------------------------------------------------
mtcars %>% arrange(desc(cyl), desc(disp))

## -----------------------------------------------------------------------------
mtcars[order(mtcars$cyl, mtcars$disp), , drop = FALSE]

## ----results = FALSE----------------------------------------------------------
mtcars[order(mtcars$cyl, mtcars$disp, decreasing = TRUE), , drop = FALSE]
mtcars[order(-mtcars$cyl, -mtcars$disp), , drop = FALSE]

## -----------------------------------------------------------------------------
df <- tibble(
  x = sample(10, 100, rep = TRUE),
  y = sample(10, 100, rep = TRUE)
)

df %>% distinct(x) # selected columns
df %>% distinct(x, .keep_all = TRUE) # whole data frame

## -----------------------------------------------------------------------------
unique(df["x"]) # selected columns
df[!duplicated(df$x), , drop = FALSE] # whole data frame

## -----------------------------------------------------------------------------
starwars %>% filter(species == "Human")
starwars %>% filter(mass > 1000)
starwars %>% filter(hair_color == "none" & eye_color == "black")

## -----------------------------------------------------------------------------
subset(starwars, species == "Human")
subset(starwars, mass > 1000)
subset(starwars, hair_color == "none" & eye_color == "black")

## -----------------------------------------------------------------------------
starwars[which(starwars$species == "Human"), , drop = FALSE]
starwars[which(starwars$mass > 1000), , drop = FALSE]
starwars[which(starwars$hair_color == "none" & starwars$eye_color == "black"), , drop = FALSE]

## -----------------------------------------------------------------------------
df %>% mutate(z = x + y, z2 = z ^ 2)

## -----------------------------------------------------------------------------
head(transform(df, z = x + y, z2 = (x + y) ^ 2))

## -----------------------------------------------------------------------------
mtcars$cyl2 <- mtcars$cyl * 2
mtcars$cyl4 <- mtcars$cyl2 * 2

## -----------------------------------------------------------------------------
gf <- tibble(g = c(1, 1, 2, 2), x = c(0.5, 1.5, 2.5, 3.5))
gf %>% 
  group_by(g) %>% 
  mutate(x_mean = mean(x), x_rank = rank(x))

## -----------------------------------------------------------------------------
transform(gf, 
  x_mean = ave(x, g, FUN = mean), 
  x_rank = ave(x, g, FUN = rank)
)

## -----------------------------------------------------------------------------
mtcars %>% pull(1)
mtcars %>% pull(cyl)

## -----------------------------------------------------------------------------
mtcars[[1]]
mtcars$cyl

## -----------------------------------------------------------------------------
# to front
mtcars %>% relocate(gear, carb) 

# to back
mtcars %>% relocate(mpg, cyl, .after = last_col()) 

## -----------------------------------------------------------------------------
mtcars[union(c("gear", "carb"), names(mtcars))]

to_back <- c("mpg", "cyl")
mtcars[c(setdiff(names(mtcars), to_back), to_back)]

## -----------------------------------------------------------------------------
iris %>% rename(sepal_length = Sepal.Length, sepal_width = 2)

## -----------------------------------------------------------------------------
iris2 <- iris
names(iris2)[2] <- "sepal_width"

## -----------------------------------------------------------------------------
names(iris2)[names(iris2) == "Sepal.Length"] <- "sepal_length"

## -----------------------------------------------------------------------------
iris %>% rename_with(toupper)

## -----------------------------------------------------------------------------
setNames(iris, toupper(names(iris)))

## -----------------------------------------------------------------------------
iris %>% select(1:3)
iris %>% select(Species, Sepal.Length)
iris %>% select(starts_with("Petal"))
iris %>% select(where(is.factor))

## -----------------------------------------------------------------------------
iris[1:3] # single argument selects columns; never drops
iris[1:3, , drop = FALSE]

## -----------------------------------------------------------------------------
iris[c("Species", "Sepal.Length")]
subset(iris, select = c(Species, Sepal.Length))

## -----------------------------------------------------------------------------
iris[grep("^Petal", names(iris))]

## -----------------------------------------------------------------------------
Filter(is.factor, iris)

## -----------------------------------------------------------------------------
mtcars %>% 
  group_by(cyl) %>% 
  summarise(mean = mean(disp), n = n())

## -----------------------------------------------------------------------------
mtcars_by <- by(mtcars, mtcars$cyl, function(df) {
  with(df, data.frame(cyl = cyl[[1]], mean = mean(disp), n = nrow(df)))
})
do.call(rbind, mtcars_by)

## -----------------------------------------------------------------------------
agg <- aggregate(disp ~ cyl, mtcars, function(x) c(mean = mean(x), n = length(x)))
agg

## -----------------------------------------------------------------------------
str(agg)

## -----------------------------------------------------------------------------
slice(mtcars, 25:n())

## -----------------------------------------------------------------------------
mtcars[25:nrow(mtcars), , drop = FALSE]

## -----------------------------------------------------------------------------
band_members %>% semi_join(band_instruments)
band_members %>% anti_join(band_instruments)

## -----------------------------------------------------------------------------
band_members[band_members$name %in% band_instruments$name, , drop = FALSE]
band_members[!band_members$name %in% band_instruments$name, , drop = FALSE]
```
