## Supplementary material for "Identification of QTL-by-Environment Interaction by Controlling Polygenic Background Effect": base.Rmd

````
---
title: "dplyr <-> base R"
output: rmarkdown::html_vignette
description: >
  How does dplyr compare to base R? This vignette describes the main differences
  in philosophy, and shows the base R code most closely equivalent to each
  dplyr verb.
vignette: >
  %\VignetteIndexEntry{dplyr <-> base R}
  %\VignetteEngine{knitr::rmarkdown}
  \usepackage[utf8]{inputenc}
---

```{r, echo = FALSE, message = FALSE}
knitr::opts_chunk$set(collapse = T, comment = "#>")
options(tibble.print_min = 4, tibble.print_max = 4)
```

This vignette compares dplyr functions to their base R equivalents. This helps those familiar with base R understand better what dplyr does, and shows dplyr users how you might express the same ideas in base R code. We'll start with a rough overview of the major differences, then discuss the one table verbs in more detail, followed by the two table verbs.

# Overview

1.  The code dplyr verbs input and output data frames. This contrasts with base 
    R functions which more frequently work with individual vectors.

1.  dplyr relies heavily on "non-standard evaluation" so that you don't need to 
    use `$` to refer to columns in the "current" data frame. This behaviour 
    is inspired by the base functions `subset()` and `transform()`.
    
1.  dplyr solutions tend to use a variety of single purpose verbs, while base 
    R solutions typically tend to use `[` in a variety of ways, depending on the 
    task at hand. 
    
1.  Multiple dplyr verbs are often strung together into a pipeline by `%>%`.
    In base R, you'll typically save intermediate results to a variable that
    you either discard, or repeatedly overwrite.

1.  All dplyr verbs handle "grouped" data frames so that the code to perform a
    computation per-group looks very similar to code that works on a whole 
    data frame. In base R, per-group operations tend to have varied forms.

# One table verbs

The following table shows a condensed translation between dplyr verbs and their base R equivalents. The following sections describe each operation in more detail. You'll learn more about the dplyr verbs in their documentation and in `vignette("dplyr")`.

| dplyr                          | base                                             |
|------------------------------- |--------------------------------------------------|
| `arrange(df, x)`               | `df[order(x), , drop = FALSE]`                   | 
| `distinct(df, x)`              | `df[!duplicated(x), , drop = FALSE]`, `unique()` | 
| `filter(df, x)`                | `df[which(x), , drop = FALSE]`, `subset()`       | 
| `mutate(df, z = x + y)`        | `df$z <- df$x + df$y`, `transform()`             | 
| `pull(df, 1)`                  | `df[[1]]`                                        | 
| `pull(df, x)`                  | `df$x`                                           | 
| `rename(df, y = x)`            | `names(df)[names(df) == "x"] <- "y"`             | 
| `relocate(df, y)`              | `df[union("y", names(df))]`                      | 
| `select(df, x, y)`             | `df[c("x", "y")]`, `subset()`                    | 
| `select(df, starts_with("x"))` | `df[grepl("^x", names(df))]`                     | 
| `summarise(df, mean(x))`       | `mean(df$x)`, `tapply()`, `aggregate()`, `by()`  | 
| `slice(df, c(1, 2, 5))`        | `df[c(1, 2, 5), , drop = FALSE]`                 | 

To begin, we'll load dplyr and convert `mtcars` and `iris` to tibbles so that we can easily show only abbreviated output for each operation.

```{r setup, message = FALSE}
library(dplyr)
mtcars <- as_tibble(mtcars)
iris <- as_tibble(iris)
```

## `arrange()`: Arrange rows by variables

`dplyr::arrange()` orders the rows of a data frame by the values of one or more columns: 

```{r}
mtcars %>% arrange(cyl, disp)
```

The `desc()` helper allows you to order selected variables in descending order:

```{r}
mtcars %>% arrange(desc(cyl), desc(disp))
```

We can replicate in base R by using `[` with `order()`:

```{r}
mtcars[order(mtcars$cyl, mtcars$disp), , drop = FALSE]
```

Note the use of `drop = FALSE`. If you forget this, and the input is a data frame with a single column, the output will be a vector, not a data frame. This is a source of subtle bugs.

Base R does not provide a convenient and general way to sort individual variables in descending order, so you have two options:

* For numeric variables, you can use `-x`.
* You can request `order()` to sort all variables in descending order.

```{r, results = FALSE}
mtcars[order(mtcars$cyl, mtcars$disp, decreasing = TRUE), , drop = FALSE]
mtcars[order(-mtcars$cyl, -mtcars$disp), , drop = FALSE]
```

## `distinct()`: Select distinct/unique rows

`dplyr::distinct()` selects unique rows:

```{r}
df <- tibble(
  x = sample(10, 100, rep = TRUE),
  y = sample(10, 100, rep = TRUE)
)

df %>% distinct(x) # selected columns
df %>% distinct(x, .keep_all = TRUE) # whole data frame
```

There are two equivalents in base R, depending on whether you want the whole data frame, or just selected variables:

```{r}
unique(df["x"]) # selected columns
df[!duplicated(df$x), , drop = FALSE] # whole data frame
```

## `filter()`: Return rows with matching conditions

`dplyr::filter()` selects rows where an expression is `TRUE`:

```{r}
starwars %>% filter(species == "Human")
starwars %>% filter(mass > 1000)
starwars %>% filter(hair_color == "none" & eye_color == "black")
```

The closest base equivalent (and the inspiration for `filter()`) is `subset()`:

```{r}
subset(starwars, species == "Human")
subset(starwars, mass > 1000)
subset(starwars, hair_color == "none" & eye_color == "black")
```

You can also use `[` but this also requires the use of `which()` to remove `NA`s:

```{r}
starwars[which(starwars$species == "Human"), , drop = FALSE]
starwars[which(starwars$mass > 1000), , drop = FALSE]
starwars[which(starwars$hair_color == "none" & starwars$eye_color == "black"), , drop = FALSE]
```

## `mutate()`: Create or transform variables

`dplyr::mutate()` creates new variables from existing variables:

```{r}
df %>% mutate(z = x + y, z2 = z ^ 2)
```

The closest base equivalent is `transform()`, but note that it cannot use freshly created variables:

```{r}
head(transform(df, z = x + y, z2 = (x + y) ^ 2))
```
Alternatively, you can use `$<-`:

```{r}
mtcars$cyl2 <- mtcars$cyl * 2
mtcars$cyl4 <- mtcars$cyl2 * 2
```

When applied to a grouped data frame, `dplyr::mutate()` computes new variable once per group:

```{r}
gf <- tibble(g = c(1, 1, 2, 2), x = c(0.5, 1.5, 2.5, 3.5))
gf %>% 
  group_by(g) %>% 
  mutate(x_mean = mean(x), x_rank = rank(x))
```

To replicate this in base R, you can use `ave()`:

```{r}
transform(gf, 
  x_mean = ave(x, g, FUN = mean), 
  x_rank = ave(x, g, FUN = rank)
)
```

## `pull()`: Pull out a single variable

`dplyr::pull()` extracts a variable either by name or position:

```{r}
mtcars %>% pull(1)
mtcars %>% pull(cyl)
```

This equivalent to `[[` for positions and `$` for names:

```{r}
mtcars[[1]]
mtcars$cyl
```

## `relocate()`: Change column order

`dplyr::relocate()` makes it easy to move a set of columns to a new position (by default, the front):

```{r}
# to front
mtcars %>% relocate(gear, carb) 

# to back
mtcars %>% relocate(mpg, cyl, .after = last_col()) 
```

We can replicate this in base R with a little set manipulation:

```{r}
mtcars[union(c("gear", "carb"), names(mtcars))]

to_back <- c("mpg", "cyl")
mtcars[c(setdiff(names(mtcars), to_back), to_back)]
```

Moving columns to somewhere in the middle requires a little more set twiddling.

## `rename()`: Rename variables by name

`dplyr::rename()` allows you to rename variables by name or position:

```{r}
iris %>% rename(sepal_length = Sepal.Length, sepal_width = 2)
```

Renaming variables by position is straight forward in base R:

```{r}
iris2 <- iris
names(iris2)[2] <- "sepal_width"
```

Renaming variables by name requires a bit more work:

```{r}
names(iris2)[names(iris2) == "Sepal.Length"] <- "sepal_length"
```

## `rename_with()`: Rename variables with a function

`dplyr::rename_with()` transform column names with a function:

```{r}
iris %>% rename_with(toupper)
```

A similar effect can be achieved with `setNames()` in base R:

```{r}
setNames(iris, toupper(names(iris)))
```


## `select()`: Select variables by name

`dplyr::select()` subsets columns by position, name, function of name, or other property:

```{r}
iris %>% select(1:3)
iris %>% select(Species, Sepal.Length)
iris %>% select(starts_with("Petal"))
iris %>% select(where(is.factor))
```

Subsetting variables by position is straightforward in base R:

```{r}
iris[1:3] # single argument selects columns; never drops
iris[1:3, , drop = FALSE]
```

You have two options to subset by name:

```{r}
iris[c("Species", "Sepal.Length")]
subset(iris, select = c(Species, Sepal.Length))
```

Subsetting by function of name requires a bit of work with `grep()`:

```{r}
iris[grep("^Petal", names(iris))]
```

And you can use `Filter()` to subset by type:

```{r}
Filter(is.factor, iris)
```

## `summarise()`: Reduce multiple values down to a single value

`dplyr::summarise()` computes one or more summaries for each group:

```{r}
mtcars %>% 
  group_by(cyl) %>% 
  summarise(mean = mean(disp), n = n())
```

I think the closest base R equivalent uses `by()`. Unfortunately `by()` returns a list of data frames, but you can combine them back together again with `do.call()` and `rbind()`:

```{r}
mtcars_by <- by(mtcars, mtcars$cyl, function(df) {
  with(df, data.frame(cyl = cyl[[1]], mean = mean(disp), n = nrow(df)))
})
do.call(rbind, mtcars_by)
```

`aggregate()` comes very close to providing an elegant answer:

```{r}
agg <- aggregate(disp ~ cyl, mtcars, function(x) c(mean = mean(x), n = length(x)))
agg
```

But unfortunately while it looks like there are `disp.mean` and `disp.n` columns, it's actually a single matrix column:

```{r}
str(agg)
```

You can see a variety of other options at <https://gist.github.com/hadley/c430501804349d382ce90754936ab8ec>.

## `slice()`: Choose rows by position

`slice()` selects rows with their location:

```{r}
slice(mtcars, 25:n())
```

This is straightforward to replicate with `[`:

```{r}
mtcars[25:nrow(mtcars), , drop = FALSE]
```

# Two-table verbs

When we want to merge two data frames, `x` and `y`), we have a variety of different ways to bring them together. Various base R `merge()` calls are replaced by a variety of dplyr `join()` functions.

| dplyr                  | base                                    |
|------------------------|-----------------------------------------|
| `inner_join(df1, df2)` |`merge(df1, df2)`                        | 
| `left_join(df1, df2) ` |`merge(df1, df2, all.x = TRUE)`          | 
| `right_join(df1, df2)` |`merge(df1, df2, all.y = TRUE)`          | 
| `full_join(df1, df2)`  |`merge(df1, df2, all = TRUE)`            | 
| `semi_join(df1, df2)`  |`df1[df1$x %in% df2$x, , drop = FALSE]`  | 
| `anti_join(df1, df2)`  |`df1[!df1$x %in% df2$x, , drop = FALSE]` | 

For more information about two-table verbs, see `vignette("two-table")`.

### Mutating joins

dplyr's `inner_join()`, `left_join()`, `right_join()`, and `full_join()` add new columns from `y` to `x`, matching rows based on a set of "keys", and differ only in how missing matches are handled. They are equivalent to calls to `merge()` with various settings of the `all`, `all.x`, and `all.y` arguments. The main difference is the order of the rows:

* dplyr preserves the order of the `x` data frame.
* `merge()` sorts the key columns.

### Filtering joins

dplyr's `semi_join()` and `anti_join()` affect only the rows, not the columns:

```{r}
band_members %>% semi_join(band_instruments)
band_members %>% anti_join(band_instruments)
```

They can be replicated in base R with `[` and `%in%`:

```{r}
band_members[band_members$name %in% band_instruments$name, , drop = FALSE]
band_members[!band_members$name %in% band_instruments$name, , drop = FALSE]
```

Semi and anti joins with multiple key variables are considerably more challenging to implement.
````
