## Supplementary material for "Identification of QTL-by-Environment Interaction by Controlling Polygenic Background Effect": colwise.R

```
## ----include = FALSE----------------------------------------------------------
knitr::opts_chunk$set(collapse = T, comment = "#>")
options(tibble.print_min = 4L, tibble.print_max = 4L)
set.seed(1014)

## ----eval = FALSE-------------------------------------------------------------
#  df %>%
#    group_by(g1, g2) %>%
#    summarise(a = mean(a), b = mean(b), c = mean(c), d = mean(d))

## ----eval = FALSE-------------------------------------------------------------
#  df %>%
#    group_by(g1, g2) %>%
#    summarise(across(a:d, mean))

## ----setup--------------------------------------------------------------------
library(dplyr, warn.conflicts = FALSE)

## -----------------------------------------------------------------------------
starwars %>% 
  summarise(across(where(is.character), n_distinct))

starwars %>% 
  group_by(species) %>% 
  filter(n() > 1) %>% 
  summarise(across(c(sex, gender, homeworld), n_distinct))

starwars %>% 
  group_by(homeworld) %>% 
  filter(n() > 1) %>% 
  summarise(across(where(is.numeric), ~ mean(.x, na.rm = TRUE)))

## -----------------------------------------------------------------------------
df <- data.frame(g = c(1, 1, 2), x = c(-1, 1, 3), y = c(-1, -4, -9))
df %>% 
  group_by(g) %>% 
  summarise(across(where(is.numeric), sum))

## -----------------------------------------------------------------------------
min_max <- list(
  min = ~min(.x, na.rm = TRUE), 
  max = ~max(.x, na.rm = TRUE)
)
starwars %>% summarise(across(where(is.numeric), min_max))
starwars %>% summarise(across(c(height, mass, birth_year), min_max))

## -----------------------------------------------------------------------------
starwars %>% summarise(across(where(is.numeric), min_max, .names = "{.fn}.{.col}"))
starwars %>% summarise(across(c(height, mass, birth_year), min_max, .names = "{.fn}.{.col}"))

## -----------------------------------------------------------------------------
starwars %>% summarise(
  across(c(height, mass, birth_year), ~min(.x, na.rm = TRUE), .names = "min_{.col}"),
  across(c(height, mass, birth_year), ~max(.x, na.rm = TRUE), .names = "max_{.col}")
)

## -----------------------------------------------------------------------------
starwars %>% summarise(
  tibble(
    across(where(is.numeric), ~min(.x, na.rm = TRUE), .names = "min_{.col}"),
    across(where(is.numeric), ~max(.x, na.rm = TRUE), .names = "max_{.col}")  
  )
)

## -----------------------------------------------------------------------------
starwars %>% 
  summarise(across(where(is.numeric), min_max, .names = "{.fn}.{.col}")) %>% 
  relocate(starts_with("min"))

## -----------------------------------------------------------------------------
df <- tibble(x = 1:3, y = 3:5, z = 5:7)
mult <- list(x = 1, y = 10, z = 100)

df %>% mutate(across(all_of(names(mult)), ~ .x * mult[[cur_column()]]))

## -----------------------------------------------------------------------------
df <- data.frame(x = c(1, 2, 3), y = c(1, 4, 9))

df %>% 
  summarise(n = n(), across(where(is.numeric), sd))

## -----------------------------------------------------------------------------
df %>% 
  summarise(across(where(is.numeric), sd), n = n())

## -----------------------------------------------------------------------------
df %>% 
  summarise(n = n(), across(where(is.numeric) & !n, sd))

## -----------------------------------------------------------------------------
df %>% 
  summarise(
    tibble(n = n(), across(where(is.numeric), sd))
  )

## -----------------------------------------------------------------------------
rescale01 <- function(x) {
  rng <- range(x, na.rm = TRUE)
  (x - rng[1]) / (rng[2] - rng[1])
}
df <- tibble(x = 1:4, y = rnorm(4))
df %>% mutate(across(where(is.numeric), rescale01))

## -----------------------------------------------------------------------------
starwars %>% distinct(pick(contains("color")))

## -----------------------------------------------------------------------------
starwars %>% count(pick(contains("color")), sort = TRUE)

## -----------------------------------------------------------------------------
starwars %>% 
  filter(if_any(everything(), ~ !is.na(.x)))

## -----------------------------------------------------------------------------
starwars %>% 
  filter(if_all(everything(), ~ !is.na(.x)))

## ----eval = FALSE-------------------------------------------------------------
#  df %>%
#    group_by(g1, g2) %>%
#    summarise(
#      across(where(is.numeric), mean),
#      across(where(is.factor), nlevels),
#      n = n(),
#    )

## ----results = FALSE----------------------------------------------------------
df %>% mutate_if(is.numeric, ~mean(.x, na.rm = TRUE))
# ->
df %>% mutate(across(where(is.numeric), ~mean(.x, na.rm = TRUE)))

df %>% mutate_at(vars(c(x, starts_with("y"))), mean)
# ->
df %>% mutate(across(c(x, starts_with("y")), mean))

df %>% mutate_all(mean)
# ->
df %>% mutate(across(everything(), mean))

## -----------------------------------------------------------------------------
df <- tibble(x = c("a", "b"), y = c(1, 1), z = c(-1, 1))

# Find all rows where EVERY numeric variable is greater than zero
df %>% filter(if_all(where(is.numeric), ~ .x > 0))

# Find all rows where ANY numeric variable is greater than zero
df %>% filter(if_any(where(is.numeric), ~ .x > 0))

## -----------------------------------------------------------------------------
df <- tibble(x = 2, y = 4, z = 8)
df %>% mutate_all(~ .x / y)

df %>% mutate(across(everything(), ~ .x / y))
```
