## Supplementary material for "Identification of QTL-by-Environment Interaction by Controlling Polygenic Background Effect": colwise.Rmd

````
---
title: "Column-wise operations"
description: >
  Learn how to easily repeat the same operation across multiple
  columns using `across()`.
output: rmarkdown::html_vignette
vignette: >
  %\VignetteIndexEntry{Column-wise operations}
  %\VignetteEngine{knitr::rmarkdown}
  %\VignetteEncoding{UTF-8}
---

```{r, include = FALSE}
knitr::opts_chunk$set(collapse = T, comment = "#>")
options(tibble.print_min = 4L, tibble.print_max = 4L)
set.seed(1014)
```

It's often useful to perform the same operation on multiple columns, but copying and pasting is both tedious and error prone:

```{r, eval = FALSE}
df %>% 
  group_by(g1, g2) %>% 
  summarise(a = mean(a), b = mean(b), c = mean(c), d = mean(d))
```

(If you're trying to compute `mean(a, b, c, d)` for each row, instead see `vignette("rowwise")`)

This vignette will introduce you to the `across()` function, which lets you rewrite the previous code more succinctly:

```{r, eval = FALSE}
df %>% 
  group_by(g1, g2) %>% 
  summarise(across(a:d, mean))
```

We'll start by discussing the basic usage of `across()`, particularly as it applies to `summarise()`, and show how to use it with multiple functions. We'll then show a few uses with other verbs. We'll finish off with a bit of history, showing why we prefer `across()` to our last approach (the `_if()`, `_at()` and `_all()` functions) and how to translate your old code to the new syntax.

```{r setup}
library(dplyr, warn.conflicts = FALSE)
```
 
## Basic usage

`across()` has two primary arguments:

* The first argument, `.cols`, selects the columns you want to operate on.
  It uses tidy selection (like `select()`) so you can pick variables by 
  position, name, and type.

* The second argument, `.fns`, is a function or list of functions to apply to
  each column. This can also be a purrr style formula (or list of formulas)
  like `~ .x / 2`. (This argument is optional, and you can omit it if you just want
  to get the underlying data; you'll see that technique used in
  `vignette("rowwise")`.)

Here are a couple of examples of `across()` in conjunction with its favourite verb, `summarise()`. But you can use `across()` with any dplyr verb, as you'll see a little later.

```{r}
starwars %>% 
  summarise(across(where(is.character), n_distinct))

starwars %>% 
  group_by(species) %>% 
  filter(n() > 1) %>% 
  summarise(across(c(sex, gender, homeworld), n_distinct))

starwars %>% 
  group_by(homeworld) %>% 
  filter(n() > 1) %>% 
  summarise(across(where(is.numeric), ~ mean(.x, na.rm = TRUE)))
```

Because `across()` is usually used in combination with `summarise()` and `mutate()`, it doesn't select grouping variables in order to avoid accidentally modifying them:

```{r}
df <- data.frame(g = c(1, 1, 2), x = c(-1, 1, 3), y = c(-1, -4, -9))
df %>% 
  group_by(g) %>% 
  summarise(across(where(is.numeric), sum))
```

### Multiple functions

You can transform each variable with more than one function by supplying a named list of functions or lambda functions in the second argument:

```{r}
min_max <- list(
  min = ~min(.x, na.rm = TRUE), 
  max = ~max(.x, na.rm = TRUE)
)
starwars %>% summarise(across(where(is.numeric), min_max))
starwars %>% summarise(across(c(height, mass, birth_year), min_max))
```

Control how the names are created with the `.names` argument which takes a [glue](https://glue.tidyverse.org/) spec:

```{r}
starwars %>% summarise(across(where(is.numeric), min_max, .names = "{.fn}.{.col}"))
starwars %>% summarise(across(c(height, mass, birth_year), min_max, .names = "{.fn}.{.col}"))
```

If you'd prefer all summaries with the same function to be grouped together, you'll have to expand the calls yourself:

```{r}
starwars %>% summarise(
  across(c(height, mass, birth_year), ~min(.x, na.rm = TRUE), .names = "min_{.col}"),
  across(c(height, mass, birth_year), ~max(.x, na.rm = TRUE), .names = "max_{.col}")
)
```

(One day this might become an argument to `across()` but we're not yet sure how it would work.)

We cannot however use `where(is.numeric)` in that last case because the second `across()` 
would pick up the variables that were newly created ("min_height", "min_mass" and "min_birth_year"). 

We can work around this by combining both calls to `across()` into a single expression that returns a tibble:

```{r}
starwars %>% summarise(
  tibble(
    across(where(is.numeric), ~min(.x, na.rm = TRUE), .names = "min_{.col}"),
    across(where(is.numeric), ~max(.x, na.rm = TRUE), .names = "max_{.col}")  
  )
)
```

Alternatively we could reorganize results with `relocate()`:

```{r}
starwars %>% 
  summarise(across(where(is.numeric), min_max, .names = "{.fn}.{.col}")) %>% 
  relocate(starts_with("min"))
```

### Current column

If you need to, you can access the name of the "current" column inside by calling `cur_column()`. This can be useful if you want to perform some sort of context dependent transformation that's already encoded in a vector:

```{r}
df <- tibble(x = 1:3, y = 3:5, z = 5:7)
mult <- list(x = 1, y = 10, z = 100)

df %>% mutate(across(all_of(names(mult)), ~ .x * mult[[cur_column()]]))
```

### Gotchas

Be careful when combining numeric summaries with `where(is.numeric)`:

```{r}
df <- data.frame(x = c(1, 2, 3), y = c(1, 4, 9))

df %>% 
  summarise(n = n(), across(where(is.numeric), sd))
```

Here `n` becomes `NA` because `n` is numeric, so the `across()` computes its standard deviation, and the standard deviation of 3 (a constant) is `NA`. You probably want to compute `n()` last to avoid this problem:

```{r}
df %>% 
  summarise(across(where(is.numeric), sd), n = n())
```

Alternatively, you could explicitly exclude `n` from the columns to operate on:

```{r}
df %>% 
  summarise(n = n(), across(where(is.numeric) & !n, sd))
```

Another approach is to combine both the call to `n()` and `across()` in a single
expression that returns a tibble: 

```{r}
df %>% 
  summarise(
    tibble(n = n(), across(where(is.numeric), sd))
  )
```


### Other verbs

So far we've focused on the use of `across()` with `summarise()`, but it works with any other dplyr verb that uses data masking:

*   Rescale all numeric variables to range 0-1:

    ```{r}
    rescale01 <- function(x) {
      rng <- range(x, na.rm = TRUE)
      (x - rng[1]) / (rng[2] - rng[1])
    }
    df <- tibble(x = 1:4, y = rnorm(4))
    df %>% mutate(across(where(is.numeric), rescale01))
    ```

For some verbs, like `group_by()`, `count()` and `distinct()`, you don't need to supply a summary function, but it can be useful to use tidy-selection to dynamically select a set of columns. In those cases, we recommend using the complement to `across()`, `pick()`, which works like `across()` but doesn't apply any functions and instead returns a data frame containing the selected columns.

*   Find all distinct 

    ```{r}
    starwars %>% distinct(pick(contains("color")))
    ```

*   Count all combinations of variables with a given pattern:

    ```{r}
    starwars %>% count(pick(contains("color")), sort = TRUE)
    ```

`across()` doesn't work with `select()` or `rename()` because they already use tidy select syntax; if you want to transform column names with a function, you can use  `rename_with()`.

### filter()

We cannot directly use `across()` in `filter()` because we need an extra step to combine 
the results. To that end, `filter()` has two special purpose companion functions: 

* `if_any()` keeps the rows where the predicate is true for *at least one* selected
  column: 
  
```{r}
starwars %>% 
  filter(if_any(everything(), ~ !is.na(.x)))
```
  
* `if_all()` keeps the rows where the predicate is true for *all* selected columns:

```{r}
starwars %>% 
  filter(if_all(everything(), ~ !is.na(.x)))
```

## `_if`, `_at`, `_all`

Prior versions of dplyr allowed you to apply a function to multiple columns in a different way: using functions with `_if`, `_at`, and `_all()` suffixes. These functions solved a pressing need and are used by many people, but are now superseded. That means that they'll stay around, but won't receive any new features and will only get critical bug fixes. 

### Why do we like `across()`?

Why did we decide to move away from these functions in favour of `across()`?

1.  `across()` makes it possible to express useful summaries that were 
    previously impossible:

    ```{r, eval = FALSE}
    df %>%
      group_by(g1, g2) %>% 
      summarise(
        across(where(is.numeric), mean), 
        across(where(is.factor), nlevels),
        n = n(), 
      )
    ```

1.  `across()` reduces the number of functions that dplyr needs to provide. 
    This makes dplyr easier for you to use (because there are fewer functions 
    to remember) and easier for us to implement new verbs (since we only 
    need to implement one function, not four).

1.  `across()` unifies `_if` and `_at` semantics so that you can select by 
    position, name, and type, and you can now create compound selections that 
    were previously impossible. For example, you can now transform all numeric 
    columns whose name begins with "x": `across(where(is.numeric) & starts_with("x"))`.

1.  `across()` doesn't need to use `vars()`. The `_at()` functions are the only
    place in dplyr where you have to manually quote variable names, which makes 
    them a little weird and hence harder to remember.

### Why did it take so long to discover `across()`?

It's disappointing that we didn't discover `across()` earlier, and instead worked through several false starts (first not realising that it was a common problem, then with the `_each()` functions, and most recently with the `_if()`/`_at()`/`_all()` functions). But `across()` couldn't work without three recent discoveries:

* You can have a column of a data frame that is itself a data frame. 
  This is something provided by base R, but it's not very well documented, and
  it took a while to see that it was useful, not just a theoretical curiosity.

* We can use data frames to allow summary functions to return multiple columns.

* We can use the absence of an outer name as a convention that you want to
  unpack a data frame column into individual columns.

### How do you convert existing code?

Fortunately, it's generally straightforward to translate your existing code to use `across()`:

*   Strip the `_if()`, `_at()` and `_all()` suffix off the function.

*   Call `across()`. The first argument will be:

    1. For `_if()`, the old second argument wrapped in `where()`.
    1. For `_at()`, the old second argument, with the call to `vars()` removed.
    1. For `_all()`, `everything()`.

    The subsequent arguments can be copied as is.
    
For example:

```{r, results = FALSE}
df %>% mutate_if(is.numeric, ~mean(.x, na.rm = TRUE))
# ->
df %>% mutate(across(where(is.numeric), ~mean(.x, na.rm = TRUE)))

df %>% mutate_at(vars(c(x, starts_with("y"))), mean)
# ->
df %>% mutate(across(c(x, starts_with("y")), mean))

df %>% mutate_all(mean)
# ->
df %>% mutate(across(everything(), mean))
```

There are a few exceptions to this rule:

*   `rename_*()` and `select_*()` follow a different pattern. They already
    have select semantics, so are generally used in a different way that doesn't
    have a direct equivalent with `across()`; use the new `rename_with()`
    instead.

*   Previously, `filter_*()` were paired with the `all_vars()` and `any_vars()` 
    helpers. The new helpers `if_any()` and `if_all()` can be used inside `filter()`
    to keep rows for which the predicate is true for at least one, or all
    selected columns: 
    
    ```{r}
    df <- tibble(x = c("a", "b"), y = c(1, 1), z = c(-1, 1))
    
    # Find all rows where EVERY numeric variable is greater than zero
    df %>% filter(if_all(where(is.numeric), ~ .x > 0))
    
    # Find all rows where ANY numeric variable is greater than zero
    df %>% filter(if_any(where(is.numeric), ~ .x > 0))
    ```
    
*   When used in a `mutate()`, all transformations performed by an `across()` 
    are applied at once. This is different to the behaviour of `mutate_if()`,
    `mutate_at()`, and `mutate_all()`, which apply the transformations one at 
    a time. We expect that you'll generally find the new behaviour less 
    surprising:

    ```{r}
    df <- tibble(x = 2, y = 4, z = 8)
    df %>% mutate_all(~ .x / y)
    
    df %>% mutate(across(everything(), ~ .x / y))
    ```
````
