## Supplementary material for "Identification of QTL-by-Environment Interaction by Controlling Polygenic Background Effect": dplyr.R

```
## ----echo = FALSE, message = FALSE--------------------------------------------
knitr::opts_chunk$set(collapse = T, comment = "#>")
options(tibble.print_min = 4L, tibble.print_max = 4L)
library(dplyr)
set.seed(1014)

## -----------------------------------------------------------------------------
dim(starwars)
starwars

## -----------------------------------------------------------------------------
starwars %>% filter(skin_color == "light", eye_color == "brown")

## ----eval = FALSE-------------------------------------------------------------
#  starwars[starwars$skin_color == "light" & starwars$eye_color == "brown", ]

## -----------------------------------------------------------------------------
starwars %>% arrange(height, mass)

## -----------------------------------------------------------------------------
starwars %>% arrange(desc(height))

## -----------------------------------------------------------------------------
starwars %>% slice(5:10)

## -----------------------------------------------------------------------------
starwars %>% slice_head(n = 3)

## -----------------------------------------------------------------------------
starwars %>% slice_sample(n = 5)
starwars %>% slice_sample(prop = 0.1)

## -----------------------------------------------------------------------------
starwars %>%
  filter(!is.na(height)) %>%
  slice_max(height, n = 3)

## -----------------------------------------------------------------------------
# Select columns by name
starwars %>% select(hair_color, skin_color, eye_color)
# Select all columns between hair_color and eye_color (inclusive)
starwars %>% select(hair_color:eye_color)
# Select all columns except those from hair_color to eye_color (inclusive)
starwars %>% select(!(hair_color:eye_color))
# Select all columns ending with color
starwars %>% select(ends_with("color"))

## -----------------------------------------------------------------------------
starwars %>% select(home_world = homeworld)

## -----------------------------------------------------------------------------
starwars %>% rename(home_world = homeworld)

## -----------------------------------------------------------------------------
starwars %>% mutate(height_m = height / 100)

## -----------------------------------------------------------------------------
starwars %>%
  mutate(height_m = height / 100) %>%
  select(height_m, height, everything())

## -----------------------------------------------------------------------------
starwars %>%
  mutate(
    height_m = height / 100,
    BMI = mass / (height_m^2)
  ) %>%
  select(BMI, everything())

## -----------------------------------------------------------------------------
starwars %>%
  mutate(
    height_m = height / 100,
    BMI = mass / (height_m^2),
    .keep = "none"
  )

## -----------------------------------------------------------------------------
starwars %>% relocate(sex:homeworld, .before = height)

## -----------------------------------------------------------------------------
starwars %>% summarise(height = mean(height, na.rm = TRUE))

## ----eval = FALSE-------------------------------------------------------------
#  a1 <- group_by(starwars, species, sex)
#  a2 <- select(a1, height, mass)
#  a3 <- summarise(a2,
#    height = mean(height, na.rm = TRUE),
#    mass = mean(mass, na.rm = TRUE)
#  )

## -----------------------------------------------------------------------------
summarise(
  select(
    group_by(starwars, species, sex),
    height, mass
  ),
  height = mean(height, na.rm = TRUE),
  mass = mean(mass, na.rm = TRUE)
)

## ----eval = FALSE-------------------------------------------------------------
#  starwars %>%
#    group_by(species, sex) %>%
#    select(height, mass) %>%
#    summarise(
#      height = mean(height, na.rm = TRUE),
#      mass = mean(mass, na.rm = TRUE)
#    )

## -----------------------------------------------------------------------------
# `name` represents the integer 1
select(starwars, name)
select(starwars, 1)

## -----------------------------------------------------------------------------
height <- 5
select(starwars, height)

## -----------------------------------------------------------------------------
name <- "color"
select(starwars, ends_with(name))

## -----------------------------------------------------------------------------
name <- 5
select(starwars, name, identity(name))

## -----------------------------------------------------------------------------
vars <- c("name", "height")
select(starwars, all_of(vars), "mass")

## -----------------------------------------------------------------------------
df <- starwars %>% select(name, height, mass)

## -----------------------------------------------------------------------------
mutate(df, "height", 2)

## -----------------------------------------------------------------------------
mutate(df, height + 10)

## -----------------------------------------------------------------------------
var <- seq(1, nrow(df))
mutate(df, new = var)

## -----------------------------------------------------------------------------
group_by(starwars, sex)
group_by(starwars, sex = as.factor(sex))
group_by(starwars, height_binned = cut(height, 3))

## -----------------------------------------------------------------------------
group_by(df, "month")
```
