## Supplementary material for "Identification of QTL-by-Environment Interaction by Controlling Polygenic Background Effect": dplyr.Rmd

````
---
title: "Introduction to dplyr"
output: rmarkdown::html_vignette
description: >
  Start here if this is your first time using dplyr. You'll learn the basic   
  philosophy, the most important data manipulation verbs, and the pipe, `%>%`, 
  which allows you to combine multiple verbs together to solve real problems.
vignette: >
  %\VignetteIndexEntry{Introduction to dplyr}
  %\VignetteEngine{knitr::rmarkdown}
  \usepackage[utf8]{inputenc}
---

```{r, echo = FALSE, message = FALSE}
knitr::opts_chunk$set(collapse = T, comment = "#>")
options(tibble.print_min = 4L, tibble.print_max = 4L)
library(dplyr)
set.seed(1014)
```

When working with data you must:

* Figure out what you want to do.

* Describe those tasks in the form of a computer program.

* Execute the program.

The dplyr package makes these steps fast and easy:

* By constraining your options, it helps you think about your data manipulation 
  challenges.

* It provides simple "verbs", functions that correspond to the most common data 
  manipulation tasks, to help you translate your thoughts into code.

* It uses efficient backends, so you spend less time waiting for the computer.

This document introduces you to dplyr's basic set of tools, and shows you how to apply them to data frames. dplyr also supports databases via the dbplyr package, once you've installed, read `vignette("dbplyr")` to learn more.

## Data: starwars

To explore the basic data manipulation verbs of dplyr, we'll use the dataset `starwars`. This dataset contains `r nrow(starwars)` characters and comes from the [Star Wars API](https://swapi.dev), and is documented in `?starwars`

```{r}
dim(starwars)
starwars
```

Note that `starwars` is a tibble, a modern reimagining of the data frame. It's particularly useful for large datasets because it only prints the first few rows. You can learn more about tibbles at <https://tibble.tidyverse.org>; in particular you can convert data frames to tibbles with `as_tibble()`.

## Single table verbs

dplyr aims to provide a function for each basic verb of data manipulation. These verbs can be organised into three categories based on the component of the dataset that they work with:

* Rows:
  * `filter()` chooses rows based on column values.
  * `slice()` chooses rows based on location.
  * `arrange()` changes the order of the rows.
  
* Columns:
  * `select()` changes whether or not a column is included.
  * `rename()` changes the name of columns.
  * `mutate()` changes the values of columns and creates new columns.
  * `relocate()` changes the order of the columns.

* Groups of rows:
  * `summarise()` collapses a group into a single row.
  
### The pipe

All of the dplyr functions take a data frame (or tibble) as the first argument. Rather than forcing the user to either save intermediate objects or nest functions, dplyr provides the `%>%` operator from magrittr. `x %>% f(y)` turns into `f(x, y)` so the result from one step is then "piped" into the next step. You can use the pipe to rewrite multiple operations that you can read left-to-right, top-to-bottom (reading the pipe operator as "then"). 

### Filter rows with `filter()`

`filter()` allows you to select a subset of rows in a data frame. Like all single verbs, the first argument is the tibble (or data frame). The second and subsequent arguments refer to variables within that data frame, selecting rows where the expression is `TRUE`.

For example, we can select all character with light skin color and brown eyes with:

```{r}
starwars %>% filter(skin_color == "light", eye_color == "brown")
```

This is roughly equivalent to this base R code:

```{r, eval = FALSE}
starwars[starwars$skin_color == "light" & starwars$eye_color == "brown", ]
```

### Arrange rows with `arrange()`

`arrange()` works similarly to `filter()` except that instead of filtering or selecting rows, it reorders them. It takes a data frame, and a set of column names (or more complicated expressions) to order by. If you provide more than one column name, each additional column will be used to break ties in the values of preceding columns:

```{r}
starwars %>% arrange(height, mass)
```

Use `desc()` to order a column in descending order:

```{r}
starwars %>% arrange(desc(height))
```

###  Choose rows using their position with `slice()`

`slice()` lets you index rows by their (integer) locations. It allows you to select, remove, and duplicate rows. 

We can get characters from row numbers 5 through 10.
```{r}
starwars %>% slice(5:10)
```

It is accompanied by a number of helpers for common use cases:

* `slice_head()` and `slice_tail()` select the first or last rows.

```{r}
starwars %>% slice_head(n = 3)
```

* `slice_sample()` randomly selects rows. Use the option prop to choose a certain proportion of the cases.

```{r}
starwars %>% slice_sample(n = 5)
starwars %>% slice_sample(prop = 0.1)
```
Use `replace = TRUE` to perform a bootstrap sample. If needed, you can weight the sample with the `weight` argument.

* `slice_min()` and `slice_max()` select rows with highest or lowest values of a variable. Note that we first must choose  only the values which are not NA.

```{r}
starwars %>%
  filter(!is.na(height)) %>%
  slice_max(height, n = 3)
```

### Select columns with `select()`

Often you work with large datasets with many columns but only a few are actually of interest to you. `select()` allows you to rapidly zoom in on a useful subset using operations that usually only work on numeric variable positions:

```{r}
# Select columns by name
starwars %>% select(hair_color, skin_color, eye_color)
# Select all columns between hair_color and eye_color (inclusive)
starwars %>% select(hair_color:eye_color)
# Select all columns except those from hair_color to eye_color (inclusive)
starwars %>% select(!(hair_color:eye_color))
# Select all columns ending with color
starwars %>% select(ends_with("color"))
```

There are a number of helper functions you can use within `select()`, like `starts_with()`, `ends_with()`, `matches()` and `contains()`. These let you quickly match larger blocks of variables that meet some criterion. See `?select` for more details.

You can rename variables with `select()` by using named arguments:

```{r}
starwars %>% select(home_world = homeworld)
```

But because `select()` drops all the variables not explicitly mentioned, it's not that useful. Instead, use `rename()`:

```{r}
starwars %>% rename(home_world = homeworld)
```

### Add new columns with `mutate()`

Besides selecting sets of existing columns, it's often useful to add new columns that are functions of existing columns. This is the job of `mutate()`:

```{r}
starwars %>% mutate(height_m = height / 100)
```

We can't see the height in meters we just calculated, but we can fix that using a select command.

```{r}
starwars %>%
  mutate(height_m = height / 100) %>%
  select(height_m, height, everything())
```

`dplyr::mutate()` is similar to the base `transform()`, but allows you to refer to columns that you've just created:

```{r}
starwars %>%
  mutate(
    height_m = height / 100,
    BMI = mass / (height_m^2)
  ) %>%
  select(BMI, everything())
```

If you only want to keep the new variables, use `.keep = "none"`:

```{r}
starwars %>%
  mutate(
    height_m = height / 100,
    BMI = mass / (height_m^2),
    .keep = "none"
  )
```

### Change column order with `relocate()`

Use a similar syntax as `select()` to move blocks of columns at once

```{r}
starwars %>% relocate(sex:homeworld, .before = height)
```


### Summarise values with `summarise()`

The last verb is `summarise()`. It collapses a data frame to a single row.

```{r}
starwars %>% summarise(height = mean(height, na.rm = TRUE))
```

It's not that useful until we learn the `group_by()` verb below.


### Commonalities

You may have noticed that the syntax and function of all these verbs are very similar:

* The first argument is a data frame.

* The subsequent arguments describe what to do with the data frame. You can
  refer to columns in the data frame directly without using `$`.

* The result is a new data frame

Together these properties make it easy to chain together multiple simple steps to achieve a complex result. 

These five functions provide the basis of a language of data manipulation. At the most basic level, you can only alter a tidy data frame in five useful ways: you can reorder the rows (`arrange()`), pick observations and variables of interest (`filter()` and `select()`), add new variables that are functions of existing variables (`mutate()`), or collapse many values to a summary (`summarise()`). 

## Combining functions with `%>%` 

The dplyr API is functional in the sense that function calls don't have side-effects. You must always save their results. This doesn't lead to particularly elegant code, especially if you want to do many operations at once. You either have to do it step-by-step:

```{r, eval = FALSE}
a1 <- group_by(starwars, species, sex)
a2 <- select(a1, height, mass)
a3 <- summarise(a2,
  height = mean(height, na.rm = TRUE),
  mass = mean(mass, na.rm = TRUE)
)
```

Or if you don't want to name the intermediate results, you need to wrap the function calls inside each other:

```{r}
summarise(
  select(
    group_by(starwars, species, sex),
    height, mass
  ),
  height = mean(height, na.rm = TRUE),
  mass = mean(mass, na.rm = TRUE)
)
```

This is difficult to read because the order of the operations is from inside to out. Thus, the arguments are a long way away from the function. To get around this problem, dplyr provides the `%>%` operator from magrittr. `x %>% f(y)` turns into `f(x, y)` so you can use it to rewrite multiple operations that you can read left-to-right, top-to-bottom (reading the pipe operator as "then"):

```{r, eval = FALSE}
starwars %>%
  group_by(species, sex) %>%
  select(height, mass) %>%
  summarise(
    height = mean(height, na.rm = TRUE),
    mass = mean(mass, na.rm = TRUE)
  )
```

## Patterns of operations

The dplyr verbs can be classified by the type of operations they
accomplish (we sometimes speak of their **semantics**, i.e., their
meaning). It's helpful to have a good grasp of the difference between 
select and mutate operations.

### Selecting operations

One of the appealing features of dplyr is that you can refer to
columns from the tibble as if they were regular variables. However,
the syntactic uniformity of referring to bare column names hides
semantical differences across the verbs. A column symbol supplied to
`select()` does not have the same meaning as the same symbol supplied
to `mutate()`.

Selecting operations expect column names and positions. Hence, when
you call `select()` with bare variable names, they actually represent
their own positions in the tibble. The following calls are completely
equivalent from dplyr's point of view:

```{r}
# `name` represents the integer 1
select(starwars, name)
select(starwars, 1)
```

By the same token, this means that you cannot refer to variables from
the surrounding context if they have the same name as one of the
columns. In the following example, `height` still represents 2, not 5:

```{r}
height <- 5
select(starwars, height)
```

One useful subtlety is that this only applies to bare names and to
selecting calls like `c(height, mass)` or `height:mass`. In all other
cases, the columns of the data frame are not put in scope. This allows
you to refer to contextual variables in selection helpers:

```{r}
name <- "color"
select(starwars, ends_with(name))
```

These semantics are usually intuitive. But note the subtle difference:

```{r}
name <- 5
select(starwars, name, identity(name))
```

In the first argument, `name` represents its own position `1`. In the
second argument, `name` is evaluated in the surrounding context and
represents the fifth column.

For a long time, `select()` used to only understand column positions.
Counting from dplyr 0.6, it now understands column names as well. This
makes it a bit easier to program with `select()`:

```{r}
vars <- c("name", "height")
select(starwars, all_of(vars), "mass")
```


### Mutating operations

Mutate semantics are quite different from selection semantics. Whereas
`select()` expects column names or positions, `mutate()` expects
*column vectors*. 
We will set up a smaller tibble to use for our examples.

```{r}
df <- starwars %>% select(name, height, mass)
```

When we use `select()`, the bare column names stand for their own
positions in the tibble. For `mutate()` on the other hand, column
symbols represent the actual column vectors stored in the tibble.
Consider what happens if we give a string or a number to `mutate()`:

```{r}
mutate(df, "height", 2)
```

`mutate()` gets length-1 vectors that it interprets as new columns in
the data frame. These vectors are recycled so they match the number of
rows. That's why it doesn't make sense to supply expressions like
`"height" + 10` to `mutate()`. This amounts to adding 10 to a string!
The correct expression is:

```{r}
mutate(df, height + 10)
```

In the same way, you can unquote values from the context if these
values represent a valid column. They must be either length 1 (they
then get recycled) or have the same length as the number of rows. In
the following example we create a new vector that we add to the data
frame:

```{r}
var <- seq(1, nrow(df))
mutate(df, new = var)
```

A case in point is `group_by()`. While you might think it has select
semantics, it actually has mutate semantics. This is quite handy as it
allows to group by a modified column:

```{r}
group_by(starwars, sex)
group_by(starwars, sex = as.factor(sex))
group_by(starwars, height_binned = cut(height, 3))
```

This is why you can't supply a column name to `group_by()`. This
amounts to creating a new column containing the string recycled to the
number of rows:

```{r}
group_by(df, "month")
```
````
