## Supplementary material for "Identification of QTL-by-Environment Interaction by Controlling Polygenic Background Effect": grouping.R

```
## ----echo = FALSE, message = FALSE, warning = FALSE---------------------------
knitr::opts_chunk$set(collapse = T, comment = "#>")
options(tibble.print_min = 4L, tibble.print_max = 4L)

## ----message = FALSE----------------------------------------------------------
library(dplyr)

## -----------------------------------------------------------------------------
by_species <- starwars %>% group_by(species)
by_sex_gender <- starwars %>% group_by(sex, gender)

## -----------------------------------------------------------------------------
by_species
by_sex_gender

## -----------------------------------------------------------------------------
by_species %>% tally()

by_sex_gender %>% tally(sort = TRUE)

## ----group_by_with_expression-------------------------------------------------
bmi_breaks <- c(0, 18.5, 25, 30, Inf)

starwars %>%
  group_by(bmi_cat = cut(mass/(height/100)^2, breaks=bmi_breaks)) %>%
  tally()

## ----group_vars---------------------------------------------------------------
by_species %>% group_keys()

by_sex_gender %>% group_keys()

## -----------------------------------------------------------------------------
by_species %>% group_indices()

## -----------------------------------------------------------------------------
by_species %>% group_rows() %>% head()

## -----------------------------------------------------------------------------
by_species %>% group_vars()
by_sex_gender %>% group_vars()

## -----------------------------------------------------------------------------
by_species %>%
  group_by(homeworld) %>%
  tally()

## -----------------------------------------------------------------------------
by_species %>%
  group_by(homeworld, .add = TRUE) %>%
  tally()

## -----------------------------------------------------------------------------
by_species %>%
  ungroup() %>%
  tally()

## -----------------------------------------------------------------------------
by_sex_gender %>% 
  ungroup(sex) %>% 
  tally()

## ----summarise----------------------------------------------------------------
by_species %>%
  summarise(
    n = n(),
    height = mean(height, na.rm = TRUE)
  )

## -----------------------------------------------------------------------------
by_sex_gender %>% 
  summarise(n = n()) %>% 
  group_vars()

by_sex_gender %>% 
  summarise(n = n(), .groups = "drop_last") %>% 
  group_vars()

## -----------------------------------------------------------------------------
by_sex_gender %>% 
  summarise(n = n(), .groups = "keep") %>% 
  group_vars()

by_sex_gender %>% 
  summarise(n = n(), .groups = "drop") %>% 
  group_vars()

## ----select-------------------------------------------------------------------
by_species %>% select(mass)

## -----------------------------------------------------------------------------
by_species %>%
  arrange(desc(mass)) %>%
  relocate(species, mass)

by_species %>%
  arrange(desc(mass), .by_group = TRUE) %>%
  relocate(species, mass)

## ----by_homeworld-------------------------------------------------------------
# Subtract off global mean
starwars %>% 
  select(name, homeworld, mass) %>% 
  mutate(standard_mass = mass - mean(mass, na.rm = TRUE))

# Subtract off homeworld mean
starwars %>% 
  select(name, homeworld, mass) %>% 
  group_by(homeworld) %>% 
  mutate(standard_mass = mass - mean(mass, na.rm = TRUE))

## -----------------------------------------------------------------------------
# Overall rank
starwars %>% 
  select(name, homeworld, height) %>% 
  mutate(rank = min_rank(height))

# Rank per homeworld
starwars %>% 
  select(name, homeworld, height) %>% 
  group_by(homeworld) %>% 
  mutate(rank = min_rank(height))

## ----filter-------------------------------------------------------------------
by_species %>%
  select(name, species, height) %>% 
  filter(height == max(height))

## ----filter_group-------------------------------------------------------------
by_species %>%
  filter(n() != 1) %>% 
  tally()

## ----slice--------------------------------------------------------------------
by_species %>%
  relocate(species) %>% 
  slice(1)

## ----slice_min----------------------------------------------------------------
by_species %>%
  filter(!is.na(height)) %>% 
  slice_min(height, n = 2)
```
