## Supplementary material for "Identification of QTL-by-Environment Interaction by Controlling Polygenic Background Effect": grouping.Rmd

````
---
title: "Grouped data"
description: >
  To unlock the full potential of dplyr, you need to understand how each verb
  interacts with grouping. This vignette shows you how to manipulate grouping,
  how each verb changes its behaviour when working with grouped data, and 
  how you can access data about the "current" group from within a verb.
output: rmarkdown::html_vignette
vignette: >
  %\VignetteIndexEntry{Grouped data}
  %\VignetteEngine{knitr::rmarkdown}
  \usepackage[utf8]{inputenc}
---

```{r, echo = FALSE, message = FALSE, warning = FALSE}
knitr::opts_chunk$set(collapse = T, comment = "#>")
options(tibble.print_min = 4L, tibble.print_max = 4L)
```

dplyr verbs are particularly powerful when you apply them to grouped data frames (`grouped_df` objects). This vignette shows you:

* How to group, inspect, and ungroup with `group_by()` and friends.
  
* How individual dplyr verbs changes their behaviour when applied to grouped 
  data frame.

* How to access data about the "current" group from within a verb.

We'll start by loading dplyr:

```{r, message = FALSE}
library(dplyr)
```

## `group_by()`

The most important grouping verb is `group_by()`: it takes a data frame and one or more variables to group by:

```{r}
by_species <- starwars %>% group_by(species)
by_sex_gender <- starwars %>% group_by(sex, gender)
```

You can see the grouping when you print the data:

```{r}
by_species
by_sex_gender
```

Or use `tally()` to count the number of rows in each group. The `sort` argument is useful if you want to see the largest groups up front.

```{r}
by_species %>% tally()

by_sex_gender %>% tally(sort = TRUE)
```
As well as grouping by existing variables, you can group by any function of existing variables. This is equivalent to performing a `mutate()` **before** the `group_by()`:  

```{r group_by_with_expression}
bmi_breaks <- c(0, 18.5, 25, 30, Inf)

starwars %>%
  group_by(bmi_cat = cut(mass/(height/100)^2, breaks=bmi_breaks)) %>%
  tally()
```

## Group metadata

You can see underlying group data with `group_keys()`. It has one row for each group and one column for each grouping variable:

```{r group_vars}
by_species %>% group_keys()

by_sex_gender %>% group_keys()
```

You can see which group each row belongs to with `group_indices()`:

```{r}
by_species %>% group_indices()
```

And which rows each group contains with `group_rows()`:

```{r}
by_species %>% group_rows() %>% head()
```
Use `group_vars()` if you just want the names of the grouping variables:

```{r}
by_species %>% group_vars()
by_sex_gender %>% group_vars()
```

### Changing and adding to grouping variables

If you apply `group_by()` to an already grouped dataset, will overwrite the existing grouping variables. For example, the following code groups by `homeworld` instead of `species`:

```{r}
by_species %>%
  group_by(homeworld) %>%
  tally()
```

To **augment** the grouping, using `.add = TRUE`[^add]. For example, the following code groups by species and homeworld:

```{r}
by_species %>%
  group_by(homeworld, .add = TRUE) %>%
  tally()
```

[^add]: Note that the argument changed from `add = TRUE` to `.add = TRUE` in dplyr 1.0.0.

### Removing grouping variables

To remove all grouping variables, use `ungroup()`:

```{r}
by_species %>%
  ungroup() %>%
  tally()
```

You can also choose to selectively ungroup by listing the variables you want to remove:

```{r}
by_sex_gender %>% 
  ungroup(sex) %>% 
  tally()
```

## Verbs

The following sections describe how grouping affects the main dplyr verbs.

### `summarise()`

`summarise()` computes a summary for each group. This means that it starts from `group_keys()`, adding summary variables to the right hand side:

```{r summarise}
by_species %>%
  summarise(
    n = n(),
    height = mean(height, na.rm = TRUE)
  )
```

The `.groups=` argument controls the grouping structure of the output. The historical behaviour of
removing the right hand side grouping variable corresponds to `.groups = "drop_last"` without a 
message or `.groups = NULL` with a message (the default). 

```{r}
by_sex_gender %>% 
  summarise(n = n()) %>% 
  group_vars()

by_sex_gender %>% 
  summarise(n = n(), .groups = "drop_last") %>% 
  group_vars()
```

Since version 1.0.0 the groups may also be kept (`.groups = "keep"`) or dropped (`.groups = "drop"`). 

```{r}
by_sex_gender %>% 
  summarise(n = n(), .groups = "keep") %>% 
  group_vars()

by_sex_gender %>% 
  summarise(n = n(), .groups = "drop") %>% 
  group_vars()
```

When the output no longer have grouping variables, it becomes ungrouped (i.e. a regular tibble). 

### `select()`, `rename()`, and `relocate()`

`rename()` and `relocate()` behave identically with grouped and ungrouped data because they only affect the name or position of existing columns. Grouped `select()` is almost identical to ungrouped select, except that it always includes the grouping variables:

```{r select}
by_species %>% select(mass)
```

If you don't want the grouping variables, you'll have to first `ungroup()`. (This design is possibly a mistake, but we're stuck with it for now.)

### `arrange()`

Grouped `arrange()` is the same as ungrouped `arrange()`, unless you set `.by_group = TRUE`,
in which case it will order first by the grouping variables.

```{r}
by_species %>%
  arrange(desc(mass)) %>%
  relocate(species, mass)

by_species %>%
  arrange(desc(mass), .by_group = TRUE) %>%
  relocate(species, mass)
```

Note that second example is sorted by `species` (from the `group_by()` statement) and
then by `mass` (within species).

### `mutate()`

In simple cases with vectorised functions, grouped and ungrouped `mutate()` give the same results. They differ when used with summary functions:

```{r by_homeworld}
# Subtract off global mean
starwars %>% 
  select(name, homeworld, mass) %>% 
  mutate(standard_mass = mass - mean(mass, na.rm = TRUE))

# Subtract off homeworld mean
starwars %>% 
  select(name, homeworld, mass) %>% 
  group_by(homeworld) %>% 
  mutate(standard_mass = mass - mean(mass, na.rm = TRUE))
```

Or with window functions like `min_rank()`:

```{r}
# Overall rank
starwars %>% 
  select(name, homeworld, height) %>% 
  mutate(rank = min_rank(height))

# Rank per homeworld
starwars %>% 
  select(name, homeworld, height) %>% 
  group_by(homeworld) %>% 
  mutate(rank = min_rank(height))
```

### `filter()`

A grouped `filter()` effectively does a `mutate()` to generate a logical variable, and then only keeps the rows where the variable is `TRUE`. This means that grouped filters can be used with summary functions. For example, we can find the tallest character of each species:

```{r filter}
by_species %>%
  select(name, species, height) %>% 
  filter(height == max(height))
```

You can also use `filter()` to remove entire groups. For example, the following code eliminates all groups that only have a single member:

```{r filter_group}
by_species %>%
  filter(n() != 1) %>% 
  tally()
```

### `slice()` and friends

`slice()` and friends (`slice_head()`, `slice_tail()`, `slice_sample()`, `slice_min()` and `slice_max()`) select rows within a group. For example, we can select the first observation within each species:

```{r slice}
by_species %>%
  relocate(species) %>% 
  slice(1)
```

Similarly, we can use `slice_min()` to select the smallest `n` values of a variable:

```{r slice_min}
by_species %>%
  filter(!is.na(height)) %>% 
  slice_min(height, n = 2)
```
````
