## Supplementary material for "Identification of QTL-by-Environment Interaction by Controlling Polygenic Background Effect": in-packages.R

```
## ----include = FALSE----------------------------------------------------------
knitr::opts_chunk$set(
  collapse = TRUE,
  comment = "#>"
)

## ----setup, message = FALSE---------------------------------------------------
library(dplyr)

## -----------------------------------------------------------------------------
my_summary_function <- function(data) {
  data %>% 
    select(grp, x, y) %>% 
    filter(x > 0) %>% 
    group_by(grp) %>% 
    summarise(y = mean(y), n = n())
}

## -----------------------------------------------------------------------------
#' @importFrom rlang .data
my_summary_function <- function(data) {
  data %>% 
    select("grp", "x", "y") %>% 
    filter(.data$x > 0) %>% 
    group_by(.data$grp) %>% 
    summarise(y = mean(.data$y), n = n())
}

## ----eval=FALSE---------------------------------------------------------------
#  if (utils::packageVersion("dplyr") > "0.5.0") {
#    # code for new version
#  } else {
#    # code for old version
#  }

## ----eval=FALSE---------------------------------------------------------------
#  if (utils::packageVersion("dplyr") > "1.0.10") {
#    dplyr::reframe(df, x = unique(x))
#  } else {
#    dplyr::summarise(df, x = unique(x))
#  }

## ----eval=FALSE---------------------------------------------------------------
#  if (utils::packageVersion("dplyr") > "1.0.10") {
#    utils::getFromNamespace("reframe", "dplyr")(df, x = unique(x))
#  } else {
#    dplyr::summarise(df, x = unique(x))
#  }

## ----eval=FALSE---------------------------------------------------------------
#  #' @rawNamespace
#  #' if (utils::packageVersion("dplyr") > "0.5.0") {
#  #'   importFrom("dbplyr", "build_sql")
#  #' } else {
#  #'   importFrom("dplyr", "build_sql")
#  #' }

## ----eval=FALSE---------------------------------------------------------------
#  starwars %>% mutate_each(funs(as.character))
#  starwars %>% mutate_all(funs(as.character))
#  starwars %>% mutate(across(everything(), as.character))

## ----eval = FALSE-------------------------------------------------------------
#  starwars %>% mutate_each(funs(as.character), height, mass)
#  starwars %>% mutate_at(vars(height, mass), as.character)
#  starwars %>% mutate(across(c(height, mass), as.character))

## ----eval=FALSE---------------------------------------------------------------
#  starwars %>% mutate_if(is.factor, as.character)
#  starwars %>% mutate(across(where(is.factor), as.character))
```
