## Supplementary material for "Identification of QTL-by-Environment Interaction by Controlling Polygenic Background Effect": in-packages.Rmd

````
---
title: "Using dplyr in packages"
description: >
  A guide for package authors who use dplyr.
output: rmarkdown::html_vignette
vignette: >
  %\VignetteIndexEntry{Using dplyr in packages}
  %\VignetteEngine{knitr::rmarkdown}
  %\VignetteEncoding{UTF-8}
---

```{r, include = FALSE}
knitr::opts_chunk$set(
  collapse = TRUE,
  comment = "#>"
)
```

```{r setup, message = FALSE}
library(dplyr)
```

This vignette is aimed at package authors who use dplyr in their packages.
We will discuss best practices learned over the years to avoid `R CMD check` notes and warnings, and how to handle when dplyr deprecates functions.

## Join helpers

As of dplyr 1.1.0, we've introduced `join_by()` along 4 helpers for performing various types of joins:

-   `closest()`

-   `between()`

-   `within()`

-   `overlaps()`

`join_by()` implements a domain specific language (DSL) for joins, and internally interprets calls to these functions.

You'll notice that `dplyr::closest()` isn't an exported function from dplyr (`dplyr::between()` and `base::within()` do happen to be preexisting functions).
If you use `closest()` in your package, then this will cause an `R CMD check` note letting you know that you've used a symbol that doesn't belong to any package.

To silence this, place `utils::globalVariables("closest")` in a source file in your package (but outside of any function).
dbplyr does a similar thing for SQL functions, so you can see an example of that [here](https://github.com/tidyverse/dbplyr/blob/7edf5d607fd6b0b897721ea96d1c9ca9401f0f9b/R/backend-redshift.R#L144).

You may also have to add utils to your package Imports, even though it is a base package.
You can do that easily with `usethis::use_package("utils")`.

## Data masking and tidy selection NOTEs

If you're writing a package and you have a function that uses data masking or tidy selection:

```{r}
my_summary_function <- function(data) {
  data %>% 
    select(grp, x, y) %>% 
    filter(x > 0) %>% 
    group_by(grp) %>% 
    summarise(y = mean(y), n = n())
}
```

You'll get an `NOTE` because `R CMD check` doesn't know that dplyr functions use tidy evaluation:

    N  checking R code for possible problems
       my_summary_function: no visible binding for global variable ‘grp’, ‘x’, ‘y’
       Undefined global functions or variables:
         grp x y

To eliminate this note:

-   For data masking, import `.data` from [rlang](https://rlang.r-lib.org/) and then use `.data$var` instead of `var`.
-   For tidy selection, use `"var"` instead of `var`.

That yields:

```{r}
#' @importFrom rlang .data
my_summary_function <- function(data) {
  data %>% 
    select("grp", "x", "y") %>% 
    filter(.data$x > 0) %>% 
    group_by(.data$grp) %>% 
    summarise(y = mean(.data$y), n = n())
}
```

For more about programming with dplyr, see `vignette("programming", package = "dplyr")`.

## Deprecation

This section is focused on updating package code to deal with backwards incompatible changes in dplyr.
We do try and minimize backward incompatible changes as much as possible, but sometimes they are necessary in order to radically simplify existing code, or unlock a lot of potential value in the future.

We will start with some general advice about supporting multiple versions of dplyr at once, and then we will discuss some specific changes in dplyr.

### Multiple dplyr versions

Ideally, when we introduce a breaking change you'll want to make sure that your package works with both the released version and the development version of dplyr.
This is typically a little bit more work, but has two big advantages:

-   It's more convenient for your users, since your package will work for them regardless of what version of dplyr they have installed.

-   It's easier on CRAN since it doesn't require a massive coordinated release of multiple packages.

If we break your package, we will typically send you a pull request that implements a patch before releasing the next version of dplyr.
Most of the time, this patch will be backwards compatible with older versions of dplyr as well.
Ideally, you'll accept this patch and submit a new version of your package to CRAN before the new version of dplyr is released.

To make code work with multiple versions of a package, your first tool is the simple if statement:

```{r, eval=FALSE}
if (utils::packageVersion("dplyr") > "0.5.0") {
  # code for new version
} else {
  # code for old version
}
```

Always condition on `> current-version`, not `>= next-version` because this will ensure that this branch is also used for the development version of the package.
For example, if the current release is version `"0.5.0"`, the development version will be `"0.5.0.9000"`.

This typically works well if the branch for the "new version" introduces a new argument or has a slightly different return value.

This *doesn't* work if we've introduced a new function that you need to switch to, like:

```{r, eval=FALSE}
if (utils::packageVersion("dplyr") > "1.0.10") {
  dplyr::reframe(df, x = unique(x))
} else {
  dplyr::summarise(df, x = unique(x))
}
```

In this case, when checks are run with dplyr 1.0.10 you'll get a warning about using a function from dplyr that doesn't exist (`reframe()`) even though that branch will never run.
You can get around this by using `utils::getFromNamespace()` to indirectly call the new dplyr function:

```{r, eval=FALSE}
if (utils::packageVersion("dplyr") > "1.0.10") {
  utils::getFromNamespace("reframe", "dplyr")(df, x = unique(x))
} else {
  dplyr::summarise(df, x = unique(x))
}
```

As soon as the next version of dplyr is actually on CRAN (1.1.0 in this case), you should feel free to remove this code and unconditionally use `reframe()` as long as you also require `dplyr (>= 1.1.0)` in your `DESCRIPTION` file.
This is typically not very painful for users, because they'd already be updating your package when they run into this requirement, so updating one more package along the way is generally easy.
It also helps them get the latest bug fixes and features from dplyr.

Sometimes, it isn't possible to avoid a call to `@importFrom`.
For example you might be importing a generic so that you can define a method for it, but that generic has moved between packages.
In this case, you can take advantage of a little-known feature in the `NAMESPACE` file: you can include raw `if` statements.

```{r, eval=FALSE}
#' @rawNamespace
#' if (utils::packageVersion("dplyr") > "0.5.0") {
#'   importFrom("dbplyr", "build_sql")
#' } else {
#'   importFrom("dplyr", "build_sql")
#' }
```

### Deprecation of `mutate_*()` and `summarise_*()`

The following `mutate()` and `summarise()` variants were deprecated in dplyr 0.7.0:

-   `mutate_each()`, `summarise_each()`

and the following variants were superseded in dplyr 1.0.0:

-   `mutate_all()`, `summarise_all()`

-   `mutate_if()`, `summarise_if()`

-   `mutate_at()`, `summarise_at()`

These have all been replaced by using `mutate()` or `summarise()` in combination with `across()`, which was introduced in dplyr 1.0.0.

If you used `mutate_all()` or `mutate_each()` without supplying a selection, you should update to use `across(everything())`:

```{r, eval=FALSE}
starwars %>% mutate_each(funs(as.character))
starwars %>% mutate_all(funs(as.character))
starwars %>% mutate(across(everything(), as.character))
```

If you provided a selection through `mutate_at()` or `mutate_each()`, then you can switch to `across()` with a selection:

```{r, eval = FALSE}
starwars %>% mutate_each(funs(as.character), height, mass)
starwars %>% mutate_at(vars(height, mass), as.character)
starwars %>% mutate(across(c(height, mass), as.character))
```

If you used predicates with `mutate_if()`, you can switch to using `across()` in combination with `where()`:

```{r, eval=FALSE}
starwars %>% mutate_if(is.factor, as.character)
starwars %>% mutate(across(where(is.factor), as.character))
```

## Data frame subclasses

If you are a package author that is *extending* dplyr to work with a new data frame subclass, then we encourage you to read the documentation in `?dplyr_extending`.
This contains advice on how to implement the minimal number of extension generics possible to get maximal compatibility across dplyr's verbs.
````
