## Supplementary material for "Identification of QTL-by-Environment Interaction by Controlling Polygenic Background Effect": programming.R

```
## ----echo = FALSE, message = FALSE--------------------------------------------
knitr::opts_chunk$set(collapse = T, comment = "#>")
options(tibble.print_min = 4L, tibble.print_max = 4L)
set.seed(1014)

## ----setup, message = FALSE---------------------------------------------------
library(dplyr)

## ----results = FALSE----------------------------------------------------------
starwars[starwars$homeworld == "Naboo" & starwars$species == "Human", ,]

## ----results = FALSE----------------------------------------------------------
starwars %>% filter(homeworld == "Naboo", species == "Human")

## -----------------------------------------------------------------------------
df <- data.frame(x = runif(3), y = runif(3))
df$x

## ----results = FALSE----------------------------------------------------------
var_summary <- function(data, var) {
  data %>%
    summarise(n = n(), min = min({{ var }}), max = max({{ var }}))
}
mtcars %>% 
  group_by(cyl) %>% 
  var_summary(mpg)

## ----results = FALSE----------------------------------------------------------
for (var in names(mtcars)) {
  mtcars %>% count(.data[[var]]) %>% print()
}

## -----------------------------------------------------------------------------
name <- "susan"
tibble("{name}" := 2)

## -----------------------------------------------------------------------------
my_df <- function(x) {
  tibble("{{x}}_2" := x * 2)
}
my_var <- 10
my_df(my_var)

## ----results = FALSE----------------------------------------------------------
summarise_mean <- function(data, vars) {
  data %>% summarise(n = n(), across({{ vars }}, mean))
}
mtcars %>% 
  group_by(cyl) %>% 
  summarise_mean(where(is.numeric))

## ----results = FALSE----------------------------------------------------------
vars <- c("mpg", "vs")
mtcars %>% select(all_of(vars))
mtcars %>% select(!all_of(vars))

## -----------------------------------------------------------------------------
mutate_y <- function(data) {
  mutate(data, y = a + x)
}

## -----------------------------------------------------------------------------
my_summarise <- function(data, group_var) {
  data %>%
    group_by({{ group_var }}) %>%
    summarise(mean = mean(mass))
}

## -----------------------------------------------------------------------------
my_summarise2 <- function(data, expr) {
  data %>% summarise(
    mean = mean({{ expr }}),
    sum = sum({{ expr }}),
    n = n()
  )
}

## -----------------------------------------------------------------------------
my_summarise3 <- function(data, mean_var, sd_var) {
  data %>% 
    summarise(mean = mean({{ mean_var }}), sd = sd({{ sd_var }}))
}

## -----------------------------------------------------------------------------
my_summarise4 <- function(data, expr) {
  data %>% summarise(
    "mean_{{expr}}" := mean({{ expr }}),
    "sum_{{expr}}" := sum({{ expr }}),
    "n_{{expr}}" := n()
  )
}
my_summarise5 <- function(data, mean_var, sd_var) {
  data %>% 
    summarise(
      "mean_{{mean_var}}" := mean({{ mean_var }}), 
      "sd_{{sd_var}}" := sd({{ sd_var }})
    )
}

## -----------------------------------------------------------------------------
my_summarise <- function(.data, ...) {
  .data %>%
    group_by(...) %>%
    summarise(mass = mean(mass, na.rm = TRUE), height = mean(height, na.rm = TRUE))
}

starwars %>% my_summarise(homeworld)
starwars %>% my_summarise(sex, gender)

## -----------------------------------------------------------------------------
quantile_df <- function(x, probs = c(0.25, 0.5, 0.75)) {
  tibble(
    val = quantile(x, probs),
    quant = probs
  )
}

x <- 1:5
quantile_df(x)

## -----------------------------------------------------------------------------
df <- tibble(
  grp = rep(1:3, each = 10),
  x = runif(30),
  y = rnorm(30)
)

df %>%
  group_by(grp) %>%
  summarise(quantile_df(x, probs = .5))

df %>%
  group_by(grp) %>%
  summarise(across(x:y, ~ quantile_df(.x, probs = .5), .unpack = TRUE))

## -----------------------------------------------------------------------------
df %>%
  group_by(grp) %>%
  reframe(across(x:y, quantile_df, .unpack = TRUE))

## -----------------------------------------------------------------------------
my_summarise <- function(data, summary_vars) {
  data %>%
    summarise(across({{ summary_vars }}, ~ mean(., na.rm = TRUE)))
}
starwars %>% 
  group_by(species) %>% 
  my_summarise(c(mass, height))

## -----------------------------------------------------------------------------
my_summarise <- function(data, group_var, summarise_var) {
  data %>%
    group_by(pick({{ group_var }})) %>% 
    summarise(across({{ summarise_var }}, mean))
}

## -----------------------------------------------------------------------------
my_summarise <- function(data, group_var, summarise_var) {
  data %>%
    group_by(pick({{ group_var }})) %>% 
    summarise(across({{ summarise_var }}, mean, .names = "mean_{.col}"))
}

## ----results = FALSE----------------------------------------------------------
for (var in names(mtcars)) {
  mtcars %>% count(.data[[var]]) %>% print()
}

## ----results = FALSE----------------------------------------------------------
mtcars %>% 
  names() %>% 
  purrr::map(~ count(mtcars, .data[[.x]]))

## ----eval = FALSE-------------------------------------------------------------
#  library(shiny)
#  ui <- fluidPage(
#    selectInput("var", "Variable", choices = names(diamonds)),
#    tableOutput("output")
#  )
#  server <- function(input, output, session) {
#    data <- reactive(filter(diamonds, .data[[input$var]] > 0))
#    output$output <- renderTable(head(data()))
#  }
```
