## Supplementary material for "Identification of QTL-by-Environment Interaction by Controlling Polygenic Background Effect": programming.Rmd

````
---
title: "Programming with dplyr"
description: >
  Most dplyr verbs use "tidy evaluation", a special type of non-standard 
  evaluation. In this vignette, you'll learn the two basic forms, data masking
  and tidy selection, and how you can program with them using either functions
  or for loops.
output: rmarkdown::html_vignette
vignette: >
  %\VignetteIndexEntry{Programming with dplyr}
  %\VignetteEngine{knitr::rmarkdown}
  %\usepackage[utf8]{inputenc}
---

```{r, echo = FALSE, message = FALSE}
knitr::opts_chunk$set(collapse = T, comment = "#>")
options(tibble.print_min = 4L, tibble.print_max = 4L)
set.seed(1014)
```

## Introduction

Most dplyr verbs use **tidy evaluation** in some way.
Tidy evaluation is a special type of non-standard evaluation used throughout the tidyverse.
There are two basic forms found in dplyr:

-   `arrange()`, `count()`, `filter()`, `group_by()`, `mutate()`, and `summarise()` use **data masking** so that you can use data variables as if they were variables in the environment (i.e. you write `my_variable` not `df$my_variable`).

-   `across()`, `relocate()`, `rename()`, `select()`, and `pull()` use **tidy selection** so you can easily choose variables based on their position, name, or type (e.g. `starts_with("x")` or `is.numeric`).

To determine whether a function argument uses data masking or tidy selection, look at the documentation: in the arguments list, you'll see `<data-masking>` or `<tidy-select>`.

Data masking and tidy selection make interactive data exploration fast and fluid, but they add some new challenges when you attempt to use them indirectly such as in a for loop or a function.
This vignette shows you how to overcome those challenges.
We'll first go over the basics of data masking and tidy selection, talk about how to use them indirectly, and then show you a number of recipes to solve common problems.

This vignette will give you the minimum knowledge you need to be an effective programmer with tidy evaluation.
If you'd like to learn more about the underlying theory, or precisely how it's different from non-standard evaluation, we recommend that you read the Metaprogramming chapters in [*Advanced R*](https://adv-r.hadley.nz).

```{r setup, message = FALSE}
library(dplyr)
```

## Data masking

Data masking makes data manipulation faster because it requires less typing.
In most (but not all[^1]) base R functions you need to refer to variables with `$`, leading to code that repeats the name of the data frame many times:

[^1]: dplyr's `filter()` is inspired by base R's `subset()`.
    `subset()` provides data masking, but not with tidy evaluation, so the techniques described in this chapter don't apply to it.

```{r, results = FALSE}
starwars[starwars$homeworld == "Naboo" & starwars$species == "Human", ,]
```

The dplyr equivalent of this code is more concise because data masking allows you to need to type `starwars` once:

```{r, results = FALSE}
starwars %>% filter(homeworld == "Naboo", species == "Human")
```

### Data- and env-variables

The key idea behind data masking is that it blurs the line between the two different meanings of the word "variable":

-   **env-variables** are "programming" variables that live in an environment.
    They are usually created with `<-`.

-   **data-variables** are "statistical" variables that live in a data frame.
    They usually come from data files (e.g. `.csv`, `.xls`), or are created manipulating existing variables.

To make those definitions a little more concrete, take this piece of code:

```{r}
df <- data.frame(x = runif(3), y = runif(3))
df$x
```

It creates a env-variable, `df`, that contains two data-variables, `x` and `y`.
Then it extracts the data-variable `x` out of the env-variable `df` using `$`.

I think this blurring of the meaning of "variable" is a really nice feature for interactive data analysis because it allows you to refer to data-vars as is, without any prefix.
And this seems to be fairly intuitive since many newer R users will attempt to write `diamonds[x == 0 | y == 0, ]`.

Unfortunately, this benefit does not come for free.
When you start to program with these tools, you're going to have to grapple with the distinction.
This will be hard because you've never had to think about it before, so it'll take a while for your brain to learn these new concepts and categories.
However, once you've teased apart the idea of "variable" into data-variable and env-variable, I think you'll find it fairly straightforward to use.

### Indirection

The main challenge of programming with functions that use data masking arises when you introduce some indirection, i.e. when you want to get the data-variable from an env-variable instead of directly typing the data-variable's name.
There are two main cases:

-   When you have the data-variable in a function argument (i.e. an env-variable that holds a promise[^2]), you need to **embrace** the argument by surrounding it in doubled braces, like `filter(df, {{ var }})`.

    The following function uses embracing to create a wrapper around `summarise()` that computes the minimum and maximum values of a variable, as well as the number of observations that were summarised:

    ```{r, results = FALSE}
    var_summary <- function(data, var) {
      data %>%
        summarise(n = n(), min = min({{ var }}), max = max({{ var }}))
    }
    mtcars %>% 
      group_by(cyl) %>% 
      var_summary(mpg)
    ```

-   When you have an env-variable that is a character vector, you need to index into the `.data` pronoun with `[[`, like `summarise(df, mean = mean(.data[[var]]))`.

    The following example uses `.data` to count the number of unique values in each variable of `mtcars`:

    ```{r, results = FALSE}
    for (var in names(mtcars)) {
      mtcars %>% count(.data[[var]]) %>% print()
    }
    ```

    Note that `.data` is not a data frame; it's a special construct, a pronoun, that allows you to access the current variables either directly, with `.data$x` or indirectly with `.data[[var]]`.
    Don't expect other functions to work with it.

[^2]: In R, arguments are lazily evaluated which means that until you attempt to use, they don't hold a value, just a **promise** that describes how to compute the value.
    You can learn more at <https://adv-r.hadley.nz/functions.html#lazy-evaluation>

### Name injection

Many data masking functions also use dynamic dots, which gives you another useful feature: generating names programmatically by using `:=` instead of `=`.
There are two basics forms, as illustrated below with `tibble()`:

-   If you have the name in an env-variable, you can use glue syntax to interpolate in:

    ```{r}
    name <- "susan"
    tibble("{name}" := 2)
    ```

-   If the name should be derived from a data-variable in an argument, you can use embracing syntax:

    ```{r}
    my_df <- function(x) {
      tibble("{{x}}_2" := x * 2)
    }
    my_var <- 10
    my_df(my_var)
    ```

Learn more in `` ?rlang::`dyn-dots` ``.

## Tidy selection

Data masking makes it easy to compute on values within a dataset.
Tidy selection is a complementary tool that makes it easy to work with the columns of a dataset.

### The tidyselect DSL

Underneath all functions that use tidy selection is the [tidyselect](https://tidyselect.r-lib.org/) package.
It provides a miniature domain specific language that makes it easy to select columns by name, position, or type.
For example:

-   `select(df, 1)` selects the first column; `select(df, last_col())` selects the last column.

-   `select(df, c(a, b, c))` selects columns `a`, `b`, and `c`.

-   `select(df, starts_with("a"))` selects all columns whose name starts with "a"; `select(df, ends_with("z"))` selects all columns whose name ends with "z".

-   `select(df, where(is.numeric))` selects all numeric columns.

You can see more details in `?dplyr_tidy_select`.

### Indirection

As with data masking, tidy selection makes a common task easier at the cost of making a less common task harder.
When you want to use tidy select indirectly with the column specification stored in an intermediate variable, you'll need to learn some new tools.
Again, there are two forms of indirection:

-   When you have the data-variable in an env-variable that is a function argument, you use the same technique as data masking: you **embrace** the argument by surrounding it in doubled braces.

    The following function summarises a data frame by computing the mean of all variables selected by the user:

    ```{r, results = FALSE}
    summarise_mean <- function(data, vars) {
      data %>% summarise(n = n(), across({{ vars }}, mean))
    }
    mtcars %>% 
      group_by(cyl) %>% 
      summarise_mean(where(is.numeric))
    ```

-   When you have an env-variable that is a character vector, you need to use `all_of()` or `any_of()` depending on whether you want the function to error if a variable is not found.

    The following code uses `all_of()` to select all of the variables found in a character vector; then `!` plus `all_of()` to select all of the variables *not* found in a character vector:

    ```{r, results = FALSE}
    vars <- c("mpg", "vs")
    mtcars %>% select(all_of(vars))
    mtcars %>% select(!all_of(vars))
    ```

## How-tos

The following examples solve a grab bag of common problems.
We show you the minimum amount of code so that you can get the basic idea; most real problems will require more code or combining multiple techniques.

### User-supplied data

If you check the documentation, you'll see that `.data` never uses data masking or tidy select.
That means you don't need to do anything special in your function:

```{r}
mutate_y <- function(data) {
  mutate(data, y = a + x)
}
```

### One or more user-supplied expressions

If you want the user to supply an expression that's passed onto an argument which uses data masking or tidy select, embrace the argument:

```{r}
my_summarise <- function(data, group_var) {
  data %>%
    group_by({{ group_var }}) %>%
    summarise(mean = mean(mass))
}
```

This generalises in a straightforward way if you want to use one user-supplied expression in multiple places:

```{r}
my_summarise2 <- function(data, expr) {
  data %>% summarise(
    mean = mean({{ expr }}),
    sum = sum({{ expr }}),
    n = n()
  )
}
```

If you want the user to provide multiple expressions, embrace each of them:

```{r}
my_summarise3 <- function(data, mean_var, sd_var) {
  data %>% 
    summarise(mean = mean({{ mean_var }}), sd = sd({{ sd_var }}))
}
```

If you want to use the name of a variable in the output, you can embrace the variable name on the left-hand side of `:=` with `{{`:

```{r}
my_summarise4 <- function(data, expr) {
  data %>% summarise(
    "mean_{{expr}}" := mean({{ expr }}),
    "sum_{{expr}}" := sum({{ expr }}),
    "n_{{expr}}" := n()
  )
}
my_summarise5 <- function(data, mean_var, sd_var) {
  data %>% 
    summarise(
      "mean_{{mean_var}}" := mean({{ mean_var }}), 
      "sd_{{sd_var}}" := sd({{ sd_var }})
    )
}
```

### Any number of user-supplied expressions

If you want to take an arbitrary number of user supplied expressions, use `...`.
This is most often useful when you want to give the user full control over a single part of the pipeline, like a `group_by()` or a `mutate()`.

```{r}
my_summarise <- function(.data, ...) {
  .data %>%
    group_by(...) %>%
    summarise(mass = mean(mass, na.rm = TRUE), height = mean(height, na.rm = TRUE))
}

starwars %>% my_summarise(homeworld)
starwars %>% my_summarise(sex, gender)
```

When you use `...` in this way, make sure that any other arguments start with `.` to reduce the chances of argument clashes; see <https://design.tidyverse.org/dots-prefix.html> for more details.

### Creating multiple columns

Sometimes it can be useful for a single expression to return multiple columns. You can do this by returning an unnamed data frame:

```{r}
quantile_df <- function(x, probs = c(0.25, 0.5, 0.75)) {
  tibble(
    val = quantile(x, probs),
    quant = probs
  )
}

x <- 1:5
quantile_df(x)
```

This sort of function is useful inside `summarise()` and `mutate()` which allow you to add multiple columns by returning a data frame:

```{r}
df <- tibble(
  grp = rep(1:3, each = 10),
  x = runif(30),
  y = rnorm(30)
)

df %>%
  group_by(grp) %>%
  summarise(quantile_df(x, probs = .5))

df %>%
  group_by(grp) %>%
  summarise(across(x:y, ~ quantile_df(.x, probs = .5), .unpack = TRUE))
```

Notice that we set `.unpack = TRUE` inside `across()`. This tells `across()` to _unpack_ the data frame returned by `quantile_df()` into its respective columns, combining the column names of the original columns (`x` and `y`) with the column names returned from the function (`val` and `quant`).

If your function returns multiple _rows_ per group, then you'll need to switch from `summarise()` to `reframe()`. `summarise()` is restricted to returning 1 row summaries per group, but `reframe()` lifts this restriction:

```{r}
df %>%
  group_by(grp) %>%
  reframe(across(x:y, quantile_df, .unpack = TRUE))
```

### Transforming user-supplied variables

If you want the user to provide a set of data-variables that are then transformed, use `across()` and `pick()`:

```{r}
my_summarise <- function(data, summary_vars) {
  data %>%
    summarise(across({{ summary_vars }}, ~ mean(., na.rm = TRUE)))
}
starwars %>% 
  group_by(species) %>% 
  my_summarise(c(mass, height))
```

You can use this same idea for multiple sets of input data-variables:

```{r}
my_summarise <- function(data, group_var, summarise_var) {
  data %>%
    group_by(pick({{ group_var }})) %>% 
    summarise(across({{ summarise_var }}, mean))
}
```

Use the `.names` argument to `across()` to control the names of the output.

```{r}
my_summarise <- function(data, group_var, summarise_var) {
  data %>%
    group_by(pick({{ group_var }})) %>% 
    summarise(across({{ summarise_var }}, mean, .names = "mean_{.col}"))
}
```

### Loop over multiple variables

If you have a character vector of variable names, and want to operate on them with a for loop, index into the special `.data` pronoun:

```{r, results = FALSE}
for (var in names(mtcars)) {
  mtcars %>% count(.data[[var]]) %>% print()
}
```

This same technique works with for loop alternatives like the base R `apply()` family and the purrr `map()` family:

```{r, results = FALSE}
mtcars %>% 
  names() %>% 
  purrr::map(~ count(mtcars, .data[[.x]]))
```

(Note that the `x` in `.data[[x]]` is always treated as an env-variable; it will never come from the data.)

### Use a variable from an Shiny input

Many Shiny input controls return character vectors, so you can use the same approach as above: `.data[[input$var]]`.

```{r, eval = FALSE}
library(shiny)
ui <- fluidPage(
  selectInput("var", "Variable", choices = names(diamonds)),
  tableOutput("output")
)
server <- function(input, output, session) {
  data <- reactive(filter(diamonds, .data[[input$var]] > 0))
  output$output <- renderTable(head(data()))
}
```

See <https://mastering-shiny.org/action-tidy.html> for more details and case studies.
````
