## Supplementary material for "Identification of QTL-by-Environment Interaction by Controlling Polygenic Background Effect": rowwise.R

```
## ----include = FALSE----------------------------------------------------------
knitr::opts_chunk$set(collapse = T, comment = "#>")
options(tibble.print_min = 4L, tibble.print_max = 4L)

## ----setup--------------------------------------------------------------------
library(dplyr, warn.conflicts = FALSE)

## ----include = FALSE----------------------------------------------------------
nest_by <- function(df, ...) {
  df %>%
    group_by(...) %>% 
    summarise(data = list(pick(everything()))) %>% 
    rowwise(...)
}
# mtcars %>% nest_by(cyl)

## -----------------------------------------------------------------------------
df <- tibble(x = 1:2, y = 3:4, z = 5:6)
df %>% rowwise()

## -----------------------------------------------------------------------------
df %>% mutate(m = mean(c(x, y, z)))
df %>% rowwise() %>% mutate(m = mean(c(x, y, z)))

## -----------------------------------------------------------------------------
df <- tibble(name = c("Mara", "Hadley"), x = 1:2, y = 3:4, z = 5:6)

df %>% 
  rowwise() %>% 
  summarise(m = mean(c(x, y, z)))

df %>% 
  rowwise(name) %>% 
  summarise(m = mean(c(x, y, z)))

## -----------------------------------------------------------------------------
df <- tibble(id = 1:6, w = 10:15, x = 20:25, y = 30:35, z = 40:45)
df

## -----------------------------------------------------------------------------
rf <- df %>% rowwise(id)

## -----------------------------------------------------------------------------
rf %>% mutate(total = sum(c(w, x, y, z)))
rf %>% summarise(total = sum(c(w, x, y, z)))

## -----------------------------------------------------------------------------
rf %>% mutate(total = sum(c_across(w:z)))
rf %>% mutate(total = sum(c_across(where(is.numeric))))

## -----------------------------------------------------------------------------
rf %>% 
  mutate(total = sum(c_across(w:z))) %>% 
  ungroup() %>% 
  mutate(across(w:z, ~ . / total))

## -----------------------------------------------------------------------------
df %>% mutate(total = rowSums(pick(where(is.numeric), -id)))
df %>% mutate(mean = rowMeans(pick(where(is.numeric), -id)))

## ----eval = FALSE, include = FALSE--------------------------------------------
#  bench::mark(
#    df %>% mutate(m = rowSums(pick(x:z))),
#    df %>% mutate(m = apply(pick(x:z), 1, sum)),
#    df %>% rowwise() %>% mutate(m = sum(pick(x:z))),
#    check = FALSE
#  )

## -----------------------------------------------------------------------------
df <- tibble(
  x = list(1, 2:3, 4:6)
)

## -----------------------------------------------------------------------------
df %>% mutate(l = length(x))

## -----------------------------------------------------------------------------
df %>% mutate(l = lengths(x))

## -----------------------------------------------------------------------------
df %>% mutate(l = sapply(x, length))
df %>% mutate(l = purrr::map_int(x, length))

## -----------------------------------------------------------------------------
df %>% 
  rowwise() %>% 
  mutate(l = length(x))

## -----------------------------------------------------------------------------
df <- tibble(g = 1:2, y = list(1:3, "a"))
gf <- df %>% group_by(g)
rf <- df %>% rowwise(g)

## -----------------------------------------------------------------------------
gf %>% mutate(type = typeof(y), length = length(y))
rf %>% mutate(type = typeof(y), length = length(y))

## -----------------------------------------------------------------------------
# grouped
out1 <- integer(2)
for (i in 1:2) {
  out1[[i]] <- length(df$y[i])
}
out1

# rowwise
out2 <- integer(2)
for (i in 1:2) {
  out2[[i]] <- length(df$y[[i]])
}
out2

## ----error = TRUE-------------------------------------------------------------
gf %>% mutate(y2 = y)
rf %>% mutate(y2 = y)
rf %>% mutate(y2 = list(y))

## -----------------------------------------------------------------------------
by_cyl <- mtcars %>% nest_by(cyl)
by_cyl

## -----------------------------------------------------------------------------
mods <- by_cyl %>% mutate(mod = list(lm(mpg ~ wt, data = data)))
mods

## -----------------------------------------------------------------------------
mods <- mods %>% mutate(pred = list(predict(mod, data)))
mods

## -----------------------------------------------------------------------------
mods %>% summarise(rmse = sqrt(mean((pred - data$mpg) ^ 2)))
mods %>% summarise(rsq = summary(mod)$r.squared)
mods %>% summarise(broom::glance(mod))

## -----------------------------------------------------------------------------
mods %>% reframe(broom::tidy(mod))

## -----------------------------------------------------------------------------
df <- tribble(
  ~ n, ~ min, ~ max,
    1,     0,     1,
    2,    10,   100,
    3,   100,  1000,
)

## -----------------------------------------------------------------------------
df %>% 
  rowwise() %>% 
  mutate(data = list(runif(n, min, max)))

## ----error = TRUE-------------------------------------------------------------
df %>% 
  rowwise() %>% 
  mutate(data = runif(n, min, max))

## -----------------------------------------------------------------------------
df <- expand.grid(mean = c(-1, 0, 1), sd = c(1, 10, 100))

df %>% 
  rowwise() %>% 
  mutate(data = list(rnorm(10, mean, sd)))

## -----------------------------------------------------------------------------
df <- tribble(
   ~rng,     ~params,
   "runif",  list(n = 10), 
   "rnorm",  list(n = 20),
   "rpois",  list(n = 10, lambda = 5),
) %>%
  rowwise()

df %>% 
  mutate(data = list(do.call(rng, params)))

## ----include = FALSE, eval = FALSE--------------------------------------------
#  df <- rowwise(tribble(
#     ~rng,     ~params,
#     "runif",  list(min = -1, max = 1),
#     "rnorm",  list(),
#     "rpois",  list(lambda = 5),
#  ))
#  
#  # Has to happen in separate function to avoid eager unquoting
#  f <- function(rng, params) purrr::exec(rng, n = 10, !!!params)
#  df %>%
#    mutate(data = list(f(rng, params)))

## -----------------------------------------------------------------------------
mtcars %>% 
  group_by(cyl) %>% 
  do(head(., 1))

## -----------------------------------------------------------------------------
mtcars %>% 
  group_by(cyl) %>% 
  reframe(head(pick(everything()), 1))

## -----------------------------------------------------------------------------
mtcars %>% 
  group_by(cyl) %>% 
  do(nrows = nrow(.))

## -----------------------------------------------------------------------------
mtcars %>% 
  group_by(cyl) %>% 
  summarise(nrows = nrow(pick(everything())))
```
