## Supplementary material for "Identification of QTL-by-Environment Interaction by Controlling Polygenic Background Effect": rowwise.Rmd

````
---
title: "Row-wise operations"
description: >
  In R, it's usually easier to do something for each column than for each row.
  In this vignette you will learn how to use the `rowwise()` function to 
  perform operations by row. Along the way, you'll learn about list-columns,
  and see how you might perform simulations and modelling within dplyr verbs.
output: rmarkdown::html_vignette
vignette: >
  %\VignetteIndexEntry{Row-wise operations}
  %\VignetteEngine{knitr::rmarkdown}
  %\VignetteEncoding{UTF-8}
---

```{r, include = FALSE}
knitr::opts_chunk$set(collapse = T, comment = "#>")
options(tibble.print_min = 4L, tibble.print_max = 4L)
```

dplyr, and R in general, are particularly well suited to performing operations over columns, and performing operations over rows is much harder. In this vignette, you'll learn dplyr's approach centred around the row-wise data frame created by `rowwise()`.

There are three common use cases that we discuss in this vignette:

* Row-wise aggregates (e.g. compute the mean of x, y, z).
* Calling a function multiple times with varying arguments.
* Working with list-columns.

These types of problems are often easily solved with a for loop, but it's nice to have a solution that fits naturally into a pipeline.

> Of course, someone has to write loops. It doesn't have to be you.
> --- Jenny Bryan

```{r setup}
library(dplyr, warn.conflicts = FALSE)
```

```{r include = FALSE}
nest_by <- function(df, ...) {
  df %>%
    group_by(...) %>% 
    summarise(data = list(pick(everything()))) %>% 
    rowwise(...)
}
# mtcars %>% nest_by(cyl)
```

## Creating

Row-wise operations require a special type of grouping where each group consists of a single row. You create this with `rowwise()`:

```{r}
df <- tibble(x = 1:2, y = 3:4, z = 5:6)
df %>% rowwise()
```

Like `group_by()`, `rowwise()` doesn't really do anything itself; it just changes how the other verbs work. For example, compare the results of  `mutate()` in the following code:

```{r}
df %>% mutate(m = mean(c(x, y, z)))
df %>% rowwise() %>% mutate(m = mean(c(x, y, z)))
```

If you use `mutate()` with a regular data frame, it computes the mean of `x`, `y`, and `z` across all rows. If you apply it to a row-wise data frame, it computes the mean for each row.

You can optionally supply "identifier" variables in your call to `rowwise()`. These variables are preserved when you call `summarise()`, so they behave somewhat similarly to the grouping variables passed to `group_by()`:

```{r}
df <- tibble(name = c("Mara", "Hadley"), x = 1:2, y = 3:4, z = 5:6)

df %>% 
  rowwise() %>% 
  summarise(m = mean(c(x, y, z)))

df %>% 
  rowwise(name) %>% 
  summarise(m = mean(c(x, y, z)))
```

`rowwise()` is just a special form of grouping, so if you want to remove it from a data frame, just call `ungroup()`.

## Per row summary statistics

`dplyr::summarise()` makes it really easy to summarise values across rows within one column. When combined with `rowwise()` it also makes it easy to summarise values across columns within one row. To see how, we'll start by making a little dataset:

```{r}
df <- tibble(id = 1:6, w = 10:15, x = 20:25, y = 30:35, z = 40:45)
df
```

Let's say we want compute the sum of `w`, `x`, `y`, and `z` for each row. We start by making a row-wise data frame:

```{r}
rf <- df %>% rowwise(id)
```

We can then use `mutate()` to add a new column to each row, or `summarise()` to return just that one summary:

```{r}
rf %>% mutate(total = sum(c(w, x, y, z)))
rf %>% summarise(total = sum(c(w, x, y, z)))
```

Of course, if you have a lot of variables, it's going to be tedious to type in every variable name. Instead, you can use `c_across()` which uses tidy selection syntax so you can to succinctly select many variables:

```{r}
rf %>% mutate(total = sum(c_across(w:z)))
rf %>% mutate(total = sum(c_across(where(is.numeric))))
```

You could combine this with column-wise operations (see `vignette("colwise")` for more details) to compute the proportion of the total for each column:

```{r}
rf %>% 
  mutate(total = sum(c_across(w:z))) %>% 
  ungroup() %>% 
  mutate(across(w:z, ~ . / total))
```

### Row-wise summary functions

The `rowwise()` approach will work for any summary function. But if you need greater speed, it's worth looking for a built-in row-wise variant of your summary function. These are more efficient because they operate on the data frame as whole; they don't split it into rows, compute the summary, and then join the results back together again.

```{r}
df %>% mutate(total = rowSums(pick(where(is.numeric), -id)))
df %>% mutate(mean = rowMeans(pick(where(is.numeric), -id)))
```

**NB**: I use `df` (not `rf`) and `pick()` (not `c_across()`) here because `rowMeans()` and `rowSums()` take a multi-row data frame as input. Also note that `-id` is needed to avoid selecting `id` in `pick()`. This wasn't required with the rowwise data frame because we had specified `id` as an identifier in our original call to `rowwise()`, preventing it from being selected as a grouping column.

```{r, eval = FALSE, include = FALSE}
bench::mark(
  df %>% mutate(m = rowSums(pick(x:z))),
  df %>% mutate(m = apply(pick(x:z), 1, sum)),
  df %>% rowwise() %>% mutate(m = sum(pick(x:z))),
  check = FALSE
)
```

## List-columns

`rowwise()` operations are a natural pairing when you have list-columns. They allow you to avoid explicit loops and/or functions from the `apply()` or `purrr::map()` families. 

### Motivation

Imagine you have this data frame, and you want to count the lengths of each element:

```{r}
df <- tibble(
  x = list(1, 2:3, 4:6)
)
```

You might try calling `length()`:

```{r}
df %>% mutate(l = length(x))
```

But that returns the length of the column, not the length of the individual values. If you're an R documentation aficionado, you might know there's already a base R function just for this purpose:

```{r}
df %>% mutate(l = lengths(x))
```

Or if you're an experienced R programmer, you might know how to apply a function to each element of a list using `sapply()`, `vapply()`, or one of the purrr `map()` functions:

```{r}
df %>% mutate(l = sapply(x, length))
df %>% mutate(l = purrr::map_int(x, length))
```

But wouldn't it be nice if you could just write `length(x)` and dplyr would figure out that you wanted to compute the length of the element inside of `x`? Since you're here, you might already be guessing at the answer: this is just another application of the row-wise pattern.

```{r}
df %>% 
  rowwise() %>% 
  mutate(l = length(x))
```

### Subsetting

Before we continue on, I wanted to briefly mention the magic that makes this work. This isn't something you'll generally need to think about (it'll just work), but it's useful to know about when something goes wrong.

There's an important difference between a grouped data frame where each group happens to have one row, and a row-wise data frame where every group always has one row. Take these two data frames:

```{r}
df <- tibble(g = 1:2, y = list(1:3, "a"))
gf <- df %>% group_by(g)
rf <- df %>% rowwise(g)
```

If we compute some properties of `y`, you'll notice the results look different:

```{r}
gf %>% mutate(type = typeof(y), length = length(y))
rf %>% mutate(type = typeof(y), length = length(y))
```

They key difference is that when `mutate()` slices up the columns to pass to `length(y)` the grouped mutate uses `[` and the row-wise mutate uses `[[`. The following code gives a flavour of the differences if you used a for loop:

```{r}
# grouped
out1 <- integer(2)
for (i in 1:2) {
  out1[[i]] <- length(df$y[i])
}
out1

# rowwise
out2 <- integer(2)
for (i in 1:2) {
  out2[[i]] <- length(df$y[[i]])
}
out2
```

Note that this magic only applies when you're referring to existing columns, not when you're creating new rows. This is potentially confusing, but we're fairly confident it's the least worst solution, particularly given the hint in the error message.

```{r, error = TRUE}
gf %>% mutate(y2 = y)
rf %>% mutate(y2 = y)
rf %>% mutate(y2 = list(y))
```

### Modelling

`rowwise()` data frames allow you to solve a variety of modelling problems in what I think is a particularly elegant way. We'll start by creating a nested data frame:

```{r}
by_cyl <- mtcars %>% nest_by(cyl)
by_cyl
```

This is a little different to the usual `group_by()` output: we have visibly changed the structure of the data. Now we have three rows (one for each group), and we have a list-col, `data`, that stores the data for that group. Also note that the output is `rowwise()`; this is important because it's going to make working with that list of data frames much easier.

Once we have one data frame per row, it's straightforward to make one model per row:

```{r}
mods <- by_cyl %>% mutate(mod = list(lm(mpg ~ wt, data = data)))
mods
```

And supplement that with one set of predictions per row:

```{r}
mods <- mods %>% mutate(pred = list(predict(mod, data)))
mods
```

You could then summarise the model in a variety of ways:

```{r}
mods %>% summarise(rmse = sqrt(mean((pred - data$mpg) ^ 2)))
mods %>% summarise(rsq = summary(mod)$r.squared)
mods %>% summarise(broom::glance(mod))
```

Or easily access the parameters of each model:

```{r}
mods %>% reframe(broom::tidy(mod))
```

## Repeated function calls

`rowwise()` doesn't just work with functions that return a length-1 vector (aka summary functions); it can work with any function if the result is a list. This means that `rowwise()` and `mutate()` provide an elegant way to call a function many times with varying arguments, storing the outputs alongside the inputs. 

### Simulations

I think this is a particularly elegant way to perform simulations, because it lets you store simulated values along with the parameters that generated them. For example, imagine you have the following data frame that describes the properties of 3 samples from the uniform distribution:

```{r}
df <- tribble(
  ~ n, ~ min, ~ max,
    1,     0,     1,
    2,    10,   100,
    3,   100,  1000,
)
```

You can supply these parameters to `runif()` by using `rowwise()` and `mutate()`:

```{r}
df %>% 
  rowwise() %>% 
  mutate(data = list(runif(n, min, max)))
```

Note the use of `list()` here - `runif()` returns multiple values and a `mutate()` expression has to return something of length 1. `list()` means that we'll get a list column where each row is a list containing multiple values. If you forget to use `list()`, dplyr will give you a hint:

```{r, error = TRUE}
df %>% 
  rowwise() %>% 
  mutate(data = runif(n, min, max))
```

### Multiple combinations

What if you want to call a function for every combination of inputs? You can use `expand.grid()` (or `tidyr::expand_grid()`) to generate the data frame and then repeat the same pattern as above:

```{r}
df <- expand.grid(mean = c(-1, 0, 1), sd = c(1, 10, 100))

df %>% 
  rowwise() %>% 
  mutate(data = list(rnorm(10, mean, sd)))
```

### Varying functions

In more complicated problems, you might also want to vary the function being called. This tends to be a bit more of an awkward fit with this approach because the columns in the input tibble will be less regular. But it's still possible, and it's a natural place to use `do.call()`:

```{r}
df <- tribble(
   ~rng,     ~params,
   "runif",  list(n = 10), 
   "rnorm",  list(n = 20),
   "rpois",  list(n = 10, lambda = 5),
) %>%
  rowwise()

df %>% 
  mutate(data = list(do.call(rng, params)))
```

```{r, include = FALSE, eval = FALSE}
df <- rowwise(tribble(
   ~rng,     ~params,
   "runif",  list(min = -1, max = 1), 
   "rnorm",  list(),
   "rpois",  list(lambda = 5),
))

# Has to happen in separate function to avoid eager unquoting
f <- function(rng, params) purrr::exec(rng, n = 10, !!!params)
df %>% 
  mutate(data = list(f(rng, params)))
```

## Previously

### `rowwise()`

`rowwise()` was also questioning for quite some time, partly because I didn't appreciate how many people needed the native ability to compute summaries across multiple variables for each row. As an alternative, we recommended performing row-wise operations with the purrr `map()` functions. However, this was challenging because you needed to pick a map function based on the number of arguments that were varying and the type of result, which required quite some knowledge of purrr functions.

I was also resistant to `rowwise()` because I felt like automatically switching between `[` to `[[` was too magical in the same way that automatically `list()`-ing results made `do()` too magical. I've now persuaded myself that the row-wise magic is good magic partly because most people find the distinction between `[` and `[[` mystifying and `rowwise()` means that you don't need to think about it.

Since `rowwise()` clearly is useful it is not longer questioning, and we expect it to be around for the long term.

### `do()`

We've questioned the need for `do()` for quite some time, because it never felt very similar to the other dplyr verbs. It had two main modes of operation:

*   Without argument names: you could call functions that input and output 
    data frames using `.` to refer to the "current" group. For example, the
    following code gets the first row of each group:
  
    ```{r}
    mtcars %>% 
      group_by(cyl) %>% 
      do(head(., 1))
    ```
  
    This has been superseded by `pick()` plus `reframe()`, a variant of
    `summarise()` that can create multiple rows and columns per group.
  
    ```{r}
    mtcars %>% 
      group_by(cyl) %>% 
      reframe(head(pick(everything()), 1))
    ```

*   With arguments: it worked like `mutate()` but automatically wrapped every
    element in a list:
  
    ```{r}
    mtcars %>% 
      group_by(cyl) %>% 
      do(nrows = nrow(.))
    ```

    I now believe that behaviour is both too magical and not very useful, and 
    it can be replaced by `summarise()` and `pick()`. 
  
    ```{r}
    mtcars %>% 
      group_by(cyl) %>% 
      summarise(nrows = nrow(pick(everything())))
    ```

    If needed (unlike here), you can wrap the results in a list yourself.

The addition of `pick()`/`across()` and the increased scope of `summarise()`/`reframe()` means that `do()` is no longer needed, so it is now superseded.
````
