## Supplementary material for "Identification of QTL-by-Environment Interaction by Controlling Polygenic Background Effect": two-table.R

```
## ----echo = FALSE, message = FALSE--------------------------------------------
knitr::opts_chunk$set(collapse = T, comment = "#>")
options(tibble.print_min = 5)
library(dplyr)

## ----warning = FALSE----------------------------------------------------------
library(nycflights13)
# Drop unimportant variables so it's easier to understand the join results.
flights2 <- flights %>% select(year:day, hour, origin, dest, tailnum, carrier)

flights2 %>% 
  left_join(airlines)

## -----------------------------------------------------------------------------
flights2 %>% left_join(weather)

## -----------------------------------------------------------------------------
flights2 %>% left_join(planes, by = "tailnum")

## -----------------------------------------------------------------------------
flights2 %>% left_join(airports, c("dest" = "faa"))
flights2 %>% left_join(airports, c("origin" = "faa"))

## -----------------------------------------------------------------------------
df1 <- tibble(x = c(1, 2), y = 2:1)
df2 <- tibble(x = c(3, 1), a = 10, b = "a")

## -----------------------------------------------------------------------------
df1 %>% inner_join(df2) %>% knitr::kable()

## -----------------------------------------------------------------------------
df1 %>% left_join(df2)

## -----------------------------------------------------------------------------
df1 %>% right_join(df2)
df2 %>% left_join(df1)

## -----------------------------------------------------------------------------
df1 %>% full_join(df2)

## -----------------------------------------------------------------------------
df1 <- tibble(x = c(1, 1, 2), y = 1:3)
df2 <- tibble(x = c(1, 1, 2), z = c("a", "b", "a"))

df1 %>% left_join(df2)

## -----------------------------------------------------------------------------
library("nycflights13")
flights %>% 
  anti_join(planes, by = "tailnum") %>% 
  count(tailnum, sort = TRUE)

## -----------------------------------------------------------------------------
df1 <- tibble(x = c(1, 1, 3, 4), y = 1:4)
df2 <- tibble(x = c(1, 1, 2), z = c("a", "b", "a"))

# Four rows to start with:
df1 %>% nrow()
# And we get four rows after the join
df1 %>% inner_join(df2, by = "x") %>% nrow()
# But only two rows actually match
df1 %>% semi_join(df2, by = "x") %>% nrow()

## -----------------------------------------------------------------------------
(df1 <- tibble(x = 1:2, y = c(1L, 1L)))
(df2 <- tibble(x = 1:2, y = 1:2))

## -----------------------------------------------------------------------------
intersect(df1, df2)
# Note that we get 3 rows, not 4
union(df1, df2)
setdiff(df1, df2)
setdiff(df2, df1)
```
