## Supplementary material for "Identification of QTL-by-Environment Interaction by Controlling Polygenic Background Effect": two-table.Rmd

````
---
title: "Two-table verbs"
description: >
  Most dplyr verbs work with a single data set, but most data analyses involve
  multiple datasets. This vignette introduces you to the dplyr verbs that 
  work with more one than data set, and introduces to the mutating joins, 
  filtering joins, and the set operations.
output: rmarkdown::html_vignette
vignette: >
  %\VignetteIndexEntry{Two-table verbs}
  %\VignetteEngine{knitr::rmarkdown}
  \usepackage[utf8]{inputenc}
---

```{r, echo = FALSE, message = FALSE}
knitr::opts_chunk$set(collapse = T, comment = "#>")
options(tibble.print_min = 5)
library(dplyr)
```

It's rare that a data analysis involves only a single table of data. In practice, you'll normally have many tables that contribute to an analysis, and you need flexible tools to combine them. In dplyr, there are three families of verbs that work with two tables at a time:

* Mutating joins, which add new variables to one table from matching rows in 
  another.

* Filtering joins, which filter observations from one table based on whether or 
  not they match an observation in the other table.

* Set operations, which combine the observations in the data sets as if they 
  were set elements.

(This discussion assumes that you have [tidy data](https://www.jstatsoft.org/v59/i10/), where the rows are observations and the columns are variables. If you're not familiar with that framework, I'd recommend reading up on it first.)

All two-table verbs work similarly. The first two arguments are `x` and `y`, and provide the tables to combine. The output is always a new table with the same type as `x`.

## Mutating joins

Mutating joins allow you to combine variables from multiple tables. For example, consider the flights and airlines data from the nycflights13 package. In one table we have flight information with an abbreviation for carrier, and in another we have a mapping between abbreviations and full names. You can use a join to add the carrier names to the flight data:

```{r, warning = FALSE}
library(nycflights13)
# Drop unimportant variables so it's easier to understand the join results.
flights2 <- flights %>% select(year:day, hour, origin, dest, tailnum, carrier)

flights2 %>% 
  left_join(airlines)
```

### Controlling how the tables are matched

As well as `x` and `y`, each mutating join takes an argument `by` that controls which variables are used to match observations in the two tables. There are a few ways to specify it, as I illustrate below with various tables from nycflights13:

  * `NULL`, the default. dplyr will will use all variables that appear in 
    both tables, a __natural__ join. For example, the flights and 
    weather tables match on their common variables: year, month, day, hour and 
    origin.
    
    ```{r}
    flights2 %>% left_join(weather)
    ```

  * A character vector, `by = "x"`. Like a natural join, but uses only 
    some of the common variables. For example, `flights` and `planes` have 
    `year` columns, but they mean different things so we only want to join by 
    `tailnum`.
    
    ```{r}
    flights2 %>% left_join(planes, by = "tailnum")
    ```
    
    Note that the year columns in the output are disambiguated with a suffix.

  * A named character vector: `by = c("x" = "a")`. This will
    match variable `x` in table `x` to variable `a` in table `y`. The 
    variables from use will be used in the output.
    
    Each flight has an origin and destination `airport`, so we need to specify
    which one we want to join to:
    
    ```{r}
    flights2 %>% left_join(airports, c("dest" = "faa"))
    flights2 %>% left_join(airports, c("origin" = "faa"))
    ```

### Types of join

There are four types of mutating join, which differ in their behaviour when a match is not found. We'll illustrate each with a simple example:

```{r}
df1 <- tibble(x = c(1, 2), y = 2:1)
df2 <- tibble(x = c(3, 1), a = 10, b = "a")
```

  * `inner_join(x, y)` only includes observations that match in both `x` and `y`.
    
    ```{r}
    df1 %>% inner_join(df2) %>% knitr::kable()
    ```
    
  * `left_join(x, y)` includes all observations in `x`, regardless of whether
    they match or not. This is the most commonly used join because it ensures 
    that you don't lose observations from your primary table.
  
    ```{r}
    df1 %>% left_join(df2)
    ```
  
  * `right_join(x, y)` includes all observations in `y`. It's equivalent to 
    `left_join(y, x)`, but the columns and rows will be ordered differently.
  
    ```{r}
    df1 %>% right_join(df2)
    df2 %>% left_join(df1)
    ```

* `full_join()` includes all observations from `x` and `y`.

    ```{r}
    df1 %>% full_join(df2)
    ```

The left, right and full joins are collectively know as __outer joins__. When a row doesn't match in an outer join, the new variables are filled in with missing values.

### Observations

While mutating joins are primarily used to add new variables, they can also generate new observations. If a match is not unique, a join will add all possible combinations (the Cartesian product) of the matching observations:

```{r}
df1 <- tibble(x = c(1, 1, 2), y = 1:3)
df2 <- tibble(x = c(1, 1, 2), z = c("a", "b", "a"))

df1 %>% left_join(df2)
```

## Filtering joins

Filtering joins match observations in the same way as mutating joins, but affect the observations, not the variables. There are two types:

* `semi_join(x, y)` __keeps__ all observations in `x` that have a match in `y`.
* `anti_join(x, y)` __drops__ all observations in `x` that have a match in `y`.

These are most useful for diagnosing join mismatches. For example, there are many flights in the nycflights13 dataset that don't have a matching tail number in the planes table:

```{r}
library("nycflights13")
flights %>% 
  anti_join(planes, by = "tailnum") %>% 
  count(tailnum, sort = TRUE)
```

If you're worried about what observations your joins will match, start with a `semi_join()` or `anti_join()`. `semi_join()` and `anti_join()` never duplicate; they only ever remove observations. 

```{r}
df1 <- tibble(x = c(1, 1, 3, 4), y = 1:4)
df2 <- tibble(x = c(1, 1, 2), z = c("a", "b", "a"))

# Four rows to start with:
df1 %>% nrow()
# And we get four rows after the join
df1 %>% inner_join(df2, by = "x") %>% nrow()
# But only two rows actually match
df1 %>% semi_join(df2, by = "x") %>% nrow()
```

## Set operations

The final type of two-table verb is set operations. These expect the `x` and `y` inputs to have the same variables, and treat the observations like sets:

* `intersect(x, y)`: return only observations in both `x` and `y`
* `union(x, y)`: return unique observations in `x` and `y`
* `setdiff(x, y)`: return observations in `x`, but not in `y`.

Given this simple data:

```{r}
(df1 <- tibble(x = 1:2, y = c(1L, 1L)))
(df2 <- tibble(x = 1:2, y = 1:2))
```

The four possibilities are:

```{r}
intersect(df1, df2)
# Note that we get 3 rows, not 4
union(df1, df2)
setdiff(df1, df2)
setdiff(df2, df1)
```

## Multiple-table verbs

dplyr does not provide any functions for working with three or more tables. Instead use `purrr::reduce()` or `Reduce()`, as described in [Advanced R](http://adv-r.had.co.nz/Functionals.html#functionals-fp), to iteratively combine the two-table verbs to handle as many tables as you need.
````
