## Supplementary material for "Identification of QTL-by-Environment Interaction by Controlling Polygenic Background Effect": window-functions.R

```
## ----include = FALSE----------------------------------------------------------
knitr::opts_chunk$set(collapse = T, comment = "#>")
options(tibble.print_min = 4L, tibble.print_max = 4L)
library(dplyr)
set.seed(1014)

if (!rlang::is_installed("Lahman")) {
  knitr::opts_chunk$set(eval = FALSE)
}

## -----------------------------------------------------------------------------
library(Lahman)

batting <- Lahman::Batting %>%
  as_tibble() %>%
  select(playerID, yearID, teamID, G, AB:H) %>%
  arrange(playerID, yearID, teamID) %>%
  semi_join(Lahman::AwardsPlayers, by = "playerID")

players <- batting %>% group_by(playerID)

## ----eval = FALSE-------------------------------------------------------------
#  # For each player, find the two years with most hits
#  filter(players, min_rank(desc(H)) <= 2 & H > 0)
#  # Within each player, rank each year by the number of games played
#  mutate(players, G_rank = min_rank(G))
#  
#  # For each player, find every year that was better than the previous year
#  filter(players, G > lag(G))
#  # For each player, compute avg change in games played per year
#  mutate(players, G_change = (G - lag(G)) / (yearID - lag(yearID)))
#  
#  # For each player, find all years where they played more games than they did on average
#  filter(players, G > mean(G))
#  # For each, player compute a z score based on number of games played
#  mutate(players, G_z = (G - mean(G)) / sd(G))

## -----------------------------------------------------------------------------
x <- c(1, 1, 2, 2, 2)

row_number(x)
min_rank(x)
dense_rank(x)

## -----------------------------------------------------------------------------
cume_dist(x)
percent_rank(x)

## -----------------------------------------------------------------------------
filter(players, cume_dist(desc(G)) < 0.1)

## -----------------------------------------------------------------------------
by_team_player <- group_by(batting, teamID, playerID)
by_team <- summarise(by_team_player, G = sum(G))
by_team_quartile <- group_by(by_team, quartile = ntile(G, 4))
summarise(by_team_quartile, mean(G))

## -----------------------------------------------------------------------------
x <- 1:5
lead(x)
lag(x)

## ----results = "hide"---------------------------------------------------------
# Compute the relative change in games played
mutate(players, G_delta = G - lag(G))

## ----results = "hide"---------------------------------------------------------
# Find when a player changed teams
filter(players, teamID != lag(teamID))

## -----------------------------------------------------------------------------
df <- data.frame(year = 2000:2005, value = (0:5) ^ 2)
scrambled <- df[sample(nrow(df)), ]

wrong <- mutate(scrambled, prev_value = lag(value))
arrange(wrong, year)

right <- mutate(scrambled, prev_value = lag(value, order_by = year))
arrange(right, year)

## ----eval = FALSE-------------------------------------------------------------
#  filter(players, cumany(G > 150))

## -----------------------------------------------------------------------------
x <- 1:10
y <- 10:1
order_by(y, cumsum(x))

## ----eval = FALSE-------------------------------------------------------------
#  filter(players, G > mean(G))
#  filter(players, G < median(G))

## ----eval = FALSE-------------------------------------------------------------
#  filter(players, ntile(G, 2) == 2)

## -----------------------------------------------------------------------------
mutate(players, career_year = yearID - min(yearID) + 1)

## -----------------------------------------------------------------------------
mutate(players, G_z = (G - mean(G)) / sd(G))
```
