## Supplementary material for "Identification of QTL-by-Environment Interaction by Controlling Polygenic Background Effect": window-functions.Rmd

````
---
title: "Window functions"
description: >
  Window functions are a useful family of functions that work with vectors
  (returning an output the same size as the input), and combine naturally
  with `mutate()` and `filter()`.
output: rmarkdown::html_vignette
vignette: >
  %\VignetteIndexEntry{Window functions}
  %\VignetteEngine{knitr::rmarkdown}
  %\usepackage[utf8]{inputenc}
---

```{r, include = FALSE}
knitr::opts_chunk$set(collapse = T, comment = "#>")
options(tibble.print_min = 4L, tibble.print_max = 4L)
library(dplyr)
set.seed(1014)

if (!rlang::is_installed("Lahman")) {
  knitr::opts_chunk$set(eval = FALSE)
}
```

A __window function__ is a variation on an aggregation function. Where an aggregation function, like `sum()` and `mean()`, takes n inputs and return a single value, a window function returns n values. The output of a window function depends on all its input values, so window functions don't include functions that work element-wise, like `+` or `round()`. Window functions include variations on aggregate functions, like `cumsum()` and `cummean()`, functions for ranking and ordering, like `rank()`, and functions for taking offsets, like `lead()` and `lag()`. 

In this vignette, we'll use a small sample of the Lahman batting dataset, including the players that have won an award.

```{r}
library(Lahman)

batting <- Lahman::Batting %>%
  as_tibble() %>%
  select(playerID, yearID, teamID, G, AB:H) %>%
  arrange(playerID, yearID, teamID) %>%
  semi_join(Lahman::AwardsPlayers, by = "playerID")

players <- batting %>% group_by(playerID)
```

Window functions are used in conjunction with `mutate()` and `filter()` to solve a wide range of problems. Here's a selection:

```{r, eval = FALSE}
# For each player, find the two years with most hits
filter(players, min_rank(desc(H)) <= 2 & H > 0)
# Within each player, rank each year by the number of games played
mutate(players, G_rank = min_rank(G))

# For each player, find every year that was better than the previous year
filter(players, G > lag(G))
# For each player, compute avg change in games played per year
mutate(players, G_change = (G - lag(G)) / (yearID - lag(yearID)))

# For each player, find all years where they played more games than they did on average
filter(players, G > mean(G))
# For each, player compute a z score based on number of games played
mutate(players, G_z = (G - mean(G)) / sd(G))
```

Before reading this vignette, you should be familiar with `mutate()` and `filter()`. 

## Types of window functions

There are five main families of window functions. Two families are unrelated to aggregation functions:

* Ranking and ordering functions: `row_number()`, `min_rank()`,
  `dense_rank()`, `cume_dist()`, `percent_rank()`, and `ntile()`. These 
  functions all take a vector to order by, and return various types of ranks.

* Offsets `lead()` and `lag()` allow you to access the previous and next
  values in a vector, making it easy to compute differences and trends.

The other three families are variations on familiar aggregate functions:

* Cumulative aggregates: `cumsum()`, `cummin()`, `cummax()` (from base R), 
  and `cumall()`, `cumany()`, and `cummean()` (from dplyr).

* Rolling aggregates operate in a fixed width window. You won't find them in 
  base R or in dplyr, but there are many implementations in 
  other packages, such as 
  [RcppRoll](https://cran.r-project.org/package=RcppRoll).

* Recycled aggregates, where an aggregate is repeated to match the length
  of the input. These are not needed in R because vector recycling 
  automatically recycles aggregates where needed. They are important in SQL, 
  because the presence of an aggregation function usually tells the database 
  to return only one row per group.

Each family is described in more detail below, focussing on the general goals and how to use them with dplyr. For more details, refer to the individual function documentation.

## Ranking functions

The ranking functions are variations on a theme, differing in how they handle ties:

```{r}
x <- c(1, 1, 2, 2, 2)

row_number(x)
min_rank(x)
dense_rank(x)
```

If you're familiar with R, you may recognise that `row_number()` and `min_rank()` can be computed with the base `rank()` function and various values of the `ties.method` argument. These functions are provided to save a little typing, and to make it easier to convert between R and SQL.

Two other ranking functions return numbers between 0 and 1. `percent_rank()` gives the percentage of the rank; `cume_dist()` gives the proportion of values less than or equal to the current value. 

```{r}
cume_dist(x)
percent_rank(x)
```

These are useful if you want to select (for example) the top 10% of records within each group. For example:

```{r}
filter(players, cume_dist(desc(G)) < 0.1)
```

Finally, `ntile()` divides the data up into `n` evenly sized buckets. It's a coarse ranking, and it can be used in with `mutate()` to divide the data into buckets for further summary. For example, we could use `ntile()` to divide the players within a team into four ranked groups, and calculate the average number of games within each group.

```{r}
by_team_player <- group_by(batting, teamID, playerID)
by_team <- summarise(by_team_player, G = sum(G))
by_team_quartile <- group_by(by_team, quartile = ntile(G, 4))
summarise(by_team_quartile, mean(G))
```

All ranking functions rank from lowest to highest so that small input values get small ranks. Use `desc()` to rank from highest to lowest.

## Lead and lag

`lead()` and `lag()` produce offset versions of a input vector that is either ahead of or behind the original vector. 

```{r}
x <- 1:5
lead(x)
lag(x)
```

You can use them to:

* Compute differences or percent changes.

    ```{r, results = "hide"}
    # Compute the relative change in games played
    mutate(players, G_delta = G - lag(G))
    ```
    
    Using `lag()` is more convenient than `diff()` because for `n` inputs 
    `diff()` returns `n - 1` outputs.

* Find out when a value changes.
  
    ```{r, results = "hide"}
    # Find when a player changed teams
    filter(players, teamID != lag(teamID))
    ```

`lead()` and `lag()` have an optional argument `order_by`. If set, instead of using the row order to determine which value comes before another, they will use another variable. This is important if you have not already sorted the data, or you want to sort one way and lag another. 

Here's a simple example of what happens if you don't specify `order_by` when you need it:

```{r}
df <- data.frame(year = 2000:2005, value = (0:5) ^ 2)
scrambled <- df[sample(nrow(df)), ]

wrong <- mutate(scrambled, prev_value = lag(value))
arrange(wrong, year)

right <- mutate(scrambled, prev_value = lag(value, order_by = year))
arrange(right, year)
```

## Cumulative aggregates

Base R provides cumulative sum (`cumsum()`), cumulative min (`cummin()`), and cumulative max (`cummax()`). (It also provides `cumprod()` but that is rarely useful). Other common accumulating functions are `cumany()` and `cumall()`, cumulative versions of `||` and `&&`, and `cummean()`, a cumulative mean. These are not included in base R, but efficient versions are provided by `dplyr`. 

`cumany()` and `cumall()` are useful for selecting all rows up to, or all rows after, a condition is true for the first (or last) time. For example, we can use `cumany()` to find all records for a player after they played a year with 150 games:

```{r, eval = FALSE}
filter(players, cumany(G > 150))
```

Like lead and lag, you may want to control the order in which the accumulation occurs. None of the built in functions have an `order_by` argument so `dplyr` provides a helper: `order_by()`. You give it the variable you want to order by, and then the call to the window function:

```{r}
x <- 1:10
y <- 10:1
order_by(y, cumsum(x))
```

This function uses a bit of non-standard evaluation, so I wouldn't recommend using it inside another function; use the simpler but less concise `with_order()` instead.

## Recycled aggregates

R's vector recycling makes it easy to select values that are higher or lower than a summary. I call this a recycled aggregate because the value of the aggregate is recycled to be the same length as the original vector. Recycled aggregates are useful if you want to find all records greater than the mean or less than the median:

```{r, eval = FALSE}
filter(players, G > mean(G))
filter(players, G < median(G))
```

While most SQL databases don't have an equivalent of `median()` or `quantile()`, when filtering you can achieve the same effect with `ntile()`. For example, `x > median(x)` is equivalent to `ntile(x, 2) == 2`; `x > quantile(x, 75)` is equivalent to `ntile(x, 100) > 75` or `ntile(x, 4) > 3`.

```{r, eval = FALSE}
filter(players, ntile(G, 2) == 2)
```

You can also use this idea to select the records with the highest (`x == max(x)`) or lowest value (`x == min(x)`) for a field, but the ranking functions give you more control over ties, and allow you to select any number of records.

Recycled aggregates are also useful in conjunction with `mutate()`. For example, with the batting data, we could compute the "career year", the number of years a player has played since they entered the league:

```{r}
mutate(players, career_year = yearID - min(yearID) + 1)
```

Or, as in the introductory example, we could compute a z-score:

```{r}
mutate(players, G_z = (G - mean(G)) / sd(G))
```
````
