## Supplementary material for "Identification of QTL-by-Environment Interaction by Controlling Polygenic Background Effect": INDEX

```
across                  Apply a function (or functions) across multiple
                        columns
all_vars                Apply predicate to all variables
arrange                 Order rows using column values
auto_copy               Copy tables to same source, if necessary
band_members            Band membership
between                 Detect where values fall in a specified range
bind_cols               Bind multiple data frames by column
bind_rows               Bind multiple data frames by row
c_across                Combine values from multiple columns
case_match              A general vectorised 'switch()'
case_when               A general vectorised if-else
coalesce                Find the first non-missing element
compute                 Force computation of a database query
consecutive_id          Generate a unique identifier for consecutive
                        combinations
context                 Information about the "current" group or
                        variable
copy_to                 Copy a local data frame to a remote src
count                   Count the observations in each group
cross_join              Cross join
cumall                  Cumulativate versions of any, all, and mean
desc                    Descending order
distinct                Keep distinct/unique rows
dplyr_by                Per-operation grouping with '.by'/'by'
explain                 Explain details of a tbl
filter                  Keep rows that match a condition
filter-joins            Filtering joins
glimpse                 Get a glimpse of your data
group_by                Group by one or more variables
group_cols              Select grouping variables
group_map               Apply a function to each group
group_trim              Trim grouping structure
ident                   Flag a character vector as SQL identifiers
if_else                 Vectorised if-else
join_by                 Join specifications
lead-lag                Compute lagged or leading values
mutate                  Create, modify, and delete columns
mutate-joins            Mutating joins
n_distinct              Count unique combinations
na_if                   Convert values to 'NA'
near                    Compare two numeric vectors
nest_join               Nest join
nth                     Extract the first, last, or nth value from a
                        vector
ntile                   Bucket a numeric vector into 'n' groups
order_by                A helper function for ordering window function
                        output
percent_rank            Proportional ranking functions
pick                    Select a subset of columns
pull                    Extract a single column
recode                  Recode values
reframe                 Transform each group to an arbitrary number of
                        rows
relocate                Change column order
rename                  Rename columns
row_number              Integer ranking functions
rows                    Manipulate individual rows
rowwise                 Group input by rows
scoped                  Operate on a selection of variables
select                  Keep or drop columns using their names and
                        types
setops                  Set operations
slice                   Subset rows using their positions
sql                     SQL escaping.
starwars                Starwars characters
storms                  Storm tracks data
summarise               Summarise each group down to one row
tbl                     Create a table from a data source
vars                    Select variables
```
