## Supplementary material for "Identification of QTL-by-Environment Interaction by Controlling Polygenic Background Effect": MD5

```
f9c0cdc91eba7cf47d7511c529f18d42 *DESCRIPTION
b48becbd5cef443c4587485c5c422e84 *INDEX
371bde6d0dbcacd6d7b0e203b5425671 *LICENSE
2813b37a3ead4730d46afd428b10e061 *Meta/Rd.rds
669127e99bb237a53a9f0b109c38600d *Meta/data.rds
9f7a4637f056aa0787fb29bc9c21a1ff *Meta/features.rds
a5c59ae11a84237d958a51669e543bdc *Meta/hsearch.rds
ebd9bb1369694d7ba29ecd726f84f47f *Meta/links.rds
fa11c574bc6aa979397f66f1a8011d18 *Meta/nsInfo.rds
c044cf885ff45d6ab642481adfd9e8ff *Meta/package.rds
dde52aa62da304e8c87bf65b95063740 *Meta/vignette.rds
61dc69480c92fcfed18bf122d5dc458f *NAMESPACE
dff112d4c7c2f08a57d78618cac185d5 *NEWS.md
d6c68f1fe41ced6e98a766a3757313da *R/dplyr
2e5376c3b9804b17aeec0ba75600798e *R/dplyr.rdb
8b7da394b80bb909735e83877261b6d7 *R/dplyr.rdx
9868587a4d52ffad3dac7fd0bbcd1de4 *data/Rdata.rdb
0c79caca4392e7726a1a0b667b76331a *data/Rdata.rds
e3aafae0a61c7746571ca0804a96cd77 *data/Rdata.rdx
e91f30b848a747c9cb9c94b0c0c492c8 *doc/base.R
d05ab21a50c52118a742f9357fd9552d *doc/base.Rmd
af178180602eabac5bb5b28e767d9177 *doc/base.html
3a77f6f09c00cf092b4f99f1299e6226 *doc/colwise.R
a6504b70bb56595da80ebdeacb3a4571 *doc/colwise.Rmd
030d53dce6b8365affe53062bdacdb29 *doc/colwise.html
b27f1d5cd903bd6b1dc42ee5f3284248 *doc/dplyr.R
f2dccae5a13cc4e1d7c6f80b6d7bd67c *doc/dplyr.Rmd
1cbb089611ba69fe8b521394f40e7169 *doc/dplyr.html
7c9f649afc138fdd9961fab1a1c48511 *doc/grouping.R
13adad66b3809dea3a6a5ff412f0763e *doc/grouping.Rmd
8b87fbc57a2d3b9f10304c23459b9063 *doc/grouping.html
6748002b790124a139476c97170a5102 *doc/in-packages.R
aef8e1d6c3de3710586366a8b3ea46f9 *doc/in-packages.Rmd
c2b4e5bcd9cac85c194d500346e2f85a *doc/in-packages.html
f05a298342de202e8ffa4d0e342ba196 *doc/index.html
89e58f52075147000042e2bf97285837 *doc/programming.R
7755a76ddfed8b48450ff7663b01fd6f *doc/programming.Rmd
f2e4665ea5c7f2c6a98f716f3c9bc61d *doc/programming.html
32fb28c9968edbd66d3ded9e659eafa1 *doc/rowwise.R
e7d21f3fe88c93594c939b38ac1c1205 *doc/rowwise.Rmd
2b236b0719e9dfb920bcd0414f92c365 *doc/rowwise.html
703c679de2fb9dc99a171c24ec974776 *doc/two-table.R
fdb7682a8f09c1976c19f30eaabc8133 *doc/two-table.Rmd
077e9cb8d683bda448461354194f34f5 *doc/two-table.html
000a0fd0738f55f98a3569fe3f558519 *doc/window-functions.R
976537d75de5855dbab47dc63d638545 *doc/window-functions.Rmd
918e48a1f96b6f0e4e404e4cb597ef12 *doc/window-functions.html
46c601b60b87782186ef43ed742d98be *help/AnIndex
ee4d4b86e55614ebdc410df112105969 *help/aliases.rds
79bfaeb4d125eb7bcdf3e8daccaa3061 *help/dplyr.rdb
5770faa8fb89279642a34c6f62e143f1 *help/dplyr.rdx
cb1e46f469cfbbbde29c8b5113e1d789 *help/figures/lifecycle-archived.svg
c0d2e5a54f1fa4ff02bf9533079dd1f7 *help/figures/lifecycle-defunct.svg
a1b8c987c676c16af790f563f96cbb1f *help/figures/lifecycle-deprecated.svg
c3978703d8f40f2679795335715e98f4 *help/figures/lifecycle-experimental.svg
952b59dc07b171b97d5d982924244f61 *help/figures/lifecycle-maturing.svg
27b879bf3677ea76e3991d56ab324081 *help/figures/lifecycle-questioning.svg
46de21252239c5a23d400eae83ec6b2d *help/figures/lifecycle-retired.svg
6902bbfaf963fbc4ed98b86bda80caa2 *help/figures/lifecycle-soft-deprecated.svg
53b3f893324260b737b3c46ed2a0e643 *help/figures/lifecycle-stable.svg
1c1fe7a759b86dc6dbcbe7797ab8246c *help/figures/lifecycle-superseded.svg
1c9275a703baa038ba079452e917859c *help/figures/logo.png
1c49f73d3e96094ce9e340bbc4a1c82a *help/paths.rds
59ef851ebfc9aa1888d3f172328bc34b *html/00Index.html
3845aef6126cf18c45937f292f23508c *html/R.css
6cf86fe7fc3433e47d82b5309765a2b3 *libs/x64/dplyr.dll
13f33a6ac8a212a82fb60f0c6f9f5557 *libs/x64/symbols.rds
```
