## Supplementary material for "Identification of QTL-by-Environment Interaction by Controlling Polygenic Background Effect": NAMESPACE

```
# Generated by roxygen2: do not edit by hand

S3method("$<-",grouped_df)
S3method("[",fun_list)
S3method("[",grouped_df)
S3method("[",rowwise_df)
S3method("[<-",grouped_df)
S3method("[<-",rowwise_df)
S3method("[[<-",grouped_df)
S3method("names<-",grouped_df)
S3method("names<-",rowwise_df)
S3method(add_count,data.frame)
S3method(add_count,default)
S3method(anti_join,data.frame)
S3method(arrange,data.frame)
S3method(arrange_,data.frame)
S3method(arrange_,tbl_df)
S3method(as.data.frame,grouped_df)
S3method(as.tbl,data.frame)
S3method(as.tbl,tbl)
S3method(as_join_by,character)
S3method(as_join_by,default)
S3method(as_join_by,dplyr_join_by)
S3method(as_join_by,list)
S3method(as_tibble,grouped_df)
S3method(as_tibble,rowwise_df)
S3method(auto_copy,data.frame)
S3method(cbind,grouped_df)
S3method(collapse,data.frame)
S3method(collect,data.frame)
S3method(common_by,"NULL")
S3method(common_by,character)
S3method(common_by,default)
S3method(common_by,list)
S3method(compute,data.frame)
S3method(copy_to,DBIConnection)
S3method(copy_to,src_local)
S3method(count,data.frame)
S3method(cross_join,data.frame)
S3method(distinct,data.frame)
S3method(distinct_,data.frame)
S3method(distinct_,grouped_df)
S3method(distinct_,tbl_df)
S3method(do,"NULL")
S3method(do,data.frame)
S3method(do,grouped_df)
S3method(do,rowwise_df)
S3method(do_,"NULL")
S3method(do_,data.frame)
S3method(do_,grouped_df)
S3method(do_,rowwise_df)
S3method(dplyr_col_modify,data.frame)
S3method(dplyr_col_modify,grouped_df)
S3method(dplyr_col_modify,rowwise_df)
S3method(dplyr_reconstruct,data.frame)
S3method(dplyr_reconstruct,grouped_df)
S3method(dplyr_reconstruct,rowwise_df)
S3method(dplyr_row_slice,data.frame)
S3method(dplyr_row_slice,grouped_df)
S3method(dplyr_row_slice,rowwise_df)
S3method(filter,data.frame)
S3method(filter,ts)
S3method(filter_,data.frame)
S3method(filter_,tbl_df)
S3method(filter_bullets,"dplyr:::filter_incompatible_size")
S3method(filter_bullets,"dplyr:::filter_incompatible_type")
S3method(format,src_local)
S3method(full_join,data.frame)
S3method(group_by,data.frame)
S3method(group_by_,data.frame)
S3method(group_by_,rowwise_df)
S3method(group_by_drop_default,default)
S3method(group_by_drop_default,grouped_df)
S3method(group_data,data.frame)
S3method(group_data,grouped_df)
S3method(group_data,rowwise_df)
S3method(group_data,tbl_df)
S3method(group_indices,data.frame)
S3method(group_indices_,data.frame)
S3method(group_indices_,grouped_df)
S3method(group_indices_,rowwise_df)
S3method(group_keys,data.frame)
S3method(group_map,data.frame)
S3method(group_modify,data.frame)
S3method(group_modify,grouped_df)
S3method(group_nest,data.frame)
S3method(group_nest,grouped_df)
S3method(group_size,data.frame)
S3method(group_split,data.frame)
S3method(group_split,grouped_df)
S3method(group_split,rowwise_df)
S3method(group_trim,data.frame)
S3method(group_trim,grouped_df)
S3method(group_vars,data.frame)
S3method(groups,data.frame)
S3method(inner_join,data.frame)
S3method(intersect,data.frame)
S3method(left_join,data.frame)
S3method(mutate,data.frame)
S3method(mutate_,data.frame)
S3method(mutate_,tbl_df)
S3method(mutate_bullets,"dplyr:::error_incompatible_combine")
S3method(mutate_bullets,"dplyr:::mutate_constant_recycle_error")
S3method(mutate_bullets,"dplyr:::mutate_incompatible_size")
S3method(mutate_bullets,"dplyr:::mutate_mixed_null")
S3method(mutate_bullets,"dplyr:::mutate_not_vector")
S3method(n_groups,data.frame)
S3method(nest_by,data.frame)
S3method(nest_by,grouped_df)
S3method(nest_join,data.frame)
S3method(print,all_vars)
S3method(print,any_vars)
S3method(print,dplyr_join_by)
S3method(print,dplyr_sel_vars)
S3method(print,fun_list)
S3method(print,last_dplyr_warnings)
S3method(print,src)
S3method(pull,data.frame)
S3method(rbind,grouped_df)
S3method(recode,character)
S3method(recode,factor)
S3method(recode,numeric)
S3method(reframe,data.frame)
S3method(relocate,data.frame)
S3method(rename,data.frame)
S3method(rename_,data.frame)
S3method(rename_,grouped_df)
S3method(rename_with,data.frame)
S3method(right_join,data.frame)
S3method(rows_append,data.frame)
S3method(rows_delete,data.frame)
S3method(rows_insert,data.frame)
S3method(rows_patch,data.frame)
S3method(rows_update,data.frame)
S3method(rows_upsert,data.frame)
S3method(rowwise,data.frame)
S3method(rowwise,grouped_df)
S3method(same_src,data.frame)
S3method(sample_frac,data.frame)
S3method(sample_frac,default)
S3method(sample_n,data.frame)
S3method(sample_n,default)
S3method(select,data.frame)
S3method(select,list)
S3method(select_,data.frame)
S3method(select_,grouped_df)
S3method(semi_join,data.frame)
S3method(setdiff,data.frame)
S3method(setequal,data.frame)
S3method(slice,data.frame)
S3method(slice_,data.frame)
S3method(slice_,tbl_df)
S3method(slice_head,data.frame)
S3method(slice_max,data.frame)
S3method(slice_min,data.frame)
S3method(slice_sample,data.frame)
S3method(slice_tail,data.frame)
S3method(src_tbls,src_local)
S3method(summarise,data.frame)
S3method(summarise,grouped_df)
S3method(summarise,rowwise_df)
S3method(summarise_,data.frame)
S3method(summarise_,tbl_df)
S3method(summarise_bullets,"dplyr:::summarise_incompatible_size")
S3method(summarise_bullets,"dplyr:::summarise_mixed_null")
S3method(summarise_bullets,"dplyr:::summarise_unsupported_type")
S3method(symdiff,data.frame)
S3method(symdiff,default)
S3method(tally,data.frame)
S3method(tbl,DBIConnection)
S3method(tbl,src_local)
S3method(tbl_ptype,default)
S3method(tbl_sum,grouped_df)
S3method(tbl_sum,rowwise_df)
S3method(tbl_vars,data.frame)
S3method(transmute,data.frame)
S3method(transmute_,data.frame)
S3method(ungroup,data.frame)
S3method(ungroup,grouped_df)
S3method(ungroup,rowwise_df)
S3method(union,data.frame)
S3method(union_all,data.frame)
S3method(union_all,default)
export("%>%")
export(.data)
export(across)
export(add_count)
export(add_count_)
export(add_row)
export(add_rownames)
export(add_tally)
export(add_tally_)
export(all_equal)
export(all_of)
export(all_vars)
export(anti_join)
export(any_of)
export(any_vars)
export(arrange)
export(arrange_)
export(arrange_all)
export(arrange_at)
export(arrange_if)
export(as.tbl)
export(as_data_frame)
export(as_label)
export(as_tibble)
export(auto_copy)
export(bench_tbls)
export(between)
export(bind_cols)
export(bind_rows)
export(c_across)
export(case_match)
export(case_when)
export(changes)
export(check_dbplyr)
export(coalesce)
export(collapse)
export(collect)
export(combine)
export(common_by)
export(compare_tbls)
export(compare_tbls2)
export(compute)
export(consecutive_id)
export(contains)
export(copy_to)
export(count)
export(count_)
export(cross_join)
export(cumall)
export(cumany)
export(cume_dist)
export(cummean)
export(cur_column)
export(cur_data)
export(cur_data_all)
export(cur_group)
export(cur_group_id)
export(cur_group_rows)
export(current_vars)
export(data_frame)
export(db_analyze)
export(db_begin)
export(db_commit)
export(db_create_index)
export(db_create_indexes)
export(db_create_table)
export(db_data_type)
export(db_desc)
export(db_drop_table)
export(db_explain)
export(db_has_table)
export(db_insert_into)
export(db_list_tables)
export(db_query_fields)
export(db_query_rows)
export(db_rollback)
export(db_save_query)
export(db_write_table)
export(dense_rank)
export(desc)
export(dim_desc)
export(distinct)
export(distinct_)
export(distinct_all)
export(distinct_at)
export(distinct_if)
export(distinct_prepare)
export(do)
export(do_)
export(dplyr_col_modify)
export(dplyr_reconstruct)
export(dplyr_row_slice)
export(ends_with)
export(enexpr)
export(enexprs)
export(enquo)
export(enquos)
export(ensym)
export(ensyms)
export(eval_tbls)
export(eval_tbls2)
export(everything)
export(explain)
export(expr)
export(failwith)
export(filter)
export(filter_)
export(filter_all)
export(filter_at)
export(filter_if)
export(first)
export(full_join)
export(funs)
export(funs_)
export(glimpse)
export(group_by)
export(group_by_)
export(group_by_all)
export(group_by_at)
export(group_by_drop_default)
export(group_by_if)
export(group_by_prepare)
export(group_cols)
export(group_data)
export(group_indices)
export(group_indices_)
export(group_keys)
export(group_map)
export(group_modify)
export(group_nest)
export(group_rows)
export(group_size)
export(group_split)
export(group_trim)
export(group_vars)
export(group_walk)
export(grouped_df)
export(groups)
export(id)
export(ident)
export(if_all)
export(if_any)
export(if_else)
export(inner_join)
export(intersect)
export(is.grouped_df)
export(is.src)
export(is.tbl)
export(is_grouped_df)
export(join_by)
export(lag)
export(last)
export(last_col)
export(last_dplyr_warnings)
export(lead)
export(left_join)
export(location)
export(lst)
export(make_tbl)
export(matches)
export(min_rank)
export(mutate)
export(mutate_)
export(mutate_all)
export(mutate_at)
export(mutate_each)
export(mutate_each_)
export(mutate_if)
export(n)
export(n_distinct)
export(n_groups)
export(na_if)
export(near)
export(nest_by)
export(nest_join)
export(new_grouped_df)
export(new_rowwise_df)
export(nth)
export(ntile)
export(num_range)
export(one_of)
export(order_by)
export(percent_rank)
export(pick)
export(progress_estimated)
export(pull)
export(quo)
export(quo_name)
export(quos)
export(recode)
export(recode_factor)
export(reframe)
export(relocate)
export(rename)
export(rename_)
export(rename_all)
export(rename_at)
export(rename_if)
export(rename_vars)
export(rename_vars_)
export(rename_with)
export(right_join)
export(row_number)
export(rows_append)
export(rows_delete)
export(rows_insert)
export(rows_patch)
export(rows_update)
export(rows_upsert)
export(rowwise)
export(same_src)
export(sample_frac)
export(sample_n)
export(select)
export(select_)
export(select_all)
export(select_at)
export(select_if)
export(select_var)
export(select_vars)
export(select_vars_)
export(semi_join)
export(setdiff)
export(setequal)
export(show_query)
export(slice)
export(slice_)
export(slice_head)
export(slice_max)
export(slice_min)
export(slice_sample)
export(slice_tail)
export(sql)
export(sql_escape_ident)
export(sql_escape_string)
export(sql_join)
export(sql_select)
export(sql_semi_join)
export(sql_set_op)
export(sql_subquery)
export(sql_translate_env)
export(src)
export(src_df)
export(src_local)
export(src_mysql)
export(src_postgres)
export(src_sqlite)
export(src_tbls)
export(starts_with)
export(summarise)
export(summarise_)
export(summarise_all)
export(summarise_at)
export(summarise_each)
export(summarise_each_)
export(summarise_if)
export(summarize)
export(summarize_)
export(summarize_all)
export(summarize_at)
export(summarize_each)
export(summarize_each_)
export(summarize_if)
export(sym)
export(symdiff)
export(syms)
export(tally)
export(tally_)
export(tbl)
export(tbl_df)
export(tbl_nongroup_vars)
export(tbl_ptype)
export(tbl_vars)
export(tibble)
export(top_frac)
export(top_n)
export(transmute)
export(transmute_)
export(transmute_all)
export(transmute_at)
export(transmute_if)
export(tribble)
export(type_sum)
export(ungroup)
export(union)
export(union_all)
export(validate_grouped_df)
export(validate_rowwise_df)
export(vars)
export(where)
export(with_groups)
export(with_order)
export(wrap_dbplyr_obj)
import(rlang)
import(vctrs, except = data_frame)
importFrom(R6,R6Class)
importFrom(generics,intersect)
importFrom(generics,setdiff)
importFrom(generics,setequal)
importFrom(generics,union)
importFrom(glue,glue)
importFrom(glue,glue_collapse)
importFrom(glue,glue_data)
importFrom(lifecycle,deprecated)
importFrom(magrittr,"%>%")
importFrom(methods,setOldClass)
importFrom(pillar,glimpse)
importFrom(pillar,tbl_sum)
importFrom(pillar,type_sum)
importFrom(stats,setNames)
importFrom(stats,update)
importFrom(tibble,add_row)
importFrom(tibble,as_data_frame)
importFrom(tibble,as_tibble)
importFrom(tibble,data_frame)
importFrom(tibble,is_tibble)
importFrom(tibble,lst)
importFrom(tibble,new_tibble)
importFrom(tibble,tibble)
importFrom(tibble,tribble)
importFrom(tibble,view)
importFrom(tidyselect,all_of)
importFrom(tidyselect,any_of)
importFrom(tidyselect,contains)
importFrom(tidyselect,ends_with)
importFrom(tidyselect,everything)
importFrom(tidyselect,last_col)
importFrom(tidyselect,matches)
importFrom(tidyselect,num_range)
importFrom(tidyselect,one_of)
importFrom(tidyselect,starts_with)
importFrom(tidyselect,where)
importFrom(utils,head)
importFrom(utils,tail)
useDynLib(dplyr, .registration = TRUE)
```
