## Supplementary material for "Identification of QTL-by-Environment Interaction by Controlling Polygenic Background Effect": NEWS.md

````
# dplyr 1.1.4

* `join_by()` now allows its helper functions to be namespaced with `dplyr::`,
  like `join_by(dplyr::between(x, lower, upper))` (#6838).

* `left_join()` and friends now return a specialized error message if they
  detect that your join would return more rows than dplyr can handle (#6912).

* `slice_*()` now throw the correct error if you forget to name `n` while also
  prefixing the call with `dplyr::` (#6946).

* `dplyr_reconstruct()`'s default method has been rewritten to avoid
  materializing duckplyr queries too early (#6947).

* Updated the `storms` data to include 2022 data (#6937, @steveharoz).

* Updated the `starwars` data to use a new API, because the old one is defunct.
  There are very minor changes to the data itself (#6938, @steveharoz).

# dplyr 1.1.3

* `mutate_each()` and `summarise_each()` now throw correct deprecation messages
  (#6869).

* `setequal()` now requires the input data frames to be compatible, similar to
  the other set methods like `setdiff()` or `intersect()` (#6786).

# dplyr 1.1.2

* `count()` better documents that it has a `.drop` argument (#6820).

* Fixed tests to maintain compatibility with the next version of waldo (#6823).

* Joins better handle key columns will all `NA`s (#6804).

# dplyr 1.1.1

* Mutating joins now warn about multiple matches much less often. At a high
  level, a warning was previously being thrown when a one-to-many or
  many-to-many relationship was detected between the keys of `x` and `y`, but is
  now only thrown for a many-to-many relationship, which is much rarer and much
  more dangerous than one-to-many because it can result in a Cartesian explosion
  in the number of rows returned from the join (#6731, #6717).

  We've accomplished this in two steps:

  * `multiple` now defaults to `"all"`, and the options of `"error"` and
    `"warning"` are now deprecated in favor of using `relationship` (see below).
    We are using an accelerated deprecation process for these two options
    because they've only been available for a few weeks, and `relationship` is
    a clearly superior alternative.

  * The mutating joins gain a new `relationship` argument, allowing you to
    optionally enforce one of the following relationship constraints between the
    keys of `x` and `y`: `"one-to-one"`, `"one-to-many"`, `"many-to-one"`, or
    `"many-to-many"`.

    For example, `"many-to-one"` enforces that each row in `x` can match at
    most 1 row in `y`. If a row in `x` matches >1 rows in `y`, an error is
    thrown. This option serves as the replacement for `multiple = "error"`.

    The default behavior of `relationship` doesn't assume that there is any
    relationship between `x` and `y`. However, for equality joins it will check
    for the presence of a many-to-many relationship, and will warn if it detects
    one.

  This change unfortunately does mean that if you have set `multiple = "all"` to
  avoid a warning and you happened to be doing a many-to-many style join, then
  you will need to replace `multiple = "all"` with
  `relationship = "many-to-many"` to silence the new warning, but we believe
  this should be rare since many-to-many relationships are fairly uncommon.

* Fixed a major performance regression in `case_when()`. It is still a little
  slower than in dplyr 1.0.10, but we plan to improve this further in the future
  (#6674).

* Fixed a performance regression related to `nth()`, `first()`, and `last()`
  (#6682).

* Fixed an issue where expressions involving infix operators had an abnormally
  large amount of overhead (#6681).

* `group_data()` on ungrouped data frames is faster (#6736).

* `n()` is a little faster when there are many groups (#6727).

* `pick()` now returns a 1 row, 0 column tibble when `...` evaluates to an
  empty selection. This makes it more compatible with [tidyverse recycling
  rules](https://vctrs.r-lib.org/reference/theory-faq-recycling.html) in some
  edge cases (#6685).

* `if_else()` and `case_when()` again accept logical conditions that have
  attributes (#6678).

* `arrange()` can once again sort the `numeric_version` type from base R
  (#6680).

* `slice_sample()` now works when the input has a column named `replace`.
  `slice_min()` and `slice_max()` now work when the input has columns named
  `na_rm` or `with_ties` (#6725).

* `nth()` now errors informatively if `n` is `NA` (#6682).

* Joins now throw a more informative error when `y` doesn't have the same
  source as `x` (#6798).

* All major dplyr verbs now throw an informative error message if the input
  data frame contains a column named `NA` or `""` (#6758).

* Deprecation warnings thrown by `filter()` now mention the correct package
  where the problem originated from (#6679).

* Fixed an issue where using `<-` within a grouped `mutate()` or `summarise()`
  could cross contaminate other groups (#6666).

* The compatibility vignette has been replaced with a more general vignette on
  using dplyr in packages, `vignette("in-packages")` (#6702).

* The developer documentation in `?dplyr_extending` has been refreshed and
  brought up to date with all changes made in 1.1.0 (#6695).

* `rename_with()` now includes an example of using `paste0(recycle0 = TRUE)` to
  correctly handle empty selections (#6688).

* R >=3.5.0 is now explicitly required. This is in line with the tidyverse
  policy of supporting the [5 most recent versions of
  R](https://www.tidyverse.org/blog/2019/04/r-version-support/).

# dplyr 1.1.0

## New features

* [`.by`/`by`](https://dplyr.tidyverse.org/reference/dplyr_by.html) is an
  experimental alternative to `group_by()` that supports per-operation grouping
  for `mutate()`, `summarise()`, `filter()`, and the `slice()` family (#6528).

  Rather than:

  ```
  starwars %>%
    group_by(species, homeworld) %>%
    summarise(mean_height = mean(height))
  ```

  You can now write:

  ```
  starwars %>%
    summarise(
      mean_height = mean(height),
      .by = c(species, homeworld)
    )
  ```

  The most useful reason to do this is because `.by` only affects a single
  operation. In the example above, an ungrouped data frame went into the
  `summarise()` call, so an ungrouped data frame will come out; with `.by`, you
  never need to remember to `ungroup()` afterwards and you never need to use
  the `.groups` argument.

  Additionally, using `summarise()` with `.by` will never sort the results by
  the group key, unlike with `group_by()`. Instead, the results are returned
  using the existing ordering of the groups from the original data. We feel this
  is more predictable, better maintains any ordering you might have already
  applied with a previous call to `arrange()`, and provides a way to maintain
  the current ordering without having to resort to factors.

  This feature was inspired by
  [data.table](https://CRAN.R-project.org/package=data.table), where the
  equivalent syntax looks like:

  ```
  starwars[, .(mean_height = mean(height)), by = .(species, homeworld)]
  ```

  `with_groups()` is superseded in favor of `.by` (#6582).

* `reframe()` is a new experimental verb that creates a new data frame by
  applying functions to columns of an existing data frame. It is very similar to
  `summarise()`, with two big differences:

  * `reframe()` can return an arbitrary number of rows per group, while
    `summarise()` reduces each group down to a single row.

  * `reframe()` always returns an ungrouped data frame, while `summarise()`
    might return a grouped or rowwise data frame, depending on the scenario.

  `reframe()` has been added in response to valid concern from the community
  that allowing `summarise()` to return any number of rows per group increases
  the chance for accidental bugs. We still feel that this is a powerful
  technique, and is a principled replacement for `do()`, so we have moved these
  features to `reframe()` (#6382).

* `group_by()` now uses a new algorithm for computing groups. It is often faster
  than the previous approach (especially when there are many groups), and in
  most cases there should be no changes. The one exception is with character
  vectors, see the C locale news bullet below for more details (#4406, #6297).

* `arrange()` now uses a faster algorithm for sorting character vectors, which
  is heavily inspired by data.table's `forder()`. See the C locale news bullet
  below for more details (#4962).

* Joins have been completely overhauled to enable more flexible join operations
  and provide more tools for quality control. Many of these changes are inspired
  by data.table's join syntax (#5914, #5661, #5413, #2240).

  * A _join specification_ can now be created through `join_by()`. This allows
    you to specify both the left and right hand side of a join using unquoted
    column names, such as `join_by(sale_date == commercial_date)`. Join
    specifications can be supplied to any `*_join()` function as the `by`
    argument.

  * Join specifications allow for new types of joins:

    * Equality joins: The most common join, specified by `==`. For example,
      `join_by(sale_date == commercial_date)`.

    * Inequality joins: For joining on inequalities, i.e.`>=`, `>`, `<`, and
      `<=`. For example, use `join_by(sale_date >= commercial_date)` to find
      every commercial that aired before a particular sale.

    * Rolling joins: For "rolling" the closest match forward or backwards when
      there isn't an exact match, specified by using the rolling helper,
      `closest()`. For example,
      `join_by(closest(sale_date >= commercial_date))` to find only the most
      recent commercial that aired before a particular sale.

    * Overlap joins: For detecting overlaps between sets of columns, specified
      by using one of the overlap helpers: `between()`, `within()`, or
      `overlaps()`. For example, use
      `join_by(between(commercial_date, sale_date_lower, sale_date))` to
      find commercials that aired before a particular sale, as long as they
      occurred after some lower bound, such as 40 days before the sale was made.

    Note that you cannot use arbitrary expressions in the join conditions, like
    `join_by(sale_date - 40 >= commercial_date)`. Instead, use `mutate()` to
    create a new column containing the result of `sale_date - 40` and refer
    to that by name in `join_by()`.

  * `multiple` is a new argument for controlling what happens when a row
    in `x` matches multiple rows in `y`. For equality joins and rolling joins,
    where this is usually surprising, this defaults to signalling a `"warning"`,
    but still returns all of the matches. For inequality joins, where multiple
    matches are usually expected, this defaults to returning `"all"` of the
    matches. You can also return only the `"first"` or `"last"` match, `"any"`
    of the matches, or you can `"error"`.

  * `keep` now defaults to `NULL` rather than `FALSE`. `NULL` implies
    `keep = FALSE` for equality conditions, but `keep = TRUE` for inequality
    conditions, since you generally want to preserve both sides of an
    inequality join.

  * `unmatched` is a new argument for controlling what happens when a row
    would be dropped because it doesn't have a match. For backwards
    compatibility, the default is `"drop"`, but you can also choose to
    `"error"` if dropped rows would be surprising.

* `across()` gains an experimental `.unpack` argument to optionally unpack
  (as in, `tidyr::unpack()`) data frames returned by functions in `.fns`
  (#6360).

* `consecutive_id()` for creating groups based on contiguous runs of the
  same values, like `data.table::rleid()` (#1534).

* `case_match()` is a "vectorised switch" variant of `case_when()` that matches
  on values rather than logical expressions. It is like a SQL "simple"
  `CASE WHEN` statement, whereas `case_when()` is like a SQL "searched"
  `CASE WHEN` statement (#6328).

* `cross_join()` is a more explicit and slightly more correct replacement for
  using `by = character()` during a join (#6604).

* `pick()` makes it easy to access a subset of columns from the current group.
  `pick()` is intended as a replacement for `across(.fns = NULL)`, `cur_data()`,
  and `cur_data_all()`. We feel that `pick()` is a much more evocative name when
  you are just trying to select a subset of columns from your data (#6204).

* `symdiff()` computes the symmetric difference (#4811).

## Lifecycle changes

### Breaking changes

* `arrange()` and `group_by()` now use the C locale, not the system locale,
  when ordering or grouping character vectors. This brings _substantial_
  performance improvements, increases reproducibility across R sessions, makes
  dplyr more consistent with data.table, and we believe it should affect little
  existing code. If it does affect your code, you can use
  `options(dplyr.legacy_locale = TRUE)` to quickly revert to the previous
  behavior. However, in general, we instead recommend that you use the new
  `.locale` argument to precisely specify the desired locale. For a full
  explanation please read the associated
  [grouping](https://github.com/tidyverse/tidyups/blob/main/006-dplyr-group-by-ordering.md)
  and [ordering](https://github.com/tidyverse/tidyups/blob/main/003-dplyr-radix-ordering.md)
  tidyups.

* `bench_tbls()`, `compare_tbls()`, `compare_tbls2()`, `eval_tbls()`,
  `eval_tbls2()`, `location()` and `changes()`, deprecated in 1.0.0, are now
  defunct (#6387).

* `frame_data()`, `data_frame_()`, `lst_()` and `tbl_sum()` are no longer
  re-exported from tibble (#6276, #6277, #6278, #6284).

* `select_vars()`, `rename_vars()`, `select_var()` and `current_vars()`,
  deprecated in 0.8.4, are now defunct (#6387).

### Newly deprecated

* `across()`, `c_across()`, `if_any()`, and `if_all()` now require the
  `.cols` and `.fns` arguments. In general, we now recommend that you use
  `pick()` instead of an empty `across()` call or `across()` with no `.fns`
  (e.g. `across(c(x, y))`. (#6523).

  * Relying on the previous default of `.cols = everything()` is deprecated.
    We have skipped the soft-deprecation stage in this case, because indirect
    usage of `across()` and friends in this way is rare.

  * Relying on the previous default of `.fns = NULL` is not yet formally
    soft-deprecated, because there was no good alternative until now, but it is
    discouraged and will be soft-deprecated in the next minor release.

* Passing `...` to `across()` is soft-deprecated because it's ambiguous when
  those arguments are evaluated. Now, instead of (e.g.)
  `across(a:b, mean, na.rm = TRUE)` you should write
  `across(a:b, ~ mean(.x, na.rm = TRUE))` (#6073).

* `all_equal()` is deprecated. We've advised against it for some time, and
  we explicitly recommend you use `all.equal()`, manually reordering the rows
  and columns as needed (#6324).

* `cur_data()` and `cur_data_all()` are soft-deprecated in favour of
  `pick()` (#6204).

* Using `by = character()` to perform a cross join is now soft-deprecated in
  favor of `cross_join()` (#6604).

* `filter()`ing with a 1-column matrix is deprecated (#6091).

* `progress_estimate()` is deprecated for all uses (#6387).

* Using `summarise()` to produce a 0 or >1 row "summary" is deprecated in favor
  of the new `reframe()`. See the NEWS bullet about `reframe()` for more details
  (#6382).

* All functions deprecated in 1.0.0 (released April 2020) and earlier now warn
  every time you  use them (#6387). This includes `combine()`, `src_local()`,
  `src_mysql()`, `src_postgres()`, `src_sqlite()`, `rename_vars_()`,
  `select_vars_()`, `summarise_each_()`, `mutate_each_()`, `as.tbl()`,
  `tbl_df()`, and a handful of older arguments. They are likely to be made
  defunct in the next major version (but not before mid 2024).

* `slice()`ing with a 1-column matrix is deprecated.

### Newly superseded

* `recode()` is superseded in favour of `case_match()` (#6433).

* `recode_factor()` is superseded. We don't have a direct replacement for it
  yet, but we plan to add one to forcats. In the meantime you can often use
`case_match(.ptype = factor(levels = ))` instead (#6433).

* `transmute()` is superseded in favour of `mutate(.keep = "none")` (#6414).

### Newly stable

* The `.keep`, `.before`, and `.after` arguments to `mutate()` have moved
  from experimental to stable.

* The `rows_*()` family of functions have moved from experimental to stable.

## vctrs

Many of dplyr's vector functions have been rewritten to make use of the vctrs
package, bringing greater consistency and improved performance.

* `between()` can now work with all vector types, not just numeric and
  date-time. Additionally, `left` and `right` can now also be vectors (with the
  same length as `x`), and `x`, `left`, and `right` are cast to the common type
  before the comparison is made (#6183, #6260, #6478).

* `case_when()` (#5106):

  * Has a new `.default` argument that is intended to replace usage of
    `TRUE ~ default_value` as a more explicit and readable way to specify
    a default value. In the future, we will deprecate the unsafe recycling of
    the LHS inputs that allows `TRUE ~` to work, so we encourage you to switch
    to using `.default`.

  * No longer requires exact matching of the types of RHS values. For example,
    the following no longer requires you to use `NA_character_`.

    ```
    x <- c("little", "unknown", "small", "missing", "large")

    case_when(
      x %in% c("little", "small") ~ "one",
      x %in% c("big", "large") ~ "two",
      x %in% c("missing", "unknown") ~ NA
    )
    ```

  * Supports a larger variety of RHS value types. For example, you can use a
    data frame to create multiple columns at once.

  * Has new `.ptype` and `.size` arguments which allow you to enforce
    a particular output type and size.

  * Has a better error when types or lengths were incompatible (#6261, #6206).

* `coalesce()` (#6265):

  * Discards `NULL` inputs up front.

  * No longer iterates over the columns of data frame input. Instead, a row is
    now only coalesced if it is entirely missing, which is consistent with
    `vctrs::vec_detect_missing()` and greatly simplifies the implementation.

  * Has new `.ptype` and `.size` arguments which allow you to enforce
    a particular output type and size.

* `first()`, `last()`, and `nth()` (#6331):

  * When used on a data frame, these functions now return a single row rather
    than a single column. This is more consistent with the vctrs principle that
    a data frame is generally treated as a vector of rows.

  * The `default` is no longer "guessed", and will always automatically be set
    to a missing value appropriate for the type of `x`.

  * Error if `n` is not an integer. `nth(x, n = 2)` is fine, but
    `nth(x, n = 2.5)` is now an error.

  * No longer support indexing into scalar objects, like `<lm>` or scalar S4
    objects (#6670).

  Additionally, they have all gained an `na_rm` argument since they
  are summary functions (#6242, with contributions from @tnederlof).

* `if_else()` gains most of the same benefits as `case_when()`. In particular,
  `if_else()` now takes the common type of `true`, `false`, and `missing` to
  determine the output type, meaning that you can now reliably use `NA`,
  rather than `NA_character_` and friends (#6243).

  `if_else()` also no longer allows you to supply `NULL` for either `true` or
  `false`, which was an undocumented usage that we consider to be off-label,
  because `true` and `false` are intended to be (and documented to be) vector
  inputs (#6730).

* `na_if()` (#6329) now casts `y` to the type of `x` before comparison, which
  makes it clearer that this function is type and size stable on `x`. In
  particular, this means that you can no longer do `na_if(<tibble>, 0)`, which
  previously accidentally allowed you to replace any instance of `0` across
  every column of the tibble with `NA`. `na_if()` was never intended to work
  this way, and this is considered off-label usage.

  You can also now replace `NaN` values in `x` with `na_if(x, NaN)`.

* `lag()` and `lead()` now cast `default` to the type of `x`, rather than taking
  the common type. This ensures that these functions are type stable on `x`
  (#6330).

* `row_number()`, `min_rank()`, `dense_rank()`, `ntile()`, `cume_dist()`, and
  `percent_rank()` are faster and work for more types. You can now rank by
  multiple columns by supplying a data frame (#6428).

* `with_order()` now checks that the size of `order_by` is the same size as `x`,
  and now works correctly when `order_by` is a data frame (#6334).

## Minor improvements and bug fixes

* Fixed an issue with latest rlang that caused internal tools (such as
  `mask$eval_all_summarise()`) to be mentioned in error messages (#6308).

* Warnings are enriched with contextualised information in `summarise()` and
  `filter()` just like they have been in `mutate()` and `arrange()`.

* Joins now reference the correct column in `y` when a type error is thrown
  while joining on two columns with different names (#6465).

* Joins on very wide tables are no longer bottlenecked by the application of
  `suffix` (#6642).

* `*_join()` now error if you supply them with additional arguments that
  aren't used (#6228).

* `across()` used without functions inside a rowwise-data frame no longer
   generates an invalid data frame (#6264).

* Anonymous functions supplied with `function()` and `\()` are now inlined by
  `across()` if possible, which slightly improves performance and makes possible
  further optimisations in the future.

* Functions supplied to `across()` are no longer masked by columns (#6545). For
  instance, `across(1:2, mean)` will now work as expected even if there is a
  column called `mean`.

* `across()` will now error when supplied `...` without a `.fns` argument
  (#6638).

* `arrange()` now correctly ignores `NULL` inputs (#6193).

* `arrange()` now works correctly when `across()` calls are used as the 2nd
  (or more) ordering expression (#6495).

* `arrange(df, mydesc::desc(x))` works correctly when mydesc re-exports
   `dplyr::desc()` (#6231).

* `c_across()` now evaluates `all_of()` correctly and no longer allows you to
  accidentally select grouping variables (#6522).

* `c_across()` now throws a more informative error if you try to rename during
  column selection (#6522).

* dplyr no longer provides `count()` and `tally()` methods for `tbl_sql`.
  These methods have been accidentally overriding the `tbl_lazy` methods that
  dbplyr provides, which has resulted in issues with the grouping structure of
  the output (#6338, tidyverse/dbplyr#940).

* `cur_group()` now works correctly with zero row grouped data frames (#6304).

* `desc()` gives a useful error message if you give it a non-vector (#6028).

* `distinct()` now retains attributes of bare data frames (#6318).

* `distinct()` returns columns ordered the way you request, not the same
  as the input data (#6156).

* Error messages in `group_by()`, `distinct()`, `tally()`, and `count()` are now
  more relevant (#6139).

* `group_by_prepare()` loses the `caller_env` argument. It was rarely used
  and it is no longer needed (#6444).

* `group_walk()` gains an explicit `.keep` argument (#6530).

* Warnings emitted inside `mutate()` and variants are now collected and stashed
  away. Run the new `last_dplyr_warnings()` function to see the warnings emitted
  within dplyr verbs during the last top-level command.

  This fixes performance issues when thousands of warnings are emitted with
  rowwise and grouped data frames (#6005, #6236).

* `mutate()` behaves a little better with 0-row rowwise inputs (#6303).

* A rowwise `mutate()` now automatically unlists list-columns containing
  length 1 vectors (#6302).

* `nest_join()` has gained the `na_matches` argument that all other joins have.

* `nest_join()` now preserves the type of `y` (#6295).

* `n_distinct()` now errors if you don't give it any input (#6535).

* `nth()`, `first()`, `last()`, and `with_order()` now sort character `order_by`
  vectors in the C locale. Using character vectors for `order_by` is rare, so we
  expect this to have little practical impact (#6451).

* `ntile()` now requires `n` to be a single positive integer.

* `relocate()` now works correctly with empty data frames and when `.before` or
  `.after` result in empty selections (#6167).

* `relocate()` no longer drops attributes of bare data frames (#6341).

* `relocate()` now retains the last name change when a single column is renamed
  multiple times while it is being moved. This better matches the behavior of
  `rename()` (#6209, with help from @eutwt).

* `rename()` now contains examples of using `all_of()` and `any_of()` to rename
  using a named character vector (#6644).

* `rename_with()` now disallows renaming in the `.cols` tidy-selection (#6561).

* `rename_with()` now checks that the result of `.fn` is the right type and size
  (#6561).

* `rows_insert()` now checks that `y` contains the `by` columns (#6652).

* `setequal()` ignores differences between freely coercible types (e.g. integer
  and double) (#6114) and ignores duplicated rows (#6057).

* `slice()` helpers again produce output equivalent to `slice(.data, 0)` when
  the `n` or `prop` argument is 0, fixing a bug introduced in the previous
  version (@eutwt, #6184).

* `slice()` with no inputs now returns 0 rows. This is mostly for theoretical
  consistency (#6573).

* `slice()` now errors if any expressions in `...` are named. This helps avoid
  accidentally misspelling an optional argument, such as `.by` (#6554).

* `slice_*()` now requires `n` to be an integer.

* `slice_*()` generics now perform argument validation. This should make
  methods more consistent and simpler to implement (#6361).

* `slice_min()` and `slice_max()` can `order_by` multiple variables if you
  supply them as a data.frame or tibble (#6176).

* `slice_min()` and `slice_max()` now consistently include missing values in
  the result if necessary (i.e. there aren't enough non-missing values to
  reach the `n` or `prop` you have selected). If you don't want missing values
  to be included at all, set `na_rm = TRUE` (#6177).

* `slice_sample()` now accepts negative `n` and `prop` values (#6402).

* `slice_sample()` returns a data frame or group with the same number of rows as
  the input when `replace = FALSE` and `n` is larger than the number of rows or
  `prop` is larger than 1. This reverts a change made in 1.0.8, returning to the
  behavior of 1.0.7 (#6185)

* `slice_sample()` now gives a more informative error when `replace = FALSE` and
  the number of rows requested in the sample exceeds the number of rows in the
  data (#6271).

* `storms` has been updated to include 2021 data and some missing storms that
   were omitted due to an error (@steveharoz, #6320).

* `summarise()` now correctly recycles named 0-column data frames (#6509).

* `union_all()`, like `union()`, now requires that data frames be compatible:
  i.e. they have the same columns, and the columns have compatible types.

* `where()` is re-exported from tidyselect (#6597).

# dplyr 1.0.10

Hot patch release to resolve R CMD check failures.

# dplyr 1.0.9

* New `rows_append()` which works like `rows_insert()` but ignores keys and
  allows you to insert arbitrary rows with a guarantee that the type of `x`
  won't change (#6249, thanks to @krlmlr for the implementation and @mgirlich
  for the idea).

* The `rows_*()` functions no longer require that the key values in `x` uniquely
  identify each row. Additionally, `rows_insert()` and `rows_delete()` no
  longer require that the key values in `y` uniquely identify each row. Relaxing
  this restriction should make these functions more practically useful for
  data frames, and alternative backends can enforce this in other ways as needed
  (i.e. through primary keys) (#5553).

* `rows_insert()` gained a new `conflict` argument allowing you greater control
  over rows in `y` with keys that conflict with keys in `x`. A conflict arises
  if a key in `y` already exists in `x`. By default, a conflict results in an
  error, but you can now also `"ignore"` these `y` rows. This is very similar to
  the `ON CONFLICT DO NOTHING` command from SQL (#5588, with helpful additions
  from @mgirlich and @krlmlr).

* `rows_update()`, `rows_patch()`, and `rows_delete()` gained a new `unmatched`
  argument allowing you greater control over rows in `y` with keys that are
  unmatched by the keys in `x`. By default, an unmatched key results in an
  error, but you can now also `"ignore"` these `y` rows (#5984, #5699).

* `rows_delete()` no longer requires that the columns of `y` be a strict subset
  of `x`. Only the columns specified through `by` will be utilized from `y`,
  all others will be dropped with a message.

* The `rows_*()` functions now always retain the column types of `x`. This
  behavior was documented, but previously wasn't being applied correctly
  (#6240).

* The `rows_*()` functions now fail elegantly if `y` is a zero column data frame
  and `by` isn't specified (#6179).

# dplyr 1.0.8

* Better display of error messages thanks to rlang 1.0.0.

* `mutate(.keep = "none")` is no longer identical to `transmute()`.
  `transmute()` has not been changed, and completely ignores the column ordering
  of the existing data, instead relying on the ordering of expressions
  supplied through `...`. `mutate(.keep = "none")` has been changed to ensure
  that pre-existing columns are never moved, which aligns more closely with the
  other `.keep` options (#6086).

* `filter()` forbids matrix results (#5973) and warns about data frame
  results, especially data frames created from `across()` with a hint
  to use `if_any()` or `if_all()`.

* `slice()` helpers (`slice_head()`, `slice_tail()`, `slice_min()`, `slice_max()`)
  now accept negative values for `n` and `prop` (#5961).

* `slice()` now indicates which group produces an error (#5931).

* `cur_data()` and `cur_data_all()` don't simplify list columns in rowwise data frames (#5901).

* dplyr now uses `rlang::check_installed()` to prompt you whether to install
  required packages that are missing.

* `storms` data updated to 2020 (@steveharoz, #5899).

* `coalesce()` accepts 1-D arrays (#5557).

* The deprecated `trunc_mat()` is no longer reexported from dplyr (#6141).

# dplyr 1.0.7

* `across()` uses the formula environment when inlining them (#5886).

* `summarise.rowwise_df()` is quiet when the result is ungrouped (#5875).

* `c_across()` and `across()` key deparsing not confused by long calls (#5883).

* `across()` handles named selections (#5207).

# dplyr 1.0.6

* `add_count()` is now generic (#5837).

* `if_any()` and `if_all()` abort when a predicate is mistakingly used as `.cols=` (#5732).

* Multiple calls to `if_any()` and/or `if_all()` in the same expression are now
  properly disambiguated (#5782).

* `filter()` now inlines `if_any()` and `if_all()` expressions. This greatly
  improves performance with grouped data frames.

* Fixed behaviour of `...` in top-level `across()` calls (#5813, #5832).

* `across()` now inlines lambda-formulas. This is slightly more performant and
  will allow more optimisations in the future.

* Fixed issue in `bind_rows()` causing lists to be incorrectly transformed as
  data frames (#5417, #5749).

* `select()` no longer creates duplicate variables when renaming a variable
  to the same name as a grouping variable (#5841).

* `dplyr_col_select()` keeps attributes for bare data frames (#5294, #5831).

* Fixed quosure handling in `dplyr::group_by()` that caused issues with extra
  arguments (tidyverse/lubridate#959).

* Removed the `name` argument from the `compute()` generic (@ianmcook, #5783).

* row-wise data frames of 0 rows and list columns are supported again (#5804).

# dplyr 1.0.5

* Fixed edge case of `slice_sample()` when `weight_by=` is used and there
  0 rows (#5729).

* `across()` can again use columns in functions defined inline (#5734).

* Using testthat 3rd edition.

* Fixed bugs introduced in `across()` in previous version (#5765).

* `group_by()` keeps attributes unrelated to the grouping (#5760).

* The `.cols=` argument of `if_any()` and `if_all()` defaults to `everything()`.

# dplyr 1.0.4

* Improved performance for `across()`. This makes `summarise(across())` and
  `mutate(across())` perform as well as the superseded colwise equivalents (#5697).

* New functions `if_any()` and `if_all()` (#4770, #5713).

* `summarise()` silently ignores NULL results (#5708).

* Fixed a performance regression in `mutate()` when warnings occur once per
  group (#5675). We no longer instrument warnings with debugging information
  when `mutate()` is called within `suppressWarnings()`.

# dplyr 1.0.3

* `summarise()` no longer informs when the result is ungrouped (#5633).

* `group_by(.drop = FALSE)` preserves ordered factors (@brianrice2, #5545).

* `count()` and `tally()` are now generic.

* Removed default fallbacks to lazyeval methods; this will yield better error messages when
  you call a dplyr function with the wrong input, and is part of our long term
  plan to remove the deprecated lazyeval interface.

* `inner_join()` gains a `keep` parameter for consistency with the other
  mutating joins (@patrickbarks, #5581).

* Improved performance with many columns, with a dynamic data mask using active
  bindings and lazy chops (#5017).

* `mutate()` and friends preserves row names in data frames once more (#5418).

* `group_by()` uses the ungrouped data for the implicit mutate step (#5598).
  You might have to define an `ungroup()` method for custom classes.
  For example, see https://github.com/hadley/cubelyr/pull/3.

* `relocate()` can rename columns it relocates (#5569).

* `distinct()` and `group_by()` have better error messages when the mutate step fails (#5060).

* Clarify that `between()` is not vectorised (#5493).

* Fixed `across()` issue where data frame columns would could not be referred to
  with `all_of()` in the nested case (`mutate()` within `mutate()`) (#5498).

* `across()` handles data frames with 0 columns (#5523).

* `mutate()` always keeps grouping variables, unconditional to `.keep=` (#5582).

* dplyr now depends on R 3.3.0


# dplyr 1.0.2

* Fixed `across()` issue where data frame columns would mask objects referred to
  from `all_of()` (#5460).

* `bind_cols()` gains a `.name_repair` argument, passed to `vctrs::vec_cbind()` (#5451)

* `summarise(.groups = "rowwise")` makes a rowwise data frame even if the input data
  is not grouped (#5422).

# dplyr 1.0.1

* New function `cur_data_all()` similar to `cur_data()` but includes the grouping variables (#5342).

* `count()` and `tally()` no longer automatically weights by column `n` if
  present (#5298). dplyr 1.0.0 introduced this behaviour because of Hadley's
  faulty memory. Historically `tally()` automatically weighted and `count()`
  did not, but this behaviour was accidentally changed in 0.8.2 (#4408) so that
  neither automatically weighted by `n`. Since 0.8.2 is almost a year old,
  and the automatically weighting behaviour was a little confusing anyway,
  we've removed it from both `count()` and `tally()`.

    Use of `wt = n()` is now deprecated; now just omit the `wt` argument.

* `coalesce()` now supports data frames correctly (#5326).

* `cummean()` no longer has off-by-one indexing problem (@cropgen, #5287).

* The call stack is preserved on error. This makes it possible to `recover()`
  into problematic code called from dplyr verbs (#5308).


# dplyr 1.0.0

## Breaking changes

* `bind_cols()` no longer converts to a tibble, returns a data frame if the input is a data frame.

* `bind_rows()`, `*_join()`, `summarise()` and `mutate()` use vctrs coercion
  rules. There are two main user facing changes:

    * Combining factor and character vectors silently creates a character
      vector; previously it created a character vector with a warning.

    * Combining multiple factors creates a factor with combined levels;
      previously it created a character vector with a warning.

* `bind_rows()` and other functions use vctrs name repair, see `?vctrs::vec_as_names`.

* `all.equal.tbl_df()` removed.

    * Data frames, tibbles and grouped data frames are no longer considered equal, even if the data is the same.

    * Equality checks for data frames no longer ignore row order or groupings.

    * `expect_equal()` uses `all.equal()` internally. When comparing data frames, tests that used to pass may now fail.

* `distinct()` keeps the original column order.

* `distinct()` on missing columns now raises an error, it has been a compatibility warning for a long time.

* `group_modify()` puts the grouping variable to the front.

* `n()` and `row_number()` can no longer be called directly when dplyr is not loaded,
  and this now generates an error: `dplyr::mutate(mtcars, x = n())`.

  Fix by prefixing with `dplyr::` as in `dplyr::mutate(mtcars, x = dplyr::n())`

* The old data format for `grouped_df` is no longer supported. This may affect you if you have serialized grouped data frames to disk, e.g. with `saveRDS()` or when using knitr caching.

* `lead()` and `lag()` are stricter about their inputs.

* Extending data frames requires that the extra class or classes are added first, not last.
  Having the extra class at the end causes some vctrs operations to fail with a message like:

  ```
  Input must be a vector, not a `<data.frame/...>` object
  ```

* `right_join()` no longer sorts the rows of the resulting tibble according to the order of the RHS `by` argument in tibble `y`.

## New features

* The `cur_` functions (`cur_data()`, `cur_group()`, `cur_group_id()`,
  `cur_group_rows()`) provide a full set of options to you access information
  about the "current" group in dplyr verbs. They are inspired by
  data.table's `.SD`, `.GRP`, `.BY`, and `.I`.

* The `rows_` functions (`rows_insert()`, `rows_update()`, `rows_upsert()`, `rows_patch()`, `rows_delete()`) provide a new API to insert and delete rows from a second data frame or table. Support for updating mutable backends is planned (#4654).

* `mutate()` and `summarise()` create multiple columns from a single expression
  if you return a data frame (#2326).

* `select()` and `rename()` use the latest version of the tidyselect interface.
  Practically, this means that you can now combine selections using Boolean
  logic (i.e. `!`, `&` and `|`), and use predicate functions with `where()`
  (e.g. `where(is.character)`) to select variables by type (#4680). It also makes
  it possible to use `select()` and `rename()` to repair data frames with
  duplicated names (#4615) and prevents you from accidentally introducing
  duplicate names (#4643). This also means that dplyr now re-exports `any_of()`
  and `all_of()` (#5036).

* `slice()` gains a new set of helpers:

  * `slice_head()` and `slice_tail()` select the first and last rows, like
    `head()` and `tail()`, but return `n` rows _per group_.

  * `slice_sample()` randomly selects rows, taking over from `sample_frac()`
     and `sample_n()`.

  * `slice_min()` and `slice_max()` select the rows with the minimum or
    maximum values of a variable, taking over from the confusing `top_n()`.

* `summarise()` can create summaries of greater than length 1 if you use a
  summary function that returns multiple values.

* `summarise()` gains a `.groups=` argument to control the grouping structure.

* New `relocate()` verb makes it easy to move columns around within a data
  frame (#4598).

* New `rename_with()` is designed specifically for the purpose of renaming
  selected columns with a function (#4771).

* `ungroup()` can now selectively remove grouping variables (#3760).

* `pull()` can now return named vectors by specifying an additional column name
  (@ilarischeinin, #4102).

## Experimental features

* `mutate()` (for data frames only), gains experimental new arguments
  `.before` and `.after` that allow you to control where the new columns are
  placed (#2047).

* `mutate()` (for data frames only), gains an experimental new argument
  called `.keep` that allows you to control which variables are kept from
  the input `.data`. `.keep = "all"` is the default; it keeps all variables.
  `.keep = "none"` retains no input variables (except for grouping keys),
  so behaves like `transmute()`. `.keep = "unused"` keeps only variables
  not used to make new columns. `.keep = "used"` keeps only the input variables
  used to create new columns; it's useful for double checking your work (#3721).

* New, experimental, `with_groups()` makes it easy to temporarily group or
  ungroup (#4711).

## across()

* New function `across()` that can be used inside `summarise()`, `mutate()`,
  and other verbs to apply a function (or a set of functions) to a selection of
  columns. See `vignette("colwise")` for more details.

* New function `c_across()` that can be used inside `summarise()` and `mutate()`
  in row-wise data frames to easily (e.g.) compute a row-wise mean of all
  numeric variables. See `vignette("rowwise")` for more details.

## rowwise()

* `rowwise()` is no longer questioning; we now understand that it's an
  important tool when you don't have vectorised code. It now also allows you to
  specify additional variables that should be preserved in the output when
  summarising (#4723). The rowwise-ness is preserved by all operations;
  you need to explicit drop it with `as_tibble()` or `group_by()`.

* New, experimental, `nest_by()`. It has the same interface as `group_by()`,
  but returns a rowwise data frame of grouping keys, supplemental with a
  list-column of data frames containing the rest of the data.

## vctrs

* The implementation of all dplyr verbs have been changed to use primitives
  provided by the vctrs package. This makes it easier to add support for
  new types of vector, radically simplifies the implementation, and makes
  all dplyr verbs more consistent.

* The place where you are mostly likely to be impacted by the coercion
  changes is when working with factors in joins or grouped mutates:
  now when combining factors with different levels, dplyr creates a new
  factor with the union of the levels. This matches base R more closely,
  and while perhaps strictly less correct, is much more convenient.

* dplyr dropped its two heaviest dependencies: Rcpp and BH. This should make
  it considerably easier and faster to build from source.

* The implementation of all verbs has been carefully thought through. This
  mostly makes implementation simpler but should hopefully increase consistency,
  and also makes it easier to adapt to dplyr to new data structures in the
  new future. Pragmatically, the biggest difference for most people will be
  that each verb documents its return value in terms of rows, columns, groups,
  and data frame attributes.

* Row names are now preserved when working with data frames.


## Grouping

* `group_by()` uses hashing from the `vctrs` package.

* Grouped data frames now have `names<-`, `[[<-`, `[<-` and `$<-` methods that
  re-generate the underlying grouping. Note that modifying grouping variables
  in multiple steps (i.e. `df$grp1 <- 1; df$grp2 <- 1`) will be inefficient
  since the data frame will be regrouped after each modification.

* `[.grouped_df` now regroups to respect any grouping columns that have
  been removed (#4708).

* `mutate()` and `summarise()` can now modify grouping variables (#4709).

* `group_modify()` works with additional arguments (@billdenney and @cderv, #4509)

* `group_by()` does not create an arbitrary NA group when grouping by factors
  with `drop = TRUE` (#4460).


## Lifecycle changes

* All deprecations now use the [lifecycle](https://lifecycle.r-lib.org),
  that means by default you'll only see a deprecation warning once per session,
  and you can control with `options(lifecycle_verbosity = x)` where
  `x` is one of NULL, "quiet", "warning", and "error".

### Removed

* `id()`, deprecated in dplyr 0.5.0, is now defunct.

* `failwith()`, deprecated in dplyr 0.7.0, is now defunct.

* `tbl_cube()` and `nasa` have been pulled out into a separate cubelyr package
  (#4429).

* `rbind_all()` and `rbind_list()` have been removed (@bjungbogati, #4430).

* `dr_dplyr()` has been removed as it is no longer needed (#4433, @smwindecker).


### Deprecated

* Use of pkgconfig for setting `na_matches` argument to join functions is now
  deprecated (#4914). This was rarely used, and I'm now confident that the
  default is correct for R.

* In `add_count()`, the `drop` argument has been deprecated because it didn't
  actually affect the output.

* `add_rownames()`: please use `tibble::rownames_to_column()` instead.

* `as.tbl()` and `tbl_df()`: please use `as_tibble()` instead.

* `bench_tbls()`, `compare_tbls()`, `compare_tbls2()`, `eval_tbls()` and
  `eval_tbls2()` are now deprecated. That were only used in a handful of
  packages, and we now believe that you're better off performing comparisons
  more directly (#4675).

* `combine()`: please use `vctrs::vec_c()` instead.

* `funs()`: please use `list()` instead.

* `group_by(add = )`: please use `.add`
  instead.

* `group_by(.dots = )`/`group_by_prepare(.dots = )`: please use `!!!`
  instead (#4734).

* The use of zero-arg `group_indices()` to retrieve the group id for the
  "current" group is deprecated; instead use `cur_group_id()`.

* Passing arguments to `group_keys()` or `group_indices()` to change the
  grouping has been deprecated, instead do grouping first yourself.

* `location()` and `changes()`: please use `lobstr::ref()` instead.

* `progress_estimated()` is soft deprecated; it's not the responsibility of
  dplyr to provide progress bars (#4935).

* `src_local()` has been deprecated; it was part of an approach to testing
  dplyr backends that didn't pan out.

* `src_mysql()`, `src_postgres()`, and `src_sqlite()` has been deprecated.
  We've recommended against them for some time. Instead please use the approach
  described at <https://dbplyr.tidyverse.org/>.

* `select_vars()`, `rename_vars()`, `select_var()`, `current_vars()` are now
  deprecated (@perezp44, #4432)


### Superseded

* The scoped helpers (all functions ending in `_if`, `_at`, or `_all`) have
  been superseded by `across()`. This dramatically reduces the API surface for
  dplyr, while at the same providing providing a more flexible and less
  error-prone interface (#4769).

    `rename_*()` and `select_*()` have been superseded by `rename_with()`.

* `do()` is superseded in favour of `summarise()`.

* `sample_n()` and `sample_frac()` have been superseded by `slice_sample()`.
  See `?sample_n` for details about why, and for examples converting from
  old to new usage.

* `top_n()` has been superseded by`slice_min()`/`slice_max()`. See `?top_n`
  for details about why, and how to convert old to new usage (#4494).

### Questioning

* `all_equal()` is questioning; it solves a problem that no longer seems
  important.

### Stable

* `rowwise()` is no longer questioning.

## Documentation improvements

* New `vignette("base")` which describes how dplyr verbs relate to the
  base R equivalents (@sastoudt, #4755)

* New `vignette("grouping")` gives more details about how dplyr verbs change
  when applied to grouped data frames (#4779, @MikeKSmith).

* `vignette("programming")` has been completely rewritten to reflect our
  latest vocabulary, the most recent rlang features, and our current
  recommendations. It should now be substantially easier to program with
  dplyr.

## Minor improvements and bug fixes

* dplyr now has a rudimentary, experimental, and stop-gap, extension mechanism
  documented in `?dplyr_extending`

* dplyr no longer provides a `all.equal.tbl_df()` method. It never should have
  done so in the first place because it owns neither the generic nor the class.
  It also provided a problematic implementation because, by default, it
  ignored the order of the rows and the columns which is usually important.
  This is likely to cause new test failures in downstream packages; but on
  the whole we believe those failures to either reflect unexpected behaviour
  or tests that need to be strengthened (#2751).

* `coalesce()` now uses vctrs recycling and common type coercion rules (#5186).

* `count()` and `add_count()` do a better job of preserving input class
  and attributes (#4086).

* `distinct()` errors if you request it use variables that don't exist
  (this was previously a warning) (#4656).

* `filter()`, `mutate()` and  `summarise()` get better error messages.

* `filter()` handles data frame results when all columns are logical vectors
  by reducing them with `&` (#4678). In particular this means `across()` can
  be used in `filter()`.

* `left_join()`, `right_join()`, and `full_join()` gain a `keep` argument so
  that you can optionally choose to keep both sets of join keys (#4589). This is
  useful when you want to figure out which rows were missing from either side.

* Join functions can now perform a cross-join by specifying `by = character()`
  (#4206.)

* `groups()` now returns `list()` for ungrouped data; previously it returned
  `NULL` which was type-unstable (when there are groups it returns a list
  of symbols).

* The first argument of `group_map()`, `group_modify()` and `group_walk()`
  has been changed to `.data` for consistency with other generics.

* `group_keys.rowwise_df()` gives a 0 column data frame with `n()` rows.

* `group_map()` is now a generic (#4576).

* `group_by(..., .add = TRUE)` replaces `group_by(..., add = TRUE)`,
  with a deprecation message. The old argument name was a mistake because
  it prevents you from creating a new grouping var called `add` and
  it violates our naming conventions (#4137).

* `intersect()`, `union()`, `setdiff()` and `setequal()` generics are now
  imported from the generics package. This reduces a conflict with lubridate.

* `order_by()` gives an informative hint if you accidentally call it instead
  of `arrange()` #3357.

* `tally()` and `count()` now message if the default output `name` (n), already
  exists in the data frame. To quiet the message, you'll need to supply an
  explicit `name` (#4284). You can override the default weighting to using a
  constant by setting `wt = 1`.

* `starwars` dataset now does a better job of separating biological sex from
  gender identity. The previous `gender` column has been renamed to `sex`,
  since it actually describes the individual's biological sex. A new `gender`
  column encodes the actual gender identity using other information about
  the Star Wars universe (@MeganBeckett, #4456).

* `src_tbls()` accepts `...` arguments (#4485, @ianmcook). This could be a
  breaking change for some dplyr backend packages that implement `src_tbls()`.

* Better performance for extracting slices of factors and ordered factors (#4501).

* `rename_at()` and `rename_all()` call the function with a simple character
  vector, not a `dplyr_sel_vars` (#4459).

* `ntile()` is now more consistent with database implementations if the buckets have irregular size (#4495).

# dplyr 0.8.5 (2020-03-07)

* Maintenance release for compatibility with R-devel.


# dplyr 0.8.4 (2020-01-30)

* Adapt tests to changes in dependent packages.


# dplyr 0.8.3 (2019-07-04)

* Fixed performance regression introduced in version 0.8.2 (#4458).


# dplyr 0.8.2 (2019-06-28)

## New functions

* `top_frac(data, proportion)` is a shorthand for `top_n(data, proportion * n())` (#4017).

## colwise changes

* Using quosures in colwise verbs is deprecated (#4330).

* Updated `distinct_if()`, `distinct_at()` and `distinct_all()` to include `.keep_all` argument (@beansrowning, #4343).

* `rename_at()` handles empty selection (#4324).

* `*_if()` functions correctly handle columns with special names (#4380).

* colwise functions support constants in formulas (#4374).

## Hybrid evaluation changes

* hybrid rank functions correctly handle NA (#4427).

* `first()`, `last()` and `nth()` hybrid version handles factors (#4295).

## Minor changes

* `top_n()` quotes its `n` argument, `n` no longer needs to be constant for all groups (#4017).

* `tbl_vars()` keeps information on grouping columns by returning a `dplyr_sel_vars` object (#4106).

* `group_split()` always sets the `ptype` attribute, which make it more robust in the case where there
  are 0 groups.

* `group_map()` and `group_modify()` work in the 0 group edge case (#4421)

* `select.list()` method added so that `select()` does not dispatch on lists (#4279).

* `view()` is reexported from tibble (#4423).

* `group_by()` puts NA groups last in character vectors (#4227).

* `arrange()` handles integer64 objects (#4366).

* `summarise()` correctly resolves summarised list columns (#4349).

# dplyr 0.8.1 (2019-05-14)

## Breaking changes

* `group_modify()` is the new name of the function previously known as `group_map()`

## New functions

* `group_map()` now only calls the function on each group and return a list.

* `group_by_drop_default()`, previously known as `dplyr:::group_drops()` is exported (#4245).

## Minor changes

* Lists of formulas passed to colwise verbs are now automatically named.

* `group_by()` does a shallow copy even in the no groups case (#4221).

* Fixed `mutate()` on rowwise data frames with 0 rows (#4224).

* Fixed handling of bare formulas in colwise verbs (#4183).

* Fixed performance of `n_distinct()` (#4202).

* `group_indices()` now ignores empty groups by default for `data.frame`, which is
  consistent with the default of `group_by()` (@yutannihilation, #4208).

* Fixed integer overflow in hybrid `ntile()` (#4186).

* colwise functions `summarise_at()` ... can rename vars in the case of multiple functions (#4180).

* `select_if()` and `rename_if()` handle logical vector predicate (#4213).

* hybrid `min()` and `max()` cast to integer when possible (#4258).

* `bind_rows()` correctly handles the cases where there are multiple consecutive `NULL` (#4296).

* Support for R 3.1.* has been dropped. The minimal R version supported is now 3.2.0.
  https://www.tidyverse.org/articles/2019/04/r-version-support/

* `rename_at()` handles empty selection (#4324).

# dplyr 0.8.0.1 (2019-02-15)

* Fixed integer C/C++ division, forced released by CRAN (#4185).

# dplyr 0.8.0 (2019-02-14)

## Breaking changes

* The error `could not find function "n"` or the warning
  ```Calling `n()` without importing or prefixing it is deprecated, use `dplyr::n()` ```

  indicates when functions like `n()`, `row_number()`, ... are not imported or prefixed.

  The easiest fix is to import dplyr with `import(dplyr)` in your `NAMESPACE` or
  `#' @import dplyr` in a roxygen comment, alternatively such functions can be
  imported selectively as any other function with `importFrom(dplyr, n)` in the
  `NAMESPACE` or `#' @importFrom dplyr n` in a roxygen comment. The third option is
  to prefix them, i.e. use `dplyr::n()`

* If you see `checking S3 generic/method consistency` in R CMD check for your
  package, note that :

  - `sample_n()` and `sample_frac()` have gained `...`
  - `filter()` and `slice()` have gained `.preserve`
  - `group_by()` has gained `.drop`

* ```Error: `.data` is a corrupt grouped_df, ...```  signals code that makes
  wrong assumptions about the internals of a grouped data frame.

## New functions

* New selection helpers `group_cols()`. It can be called in selection contexts
  such as `select()` and matches the grouping variables of grouped tibbles.

* `last_col()` is re-exported from tidyselect (#3584).

* `group_trim()` drops unused levels of factors that are used as grouping variables.

* `nest_join()` creates a list column of the matching rows. `nest_join()` + `tidyr::unnest()`
   is equivalent to `inner_join`  (#3570).

    ```r
    band_members %>%
      nest_join(band_instruments)
    ```

* `group_nest()` is similar to `tidyr::nest()` but focusing on the variables to nest by
  instead of the nested columns.

    ```r
    starwars %>%
      group_by(species, homeworld) %>%
      group_nest()

    starwars %>%
      group_nest(species, homeworld)
    ```

* `group_split()` is similar to `base::split()` but operating on existing groups when
  applied to a grouped data frame, or subject to the data mask on ungrouped data frames

    ```r
    starwars %>%
      group_by(species, homeworld) %>%
      group_split()

    starwars %>%
      group_split(species, homeworld)
    ```

* `group_map()` and `group_walk()` are purrr-like functions to iterate on groups
  of a grouped data frame, jointly identified by the data subset (exposed as `.x`) and the
  data key (a one row tibble, exposed as `.y`). `group_map()` returns a grouped data frame that
  combines the results of the function, `group_walk()` is only used for side effects and returns
  its input invisibly.

  ```r
  mtcars %>%
    group_by(cyl) %>%
    group_map(~ head(.x, 2L))
  ```

* `distinct_prepare()`, previously known as `distinct_vars()` is exported. This is mostly useful for
  alternative backends (e.g. `dbplyr`).

## Major changes

* `group_by()` gains the `.drop` argument. When set to `FALSE` the groups are generated
  based on factor levels, hence some groups may be empty (#341).

    ```r
    # 3 groups
    tibble(
      x = 1:2,
      f = factor(c("a", "b"), levels = c("a", "b", "c"))
    ) %>%
      group_by(f, .drop = FALSE)

    # the order of the grouping variables matter
    df <- tibble(
      x = c(1,2,1,2),
      f = factor(c("a", "b", "a", "b"), levels = c("a", "b", "c"))
    )
    df %>% group_by(f, x, .drop = FALSE)
    df %>% group_by(x, f, .drop = FALSE)
    ```

  The default behaviour drops the empty groups as in the previous versions.

  ```r
  tibble(
      x = 1:2,
      f = factor(c("a", "b"), levels = c("a", "b", "c"))
    ) %>%
      group_by(f)
  ```

* `filter()` and `slice()` gain a `.preserve` argument to control which groups it should keep. The default
  `filter(.preserve = FALSE)` recalculates the grouping structure based on the resulting data,
  otherwise it is kept as is.

    ```r
    df <- tibble(
      x = c(1,2,1,2),
      f = factor(c("a", "b", "a", "b"), levels = c("a", "b", "c"))
    ) %>%
      group_by(x, f, .drop = FALSE)

    df %>% filter(x == 1)
    df %>% filter(x == 1, .preserve = TRUE)
    ```

* The notion of lazily grouped data frames have disappeared. All dplyr verbs now recalculate
  immediately the grouping structure, and respect the levels of factors.

* Subsets of columns now properly dispatch to the `[` or `[[` method when the column
  is an object (a vector with a class) instead of making assumptions on how the
  column should be handled. The `[` method must handle integer indices, including
  `NA_integer_`, i.e. `x[NA_integer_]` should produce a vector of the same class
  as `x` with whatever represents a missing value.

## Minor changes

* `tally()` works correctly on non-data frame table sources such as `tbl_sql` (#3075).

* `sample_n()` and `sample_frac()` can use `n()` (#3527)

* `distinct()` respects the order of the variables provided (#3195, @foo-bar-baz-qux)
  and handles the 0 rows and 0 columns special case (#2954).

* `combine()` uses tidy dots (#3407).

* `group_indices()` can be used without argument in expressions in verbs (#1185).

* Using `mutate_all()`, `transmute_all()`, `mutate_if()` and `transmute_if()`
  with grouped tibbles now informs you that the grouping variables are
  ignored. In the case of the `_all()` verbs, the message invites you to use
  `mutate_at(df, vars(-group_cols()))` (or the equivalent `transmute_at()` call)
  instead if you'd like to make it explicit in your code that the operation is
  not applied on the grouping variables.

* Scoped variants of `arrange()` respect the `.by_group` argument (#3504).

* `first()` and `last()` hybrid functions fall back to R evaluation when given no arguments (#3589).

* `mutate()` removes a column when the expression evaluates to `NULL` for all groups (#2945).

* grouped data frames support `[, drop = TRUE]` (#3714).

* New low-level constructor `new_grouped_df()` and validator `validate_grouped_df` (#3837).

* `glimpse()` prints group information on grouped tibbles (#3384).

* `sample_n()` and `sample_frac()` gain `...` (#2888).

* Scoped filter variants now support functions and purrr-like lambdas:

  ```r
  mtcars %>% filter_at(vars(hp, vs), ~ . %% 2 == 0)
  ```

## Lifecycle

* `do()`, `rowwise()` and `combine()` are questioning (#3494).

* `funs()` is soft-deprecated and will start issuing warnings in a future version.

## Changes to column wise functions

* Scoped variants for `distinct()`: `distinct_at()`, `distinct_if()`, `distinct_all()` (#2948).

* `summarise_at()` excludes the grouping variables (#3613).

* `mutate_all()`, `mutate_at()`, `summarise_all()` and `summarise_at()` handle utf-8 names (#2967).

## Performance

* R expressions that cannot be handled with native code are now evaluated with
  unwind-protection when available (on R 3.5 and later). This improves the
  performance of dplyr on data frames with many groups (and hence many
  expressions to evaluate). We benchmarked that computing a grouped average is
  consistently twice as fast with unwind-protection enabled.

  Unwind-protection also makes dplyr more robust in corner cases because it
  ensures the C++ destructors are correctly called in all circumstances
  (debugger exit, captured condition, restart invocation).

* `sample_n()` and `sample_frac()` gain `...` (#2888).
* Improved performance for wide tibbles (#3335).

* Faster hybrid `sum()`, `mean()`, `var()` and `sd()` for logical vectors (#3189).

* Hybrid version of `sum(na.rm = FALSE)` exits early when there are missing values.
  This considerably improves performance when there are missing values early in the vector (#3288).

* `group_by()` does not trigger the additional `mutate()` on simple uses of the `.data` pronoun (#3533).

## Internal

* The grouping metadata of grouped data frame has been reorganized in a single tidy tibble, that can be accessed
  with the new `group_data()` function. The grouping tibble consists of one column per grouping variable,
  followed by a list column of the (1-based) indices of the groups. The new `group_rows()` function retrieves
  that list of indices (#3489).

    ```r
    # the grouping metadata, as a tibble
    group_by(starwars, homeworld) %>%
      group_data()

    # the indices
    group_by(starwars, homeworld) %>%
      group_data() %>%
      pull(.rows)

    group_by(starwars, homeworld) %>%
      group_rows()
    ```

* Hybrid evaluation has been completely redesigned for better performance and stability.

## Documentation

* Add documentation example for moving variable to back in `?select` (#3051).

* column wise functions are better documented, in particular explaining when
  grouping variables are included as part of the selection.

### Deprecated and defunct functions

* `mutate_each()` and `summarise_each()` are deprecated.

# dplyr 0.7.6

* `exprs()` is no longer exported to avoid conflicts with `Biobase::exprs()`
  (#3638).

* The MASS package is explicitly suggested to fix CRAN warnings on R-devel
  (#3657).

* Set operations like `intersect()` and `setdiff()` reconstruct groups metadata (#3587) and keep the order of the rows (#3839).

* Using namespaced calls to `base::sort()` and `base::unique()` from C++ code
  to avoid ambiguities when these functions are overridden (#3644).

* Fix rchk errors (#3693).

# dplyr 0.7.5 (2018-04-14)

## Breaking changes for package developers

* The major change in this version is that dplyr now depends on the selecting
  backend of the tidyselect package. If you have been linking to
  `dplyr::select_helpers` documentation topic, you should update the link to
  point to `tidyselect::select_helpers`.

* Another change that causes warnings in packages is that dplyr now exports the
  `exprs()` function. This causes a collision with `Biobase::exprs()`. Either
  import functions from dplyr selectively rather than in bulk, or do not import
  `Biobase::exprs()` and refer to it with a namespace qualifier.

## Bug fixes

* `distinct(data, "string")` now returns a one-row data frame again. (The
  previous behavior was to return the data unchanged.)

* `do()` operations with more than one named argument can access `.` (#2998).

* Reindexing grouped data frames (e.g. after `filter()` or `..._join()`)
  never updates the `"class"` attribute. This also avoids unintended updates
  to the original object (#3438).

* Fixed rare column name clash in `..._join()` with non-join
  columns of the same name in both tables (#3266).

*  Fix `ntile()` and `row_number()` ordering to use the locale-dependent
  ordering functions in R when dealing with character vectors, rather than
  always using the C-locale ordering function in C (#2792, @foo-bar-baz-qux).

* Summaries of summaries (such as `summarise(b = sum(a), c = sum(b))`) are
  now computed using standard evaluation for simplicity and correctness, but
  slightly slower (#3233).

* Fixed `summarise()` for empty data frames with zero columns (#3071).

## Major changes

* `enexpr()`, `expr()`, `exprs()`, `sym()` and `syms()` are now
  exported. `sym()` and `syms()` construct symbols from strings or character
  vectors. The `expr()` variants are equivalent to `quo()`, `quos()` and
  `enquo()` but return simple expressions rather than quosures. They support
  quasiquotation.

* dplyr now depends on the new tidyselect package to power `select()`,
  `rename()`, `pull()` and their variants (#2896). Consequently
  `select_vars()`, `select_var()` and `rename_vars()` are
  soft-deprecated and will start issuing warnings in a future version.

  Following the switch to tidyselect, `select()` and `rename()` fully support
  character vectors. You can now unquote variables like this:

  ```
  vars <- c("disp", "cyl")
  select(mtcars, !! vars)
  select(mtcars, -(!! vars))
  ```

  Note that this only works in selecting functions because in other contexts
  strings and character vectors are ambiguous. For instance strings are a valid
  input in mutating operations and `mutate(df, "foo")` creates a new column by
  recycling "foo" to the number of rows.

## Minor changes

* Support for raw vector columns in `arrange()`, `group_by()`, `mutate()`,
  `summarise()` and `..._join()` (minimal `raw` x `raw` support initially) (#1803).

* `bind_cols()` handles unnamed list (#3402).

* `bind_rows()` works around corrupt columns that have the object bit set
  while having no class attribute (#3349).

* `combine()` returns `logical()` when all inputs are `NULL` (or when there
  are no inputs) (#3365, @zeehio).

*  `distinct()` now supports renaming columns (#3234).

* Hybrid evaluation simplifies `dplyr::foo()` to `foo()` (#3309). Hybrid
  functions can now be masked by regular R functions to turn off hybrid
  evaluation (#3255). The hybrid evaluator finds functions from dplyr even if
  dplyr is not attached (#3456).

* In `mutate()` it is now illegal to use `data.frame` in the rhs (#3298).

* Support `!!!` in `recode_factor()` (#3390).

* `row_number()` works on empty subsets (#3454).

* `select()` and `vars()` now treat `NULL` as empty inputs (#3023).

* Scoped select and rename functions (`select_all()`, `rename_if()` etc.)
  now work with grouped data frames, adapting the grouping as necessary
  (#2947, #3410). `group_by_at()` can group by an existing grouping variable
  (#3351). `arrange_at()` can use grouping variables (#3332).

* `slice()` no longer enforce tibble classes when input is a simple
  `data.frame`, and ignores 0 (#3297, #3313).

* `transmute()` no longer prints a message when including a group variable.

## Documentation

* Improved documentation for `funs()` (#3094) and set operations (e.g. `union()`) (#3238, @edublancas).

## Error messages

* Better error message if dbplyr is not installed when accessing database
  backends (#3225).

* `arrange()` fails gracefully on `data.frame` columns (#3153).

* Corrected error message when calling `cbind()` with an object of wrong
  length (#3085).

* Add warning with explanation to `distinct()` if any of the selected columns
  are of type `list` (#3088, @foo-bar-baz-qux), or when used on unknown columns
  (#2867, @foo-bar-baz-qux).

* Show clear error message for bad arguments to `funs()` (#3368).

* Better error message in `..._join()` when joining data frames with duplicate
  or `NA` column names. Joining such data frames with a semi- or anti-join
  now gives a warning, which may be converted to an error in future versions
  (#3243, #3417).

* Dedicated error message when trying to use columns of the `Interval`
  or `Period` classes (#2568).

* Added an `.onDetach()` hook that allows for plyr to be loaded and attached
  without the warning message that says functions in dplyr will be masked,
  since dplyr is no longer attached (#3359, @jwnorman).

## Performance

* `sample_n()` and `sample_frac()` on grouped data frame are now faster
  especially for those with large number of groups (#3193, @saurfang).

## Internal

* Compute variable names for joins in R (#3430).

* Bumped Rcpp dependency to 0.12.15 to avoid imperfect detection of `NA`
  values in hybrid evaluation fixed in RcppCore/Rcpp#790 (#2919).

* Avoid cleaning the data mask, a temporary environment used to evaluate
  expressions. If the environment, in which e.g. a `mutate()` expression
  is evaluated, is preserved until after the operation, accessing variables
  from that environment now gives a warning but still returns `NULL` (#3318).

# dplyr 0.7.4

* Fix recent Fedora and ASAN check errors (#3098).

* Avoid dependency on Rcpp 0.12.10 (#3106).

# dplyr 0.7.3

* Fixed protection error that occurred when creating a character column using grouped `mutate()` (#2971).

* Fixed a rare problem with accessing variable values in `summarise()` when all groups have size one (#3050).
* `distinct()` now throws an error when used on unknown columns
  (#2867, @foo-bar-baz-qux).


* Fixed rare out-of-bounds memory write in `slice()` when negative indices beyond the number of rows were involved (#3073).

* `select()`, `rename()` and `summarise()` no longer change the grouped vars of the original data (#3038).

* `nth(default = var)`, `first(default = var)` and `last(default = var)` fall back to standard evaluation in a grouped operation instead of triggering an error (#3045).

* `case_when()` now works if all LHS are atomic (#2909), or when LHS or RHS values are zero-length vectors (#3048).

* `case_when()` accepts `NA` on the LHS (#2927).

* Semi- and anti-joins now preserve the order of left-hand-side data frame (#3089).

* Improved error message for invalid list arguments to `bind_rows()` (#3068).

* Grouping by character vectors is now faster (#2204).

* Fixed a crash that occurred when an unexpected input was supplied to
  the `call` argument of `order_by()` (#3065).


# dplyr 0.7.2

* Move build-time vs. run-time checks out of `.onLoad()` and into `dr_dplyr()`.


# dplyr 0.7.1

* Use new versions of bindrcpp and glue to avoid protection problems.
  Avoid wrapping arguments to internal error functions (#2877). Fix
  two protection mistakes found by rchk (#2868).

* Fix C++ error that caused compilation to fail on mac cran (#2862)

* Fix undefined behaviour in `between()`, where `NA_REAL` were
  assigned instead of `NA_LOGICAL`. (#2855, @zeehio)

* `top_n()` now executes operations lazily for compatibility with
  database backends (#2848).

* Reuse of new variables created in ungrouped `mutate()` possible
  again, regression introduced in dplyr 0.7.0 (#2869).

* Quosured symbols do not prevent hybrid handling anymore. This should
  fix many performance issues introduced with tidyeval (#2822).


# dplyr 0.7.0

## New data, functions, and features

* Five new datasets provide some interesting built-in datasets to demonstrate
  dplyr verbs (#2094):

  * `starwars` dataset about starwars characters; has list columns
  * `storms` has the trajectories of ~200 tropical storms
  * `band_members`, `band_instruments` and `band_instruments2`
    has some simple data to demonstrate joins.

* New `add_count()` and `add_tally()` for adding an `n` column within groups
  (#2078, @dgrtwo).

* `arrange()` for grouped data frames gains a `.by_group` argument so you
  can choose to sort by groups if you want to (defaults to `FALSE`) (#2318)

* New `pull()` generic for extracting a single column either by name or position
  (either from the left or the right). Thanks to @paulponcet for the idea (#2054).

  This verb is powered with the new `select_var()` internal helper,
  which is exported as well. It is like `select_vars()` but returns a
  single variable.

* `as_tibble()` is re-exported from tibble. This is the recommend way to create
  tibbles from existing data frames. `tbl_df()` has been softly deprecated.
  `tribble()` is now imported from tibble (#2336, @chrMongeau); this
  is now preferred to `frame_data()`.

## Deprecated and defunct

* dplyr no longer messages that you need dtplyr to work with data.table (#2489).

* Long deprecated `regroup()`, `mutate_each_q()` and
  `summarise_each_q()` functions have been removed.

* Deprecated `failwith()`. I'm not even sure why it was here.

* Soft-deprecated `mutate_each()` and `summarise_each()`, these functions
  print a message which will be changed to a warning in the next release.

* The `.env` argument to `sample_n()` and `sample_frac()` is defunct,
  passing a value to this argument print a message which will be changed to a
  warning in the next release.

## Databases

This version of dplyr includes some major changes to how database connections work. By and large, you should be able to continue using your existing dplyr database code without modification, but there are two big changes that you should be aware of:

* Almost all database related code has been moved out of dplyr and into a
  new package, [dbplyr](https://github.com/tidyverse/dbplyr/). This makes dplyr
  simpler, and will make it easier to release fixes for bugs that only affect
  databases. `src_mysql()`, `src_postgres()`, and `src_sqlite()` will still
  live dplyr so your existing code continues to work.

* It is no longer necessary to create a remote "src". Instead you can work
  directly with the database connection returned by DBI. This reflects the
  maturity of the DBI ecosystem. Thanks largely to the work of Kirill Muller
  (funded by the R Consortium) DBI backends are now much more consistent,
  comprehensive, and easier to use. That means that there's no longer a
  need for a layer in between you and DBI.

You can continue to use `src_mysql()`, `src_postgres()`, and `src_sqlite()`, but I recommend a new style that makes the connection to DBI more clear:

```R
library(dplyr)

con <- DBI::dbConnect(RSQLite::SQLite(), ":memory:")
DBI::dbWriteTable(con, "mtcars", mtcars)

mtcars2 <- tbl(con, "mtcars")
mtcars2
```

This is particularly useful if you want to perform non-SELECT queries as you can do whatever you want with `DBI::dbGetQuery()` and `DBI::dbExecute()`.

If you've implemented a database backend for dplyr, please read the [backend news](https://github.com/tidyverse/dbplyr/blob/main/NEWS.md#backends) to see what's changed from your perspective (not much). If you want to ensure your package works with both the current and previous version of dplyr, see `wrap_dbplyr_obj()` for helpers.

## UTF-8

* Internally, column names are always represented as character vectors,
  and not as language symbols, to avoid encoding problems on Windows
  (#1950, #2387, #2388).

* Error messages and explanations of data frame inequality are now encoded in
  UTF-8, also on Windows (#2441).

* Joins now always reencode character columns to UTF-8 if necessary. This gives
  a nice speedup, because now pointer comparison can be used instead of string
  comparison, but relies on a proper encoding tag for all strings (#2514).

* Fixed problems when joining factor or character encodings with a mix of
  native and UTF-8 encoded values (#1885, #2118, #2271, #2451).

* Fix `group_by()` for data frames that have UTF-8 encoded names (#2284, #2382).

* New `group_vars()` generic that returns the grouping as character vector, to
  avoid the potentially lossy conversion to language symbols. The list returned
  by `group_by_prepare()` now has a new `group_names` component (#1950, #2384).

## Colwise functions

* `rename()`, `select()`, `group_by()`, `filter()`, `arrange()` and
  `transmute()` now have scoped variants (verbs suffixed with `_if()`,
  `_at()` and `_all()`). Like `mutate_all()`, `summarise_if()`, etc,
  these variants apply an operation to a selection of variables.

* The scoped verbs taking predicates (`mutate_if()`, `summarise_if()`,
  etc) now support S3 objects and lazy tables. S3 objects should
  implement methods for `length()`, `[[` and `tbl_vars()`. For lazy
  tables, the first 100 rows are collected and the predicate is
  applied on this subset of the data. This is robust for the common
  case of checking the type of a column (#2129).

* Summarise and mutate colwise functions pass `...` on to the manipulation
  functions.

* The performance of colwise verbs like `mutate_all()` is now back to
  where it was in `mutate_each()`.

* `funs()` has better handling of namespaced functions (#2089).

* Fix issue with `mutate_if()` and `summarise_if()` when a predicate
  function returns a vector of `FALSE` (#1989, #2009, #2011).

## Tidyeval

dplyr has a new approach to non-standard evaluation (NSE) called tidyeval.
It is described in detail in `vignette("programming")` but, in brief, gives you
the ability to interpolate values in contexts where dplyr usually works with expressions:

```{r}
my_var <- quo(homeworld)

starwars %>%
  group_by(!!my_var) %>%
  summarise_at(vars(height:mass), mean, na.rm = TRUE)
```

This means that the underscored version of each main verb is no longer needed,
and so these functions have been deprecated (but remain around for backward compatibility).

* `order_by()`, `top_n()`, `sample_n()` and `sample_frac()` now use
  tidyeval to capture their arguments by expression. This makes it
  possible to use unquoting idioms (see `vignette("programming")`) and
  fixes scoping issues (#2297).

* Most verbs taking dots now ignore the last argument if empty. This
  makes it easier to copy lines of code without having to worry about
  deleting trailing commas (#1039).

* [API] The new `.data` and `.env` environments can be used inside
  all verbs that operate on data: `.data$column_name` accesses the column
  `column_name`, whereas `.env$var` accesses the external variable `var`.
  Columns or external variables named `.data` or `.env` are shadowed, use
  `.data$...` and/or `.env$...` to access them.  (`.data` implements strict
  matching also for the `$` operator (#2591).)

    The `column()` and `global()` functions have been removed. They were never
    documented officially. Use the new `.data` and `.env` environments instead.

* Expressions in verbs are now interpreted correctly in many cases that
  failed before (e.g., use of `$`, `case_when()`, nonstandard evaluation, ...).
  These expressions are now evaluated in a specially constructed temporary
  environment that retrieves column data on demand with the help of the
  `bindrcpp` package (#2190). This temporary environment poses restrictions on
  assignments using `<-` inside verbs. To prevent leaking of broken bindings,
  the temporary environment is cleared after the evaluation (#2435).

## Verbs

### Joins

* [API] `xxx_join.tbl_df(na_matches = "never")` treats all `NA` values as
  different from each other (and from any other value), so that they never
  match.  This corresponds to the behavior of joins for database sources,
  and of database joins in general.  To match `NA` values, pass
  `na_matches = "na"` to the join verbs; this is only supported for data frames.
  The default is `na_matches = "na"`, kept for the sake of compatibility
  to v0.5.0. It can be tweaked by calling
  `pkgconfig::set_config("dplyr::na_matches", "na")` (#2033).

* `common_by()` gets a better error message for unexpected inputs (#2091)

* Fix groups when joining grouped data frames with duplicate columns
  (#2330, #2334, @davidkretch).

* One of the two join suffixes can now be an empty string, dplyr no longer
  hangs (#2228, #2445).

* Anti- and semi-joins warn if factor levels are inconsistent (#2741).

* Warnings about join column inconsistencies now contain the column names
  (#2728).

### Select

* For selecting variables, the first selector decides if it's an inclusive
  selection (i.e., the initial column list is empty), or an exclusive selection
  (i.e., the initial column list contains all columns). This means that
  `select(mtcars, contains("am"), contains("FOO"), contains("vs"))` now returns
  again both `am` and `vs` columns like in dplyr 0.4.3 (#2275, #2289, @r2evans).

* Select helpers now throw an error if called when no variables have been
  set (#2452)

* Helper functions in `select()` (and related verbs) are now evaluated
  in a context where column names do not exist (#2184).

* `select()` (and the internal function `select_vars()`) now support
  column names in addition to column positions. As a result,
  expressions like `select(mtcars, "cyl")` are now allowed.

### Other

* `recode()`, `case_when()` and `coalesce()` now support splicing of
  arguments with rlang's `!!!` operator.

* `count()` now preserves the grouping of its input (#2021).

* `distinct()` no longer duplicates variables (#2001).

* Empty `distinct()` with a grouped data frame works the same way as
  an empty `distinct()` on an ungrouped data frame, namely it uses all
  variables (#2476).

* `copy_to()` now returns its output invisibly (since you're often just
   calling for the side-effect).

* `filter()` and `lag()` throw informative error if used with ts objects (#2219)

* `mutate()` recycles list columns of length 1 (#2171).

* `mutate()` gives better error message when attempting to add a non-vector
  column (#2319), or attempting to remove a column with `NULL` (#2187, #2439).

* `summarise()` now correctly evaluates newly created factors (#2217), and
  can create ordered factors (#2200).

* Ungrouped `summarise()` uses summary variables correctly (#2404, #2453).

* Grouped `summarise()` no longer converts character `NA` to empty strings (#1839).

## Combining and comparing

* `all_equal()` now reports multiple problems as a character vector (#1819, #2442).

* `all_equal()` checks that factor levels are equal (#2440, #2442).

* `bind_rows()` and `bind_cols()` give an error for database tables (#2373).

* `bind_rows()` works correctly with `NULL` arguments and an `.id` argument
  (#2056), and also for zero-column data frames (#2175).

* Breaking change: `bind_rows()` and `combine()` are more strict when coercing.
  Logical values are no longer coerced to integer and numeric. Date, POSIXct
  and other integer or double-based classes are no longer coerced to integer or
  double as there is chance of attributes or information being lost
  (#2209, @zeehio).

* `bind_cols()` now calls `tibble::repair_names()` to ensure that all
  names are unique (#2248).

* `bind_cols()` handles empty argument list (#2048).

* `bind_cols()` better handles `NULL` inputs (#2303, #2443).

* `bind_rows()` explicitly rejects columns containing data frames
  (#2015, #2446).

* `bind_rows()` and `bind_cols()` now accept vectors. They are treated
  as rows by the former and columns by the latter. Rows require inner
  names like `c(col1 = 1, col2 = 2)`, while columns require outer
  names: `col1 = c(1, 2)`. Lists are still treated as data frames but
  can be spliced explicitly with `!!!`, e.g. `bind_rows(!!! x)` (#1676).

* `rbind_list()` and `rbind_all()` now call `.Deprecated()`, they will be removed
  in the next CRAN release. Please use `bind_rows()` instead.

* `combine()` accepts `NA` values (#2203, @zeehio)

* `combine()` and `bind_rows()` with character and factor types now always warn
  about the coercion to character (#2317, @zeehio)

* `combine()` and `bind_rows()` accept `difftime` objects.

* `mutate` coerces results from grouped dataframes accepting combinable data
  types (such as `integer` and `numeric`). (#1892, @zeehio)

## Vector functions

* `%in%` gets new hybrid handler (#126).

* `between()` returns NA if `left` or `right` is `NA` (fixes #2562).

* `case_when()` supports `NA` values (#2000, @tjmahr).

* `first()`, `last()`, and `nth()` have better default values for factor,
  Dates, POSIXct, and data frame inputs (#2029).

* Fixed segmentation faults in hybrid evaluation of `first()`, `last()`,
  `nth()`,  `lead()`, and `lag()`. These functions now always fall back to the R
  implementation if called with arguments that the hybrid evaluator cannot
  handle (#948, #1980).

* `n_distinct()` gets larger hash tables given slightly better performance (#977).

* `nth()` and `ntile()` are more careful about proper data types of their return values (#2306).

* `ntile()` ignores `NA` when computing group membership (#2564).

* `lag()` enforces integer `n` (#2162, @kevinushey).

* hybrid `min()` and `max()` now always return a `numeric` and work correctly
  in edge cases (empty input, all `NA`, ...) (#2305, #2436).

* `min_rank("string")` no longer segfaults in hybrid evaluation (#2279, #2444).

* `recode()` can now recode a factor to other types (#2268)

* `recode()` gains `.dots` argument to support passing replacements as list
  (#2110, @jlegewie).

## Other minor changes and bug fixes

* Many error messages are more helpful by referring to a column name or a
  position in the argument list (#2448).

* New `is_grouped_df()` alias to `is.grouped_df()`.

* `tbl_vars()` now has a `group_vars` argument set to `TRUE` by
  default. If `FALSE`, group variables are not returned.

* Fixed segmentation fault after calling `rename()` on an invalid grouped
  data frame (#2031).

* `rename_vars()` gains a `strict` argument to control if an
  error is thrown when you try and rename a variable that doesn't
  exist.

* Fixed undefined behavior for `slice()` on a zero-column data frame (#2490).

* Fixed very rare case of false match during join (#2515).

* Restricted workaround for `match()` to R 3.3.0. (#1858).

* dplyr now warns on load when the version of R or Rcpp during installation is
  different to the currently installed version (#2514).

* Fixed improper reuse of attributes when creating a list column in `summarise()`
  and perhaps `mutate()` (#2231).

* `mutate()` and `summarise()` always strip the `names` attribute from new
  or updated columns, even for ungrouped operations (#1689).

* Fixed rare error that could lead to a segmentation fault in
  `all_equal(ignore_col_order = FALSE)` (#2502).

* The "dim" and "dimnames" attributes are always stripped when copying a
  vector (#1918, #2049).

* `grouped_df` and `rowwise` are registered officially as S3 classes.
  This makes them easier to use with S4 (#2276, @joranE, #2789).

* All operations that return tibbles now include the `"tbl"` class.
  This is important for correct printing with tibble 1.3.1 (#2789).

* Makeflags uses PKG_CPPFLAGS for defining preprocessor macros.

* astyle formatting for C++ code, tested but not changed as part of the tests
  (#2086, #2103).

* Update RStudio project settings to install tests (#1952).

* Using `Rcpp::interfaces()` to register C callable interfaces, and registering all native exported functions via `R_registerRoutines()` and `useDynLib(.registration = TRUE)` (#2146).

* Formatting of grouped data frames now works by overriding the `tbl_sum()` generic instead of `print()`. This means that the output is more consistent with tibble, and that `format()` is now supported also for SQL sources (#2781).


# dplyr 0.5.0

## Breaking changes

### Existing functions

* `arrange()` once again ignores grouping (#1206).

* `distinct()` now only keeps the distinct variables. If you want to return
  all variables (using the first row for non-distinct values) use
  `.keep_all = TRUE` (#1110). For SQL sources, `.keep_all = FALSE` is
  implemented using `GROUP BY`, and `.keep_all = TRUE` raises an error
  (#1937, #1942, @krlmlr). (The default behaviour of using all variables
  when none are specified remains - this note only applies if you select
  some variables).

* The select helper functions `starts_with()`, `ends_with()` etc are now
  real exported functions. This means that you'll need to import those
  functions if you're using from a package where dplyr is not attached.
  i.e. `dplyr::select(mtcars, starts_with("m"))` used to work, but
  now you'll need `dplyr::select(mtcars, dplyr::starts_with("m"))`.

### Deprecated and defunct functions

* The long deprecated `chain()`, `chain_q()` and `%.%` have been removed.
  Please use `%>%` instead.

* `id()` has been deprecated. Please use `group_indices()` instead
  (#808).

* `rbind_all()` and `rbind_list()` are formally deprecated. Please use
  `bind_rows()` instead (#803).

* Outdated benchmarking demos have been removed (#1487).

* Code related to starting and signalling clusters has been moved out to
  [multidplyr](https://github.com/tidyverse/multidplyr).

## New functions

* `coalesce()` finds the first non-missing value from a set of vectors.
  (#1666, thanks to @krlmlr for initial implementation).

* `case_when()` is a general vectorised if + else if (#631).

* `if_else()` is a vectorised if statement: it's a stricter (type-safe),
  faster, and more predictable version of `ifelse()`. In SQL it is
  translated to a `CASE` statement.

* `na_if()` makes it easy to replace a certain value with an `NA` (#1707).
  In SQL it is translated to `NULL_IF`.

* `near(x, y)` is a helper for `abs(x - y) < tol` (#1607).

* `recode()` is vectorised equivalent to `switch()` (#1710).

* `union_all()` method. Maps to `UNION ALL` for SQL sources, `bind_rows()`
  for data frames/tbl\_dfs, and `combine()` for vectors (#1045).

* A new family of functions replace `summarise_each()` and
  `mutate_each()` (which will thus be deprecated in a future release).
  `summarise_all()` and `mutate_all()` apply a function to all columns
  while `summarise_at()` and `mutate_at()` operate on a subset of
  columns. These columns are selected with either a character vector
  of columns names, a numeric vector of column positions, or a column
  specification with `select()` semantics generated by the new
  `columns()` helper. In addition, `summarise_if()` and `mutate_if()`
  take a predicate function or a logical vector (these verbs currently
  require local sources). All these functions can now take ordinary
  functions instead of a list of functions generated by `funs()`
  (though this is only useful for local sources). (#1845, @lionel-)

* `select_if()` lets you select columns with a predicate function.
  Only compatible with local sources. (#497, #1569, @lionel-)

## Local backends

### dtplyr

All data table related code has been separated out in to a new dtplyr package. This decouples the development of the data.table interface from the development of the dplyr package. If both data.table and dplyr are loaded, you'll get a message reminding you to load dtplyr.

### Tibble

Functions related to the creation and coercion of `tbl_df`s, now live in their own package: [tibble](https://posit.co/blog/tibble-1-0-0/). See `vignette("tibble")` for more details.

* `$` and `[[` methods that never do partial matching (#1504), and throw
  an error if the variable does not exist.

* `all_equal()` allows to compare data frames ignoring row and column order,
  and optionally ignoring minor differences in type (e.g. int vs. double)
  (#821). The test handles the case where the df has 0 columns (#1506).
  The test fails fails when convert is `FALSE` and types don't match (#1484).

* `all_equal()` shows better error message when comparing raw values
  or when types are incompatible and `convert = TRUE` (#1820, @krlmlr).

* `add_row()` makes it easy to add a new row to data frame (#1021)

* `as_data_frame()` is now an S3 generic with methods for lists (the old
  `as_data_frame()`), data frames (trivial), and matrices (with efficient
  C++ implementation) (#876). It no longer strips subclasses.

* The internals of `data_frame()` and `as_data_frame()` have been aligned,
  so `as_data_frame()` will now automatically recycle length-1 vectors.
  Both functions give more informative error messages if you attempting to
  create an invalid data frame. You can no longer create a data frame with
  duplicated names (#820). Both check for `POSIXlt` columns, and tell you to
  use `POSIXct` instead (#813).

* `frame_data()` properly constructs rectangular tables (#1377, @kevinushey),
  and supports list-cols.

* `glimpse()` is now a generic. The default method dispatches to `str()`
  (#1325).  It now (invisibly) returns its first argument (#1570).

*  `lst()` and `lst_()` which create lists in the same way that
  `data_frame()` and `data_frame_()` create data frames (#1290).

* `print.tbl_df()` is considerably faster if you have very wide data frames.
  It will now also only list the first 100 additional variables not already
  on screen - control this with the new `n_extra` parameter to `print()`
  (#1161). When printing a grouped data frame the number of groups is now
  printed with thousands separators (#1398). The type of list columns
  is correctly printed (#1379)

* Package includes `setOldClass(c("tbl_df", "tbl", "data.frame"))` to help
  with S4 dispatch (#969).

* `tbl_df` automatically generates column names (#1606).

### tbl_cube

* new `as_data_frame.tbl_cube()` (#1563, @krlmlr).

* `tbl_cube`s are now constructed correctly from data frames, duplicate
  dimension values are detected, missing dimension values are filled
  with `NA`. The construction from data frames now guesses the measure
  variables by default, and allows specification of dimension and/or
  measure variables (#1568, @krlmlr).

* Swap order of `dim_names` and `met_name` arguments in `as.tbl_cube`
  (for `array`, `table` and `matrix`) for consistency with `tbl_cube` and
  `as.tbl_cube.data.frame`. Also, the `met_name` argument to
  `as.tbl_cube.table` now defaults to `"Freq"` for consistency with
  `as.data.frame.table` (@krlmlr, #1374).

## Remote backends

* `as_data_frame()` on SQL sources now returns all rows (#1752, #1821,
  @krlmlr).

* `compute()` gets new parameters `indexes` and `unique_indexes` that make
  it easier to add indexes (#1499, @krlmlr).

* `db_explain()` gains a default method for DBIConnections (#1177).

* The backend testing system has been improved. This lead to the removal of
  `temp_srcs()`. In the unlikely event that you were using this function,
  you can instead use `test_register_src()`, `test_load()`, and `test_frame()`.

* You can now use `right_join()` and `full_join()` with remote tables (#1172).

### SQLite

* `src_memdb()` is a session-local in-memory SQLite database.
  `memdb_frame()` works like `data_frame()`, but creates a new table in
  that database.

* `src_sqlite()` now uses a stricter quoting character, `` ` ``, instead of
  `"`. SQLite "helpfully" will convert `"x"` into a string if there is
  no identifier called x in the current scope (#1426).

* `src_sqlite()` throws errors if you try and use it with window functions
  (#907).

### SQL translation

* `filter.tbl_sql()` now puts parens around each argument (#934).

* Unary `-` is better translated (#1002).

* `escape.POSIXt()` method makes it easier to use date times. The date is
  rendered in ISO 8601 format in UTC, which should work in most databases
  (#857).

* `is.na()` gets a missing space (#1695).

* `if`, `is.na()`, and `is.null()` get extra parens to make precedence
  more clear (#1695).

* `pmin()` and `pmax()` are translated to `MIN()` and `MAX()` (#1711).

* Window functions:

    * Work on ungrouped data (#1061).

    * Warning if order is not set on cumulative window functions.

    * Multiple partitions or ordering variables in windowed functions no
      longer generate extra parentheses, so should work for more databases
      (#1060)

### Internals

This version includes an almost total rewrite of how dplyr verbs are translated into SQL. Previously, I used a rather ad-hoc approach, which tried to guess when a new subquery was needed. Unfortunately this approach was fraught with bugs, so in this version I've implemented a much richer internal data model. Now there is a three step process:

1.  When applied to a `tbl_lazy`, each dplyr verb captures its inputs
    and stores in a `op` (short for operation) object.

2.  `sql_build()` iterates through the operations building to build up an
    object that represents a SQL query. These objects are convenient for
    testing as they are lists, and are backend agnostics.

3.  `sql_render()` iterates through the queries and generates the SQL,
    using generics (like `sql_select()`) that can vary based on the
    backend.

In the short-term, this increased abstraction is likely to lead to some minor performance decreases, but the chance of dplyr generating correct SQL is much much higher. In the long-term, these abstractions will make it possible to write a query optimiser/compiler in dplyr, which would make it possible to generate much more succinct queries.

If you have written a dplyr backend, you'll need to make some minor changes to your package:

* `sql_join()` has been considerably simplified - it is now only responsible
  for generating the join query, not for generating the intermediate selects
  that rename the variable. Similarly for `sql_semi_join()`. If you've
  provided new methods in your backend, you'll need to rewrite.

* `select_query()` gains a distinct argument which is used for generating
  queries for `distinct()`. It loses the `offset` argument which was
  never used (and hence never tested).

* `src_translate_env()` has been replaced by `sql_translate_env()` which
  should have methods for the connection object.

There were two other tweaks to the exported API, but these are less likely to affect anyone.

* `translate_sql()` and `partial_eval()` got a new API: now use connection +
  variable names, rather than a `tbl`. This makes testing considerably easier.
  `translate_sql_q()` has been renamed to `translate_sql_()`.

* Also note that the sql generation generics now have a default method, instead
  methods for DBIConnection and NULL.

## Minor improvements and bug fixes

### Single table verbs

* Avoiding segfaults in presence of `raw` columns (#1803, #1817, @krlmlr).

* `arrange()` fails gracefully on list columns (#1489) and matrices
  (#1870, #1945, @krlmlr).

* `count()` now adds additional grouping variables, rather than overriding
  existing (#1703). `tally()` and `count()` can now count a variable
  called `n` (#1633). Weighted `count()`/`tally()` ignore `NA`s (#1145).

* The progress bar in `do()` is now updated at most 20 times per second,
  avoiding unnecessary redraws (#1734, @mkuhn)

* `distinct()` doesn't crash when given a 0-column data frame (#1437).

* `filter()` throws an error if you supply an named arguments. This is usually
  a type: `filter(df, x = 1)` instead of `filter(df, x == 1)` (#1529).

* `summarise()` correctly coerces factors with different levels (#1678),
  handles min/max of already summarised variable (#1622), and
  supports data frames as columns (#1425).

* `select()` now informs you that it adds missing grouping variables
  (#1511). It works even if the grouping variable has a non-syntactic name
  (#1138). Negating a failed match (e.g. `select(mtcars, -contains("x"))`)
  returns all columns, instead of no columns (#1176)

    The `select()` helpers are now exported and have their own
    documentation (#1410). `one_of()` gives a useful error message if
    variables names are not found in data frame (#1407).

* The naming behaviour of `summarise_each()` and `mutate_each()` has been
  tweaked so that you can force inclusion of both the function and the
  variable name: `summarise_each(mtcars, funs(mean = mean), everything())`
  (#442).

* `mutate()` handles factors that are all `NA` (#1645), or have different
  levels in different groups (#1414). It disambiguates `NA` and `NaN` (#1448),
  and silently promotes groups that only contain `NA` (#1463). It deep copies
  data in list columns (#1643), and correctly fails on incompatible columns
  (#1641). `mutate()` on a grouped data no longer groups grouping attributes
  (#1120). `rowwise()` mutate gives expected results (#1381).

* `one_of()` tolerates unknown variables in `vars`, but warns (#1848, @jennybc).

* `print.grouped_df()` passes on `...` to `print()` (#1893).

* `slice()` correctly handles grouped attributes (#1405).

* `ungroup()` generic gains `...` (#922).

### Dual table verbs
* `bind_cols()` matches the behaviour of `bind_rows()` and ignores `NULL`
  inputs (#1148). It also handles `POSIXct`s with integer base type (#1402).

* `bind_rows()` handles 0-length named lists (#1515), promotes factors to
  characters (#1538), and warns when binding factor and character (#1485).
  bind_rows()` is more flexible in the way it can accept data frames,
  lists, list of data frames, and list of lists (#1389).

* `bind_rows()` rejects `POSIXlt` columns (#1875, @krlmlr).

* Both `bind_cols()` and `bind_rows()` infer classes and grouping information
  from the first data frame (#1692).

* `rbind()` and `cbind()` get `grouped_df()` methods that make it harder to
  create corrupt data frames (#1385). You should still prefer `bind_rows()`
  and `bind_cols()`.

* Joins now use correct class when joining on `POSIXct` columns
  (#1582, @joel23888), and consider time zones (#819). Joins handle a `by`
  that is empty (#1496), or has duplicates (#1192). Suffixes grow progressively
  to avoid creating repeated column names (#1460).  Joins on string columns
  should be substantially faster (#1386). Extra attributes are ok if they are
  identical (#1636). Joins work correct when factor levels not equal
  (#1712, #1559). Anti- and semi-joins give correct result when by variable
  is a factor (#1571), but warn if factor levels are inconsistent (#2741).
  A clear error message is given for joins where an
  explicit `by` contains unavailable columns (#1928, #1932).
  Warnings about join column inconsistencies now contain the column names
  (#2728).

* `inner_join()`, `left_join()`, `right_join()`, and `full_join()` gain a
  `suffix` argument which allows you to control what suffix duplicated variable
  names receive (#1296).

* Set operations (`intersect()`, `union()` etc) respect coercion rules
  (#799). `setdiff()` handles factors with `NA` levels (#1526).

* There were a number of fixes to enable joining of data frames that don't
  have the same encoding of column names (#1513), including working around
  bug 16885 regarding `match()` in R 3.3.0 (#1806, #1810,
  @krlmlr).

### Vector functions

* `combine()` silently drops `NULL` inputs (#1596).

* Hybrid `cummean()` is more stable against floating point errors (#1387).

* Hybrid `lead()` and `lag()` received a considerable overhaul. They are more
  careful about more complicated expressions (#1588), and falls back more
  readily to pure R evaluation (#1411). They behave correctly in `summarise()`
  (#1434). and handle default values for string columns.

* Hybrid `min()` and `max()` handle empty sets (#1481).

* `n_distinct()` uses multiple arguments for data frames (#1084), falls back to R
  evaluation when needed (#1657), reverting decision made in (#567).
  Passing no arguments gives an error (#1957, #1959, @krlmlr).

* `nth()` now supports negative indices to select from end, e.g. `nth(x, -2)`
  selects the 2nd value from the end of `x` (#1584).

* `top_n()` can now also select bottom `n` values by passing a negative value
  to `n` (#1008, #1352).

* Hybrid evaluation leaves formulas untouched (#1447).


# dplyr 0.4.3

## Improved encoding support

Until now, dplyr's support for non-UTF8 encodings has been rather shaky. This release brings a number of improvement to fix these problems: it's probably not perfect, but should be a lot better than the previously version. This includes fixes to `arrange()` (#1280), `bind_rows()` (#1265), `distinct()` (#1179), and joins (#1315). `print.tbl_df()` also received a fix for strings with invalid encodings (#851).

## Other minor improvements and bug fixes

* `frame_data()` provides a means for constructing `data_frame`s using
  a simple row-wise language. (#1358, @kevinushey)

* `all.equal()` no longer runs all outputs together (#1130).

* `as_data_frame()` gives better error message with NA column names (#1101).

* `[.tbl_df` is more careful about subsetting column names (#1245).

* `arrange()` and `mutate()` work on empty data frames (#1142).

* `arrange()`, `filter()`, `slice()`, and `summarise()` preserve data frame
  meta attributes (#1064).

* `bind_rows()` and `bind_cols()` accept lists (#1104): during initial data
  cleaning you no longer need to convert lists to data frames, but can
  instead feed them to `bind_rows()` directly.

* `bind_rows()` gains a `.id` argument. When supplied, it creates a
  new column that gives the name of each data frame (#1337, @lionel-).

* `bind_rows()` respects the `ordered` attribute of factors (#1112), and
  does better at comparing `POSIXct`s (#1125). The `tz` attribute is ignored
  when determining if two `POSIXct` vectors are comparable. If the `tz` of
  all inputs is the same, it's used, otherwise its set to `UTC`.

* `data_frame()` always produces a `tbl_df` (#1151, @kevinushey)

* `filter(x, TRUE, TRUE)` now just returns `x` (#1210),
  it doesn't internally modify the first argument (#971), and
  it now works with rowwise data (#1099). It once again works with
  data tables (#906).

* `glimpse()` also prints out the number of variables in addition to the number
  of observations (@ilarischeinin, #988).

* Joins handles matrix columns better (#1230), and can join `Date` objects
  with heterogeneous representations (some `Date`s are integers, while other
  are numeric). This also improves `all.equal()` (#1204).

* Fixed `percent_rank()` and `cume_dist()` so that missing values no longer
  affect denominator (#1132).

* `print.tbl_df()` now displays the class for all variables, not just those
  that don't fit on the screen (#1276). It also displays duplicated column
  names correctly (#1159).

* `print.grouped_df()` now tells you how many groups there are.

* `mutate()` can set to `NULL` the first column (used to segfault, #1329) and
  it better protects intermediary results (avoiding random segfaults, #1231).

* `mutate()` on grouped data handles the special case where for the first few
  groups, the result consists of a `logical` vector with only `NA`. This can
  happen when the condition of an `ifelse` is an all `NA` logical vector (#958).

* `mutate.rowwise_df()` handles factors (#886) and correctly handles
  0-row inputs (#1300).

* `n_distinct()` gains an `na_rm` argument (#1052).

* The `Progress` bar used by `do()` now respects global option
  `dplyr.show_progress` (default is TRUE) so you can turn it off globally
  (@jimhester #1264, #1226).

* `summarise()` handles expressions that returning heterogenous outputs,
  e.g. `median()`, which that sometimes returns an integer, and other times a
  numeric (#893).

* `slice()` silently drops columns corresponding to an NA (#1235).

* `ungroup.rowwise_df()` gives a `tbl_df` (#936).

* More explicit duplicated column name error message (#996).

* When "," is already being used as the decimal point (`getOption("OutDec")`),
  use "." as the thousands separator when printing out formatted numbers
  (@ilarischeinin, #988).

## Databases

* `db_query_fields.SQLiteConnection` uses `build_sql` rather than `paste0`
  (#926, @NikNakk)

* Improved handling of `log()` (#1330).

* `n_distinct(x)` is translated to `COUNT(DISTINCT(x))` (@skparkes, #873).

* `print(n = Inf)` now works for remote sources (#1310).

## Hybrid evaluation

* Hybrid evaluation does not take place for objects with a class (#1237).

* Improved `$` handling (#1134).

* Simplified code for `lead()` and `lag()` and make sure they work properly on
  factors (#955). Both respect the `default` argument (#915).

* `mutate` can set to `NULL` the first column (used to segfault, #1329).

* `filter` on grouped data handles indices correctly (#880).

* `sum()` issues a warning about integer overflow (#1108).

# dplyr 0.4.2

This is a minor release containing fixes for a number of crashes and issues identified by R CMD CHECK. There is one new "feature": dplyr no longer complains about unrecognised attributes, and instead just copies them over to the output.

* `lag()` and `lead()` for grouped data were confused about indices and therefore
  produced wrong results (#925, #937). `lag()` once again overrides `lag()`
  instead of just the default method `lag.default()`. This is necessary due to
  changes in R CMD check. To use the lag function provided by another package,
  use `pkg::lag`.

* Fixed a number of memory issues identified by valgrind.

* Improved performance when working with large number of columns (#879).

* Lists-cols that contain data frames now print a slightly nicer summary
  (#1147)

* Set operations give more useful error message on incompatible data frames
  (#903).

* `all.equal()` gives the correct result when `ignore_row_order` is `TRUE`
  (#1065) and `all.equal()` correctly handles character missing values (#1095).

* `bind_cols()` always produces a `tbl_df` (#779).

* `bind_rows()` gains a test for a form of data frame corruption (#1074).

* `bind_rows()` and `summarise()` now handles complex columns (#933).

* Workaround for using the constructor of `DataFrame` on an unprotected object
  (#998)

* Improved performance when working with large number of columns (#879).

# dplyr 0.4.1

* Don't assume that RPostgreSQL is available.

# dplyr 0.4.0

## New features

* `add_rownames()` turns row names into an explicit variable (#639).

* `as_data_frame()` efficiently coerces a list into a data frame (#749).

* `bind_rows()` and `bind_cols()` efficiently bind a list of data frames by
  row or column. `combine()` applies the same coercion rules to vectors
  (it works like `c()` or `unlist()` but is consistent with the `bind_rows()`
  rules).

* `right_join()` (include all rows in `y`, and matching rows in `x`) and
  `full_join()` (include all rows in `x` and `y`) complete the family of
  mutating joins (#96).

* `group_indices()` computes a unique integer id for each group (#771). It
  can be called on a grouped_df without any arguments or on a data frame
  with same arguments as `group_by()`.

## New vignettes

* `vignette("data_frames")` describes dplyr functions that make it easier
  and faster to create and coerce data frames. It subsumes the old `memory`
  vignette.

* `vignette("two-table")` describes how two-table verbs work in dplyr.

## Minor improvements

* `data_frame()` (and `as_data_frame()` & `tbl_df()`) now explicitly
  forbid columns that are data frames or matrices (#775). All columns
  must be either a 1d atomic vector or a 1d list.

* `do()` uses lazyeval to correctly evaluate its arguments in the correct
  environment (#744), and new `do_()` is the SE equivalent of `do()` (#718).
  You can modify grouped data in place: this is probably a bad idea but it's
  sometimes convenient (#737). `do()` on grouped data tables now passes in all
  columns (not all columns except grouping vars) (#735, thanks to @kismsu).
  `do()` with database tables no longer potentially includes grouping
  variables twice (#673). Finally, `do()` gives more consistent outputs when
  there are no rows or no groups (#625).

* `first()` and `last()` preserve factors, dates and times (#509).

* Overhaul of single table verbs for data.table backend. They now all use
  a consistent (and simpler) code base. This ensures that (e.g.) `n()`
  now works in all verbs (#579).

* In `*_join()`, you can now name only those variables that are different between
  the two tables, e.g. `inner_join(x, y, c("a", "b", "c" = "d"))` (#682).
  If non-join columns are the same, dplyr will add `.x` and `.y`
  suffixes to distinguish the source (#655).

* `mutate()` handles complex vectors (#436) and forbids `POSIXlt` results
  (instead of crashing) (#670).

* `select()` now implements a more sophisticated algorithm so if you're
  doing multiples includes and excludes with and without names, you're more
  likely to get what you expect (#644). You'll also get a better error
  message if you supply an input that doesn't resolve to an integer
  column position (#643).

* Printing has received a number of small tweaks. All `print()` methods
  invisibly return their input so you can interleave `print()` statements into a
  pipeline to see interim results. `print()` will column names of 0 row data
  frames (#652), and will never print more 20 rows (i.e.
  `options(dplyr.print_max)` is now 20), not 100 (#710). Row names are no
  never printed since no dplyr method is guaranteed to preserve them (#669).

    `glimpse()` prints the number of observations (#692)

    `type_sum()` gains a data frame method.

* `summarise()` handles list output columns (#832)

* `slice()` works for data tables (#717). Documentation clarifies that
  slice can't work with relational databases, and the examples show
  how to achieve the same results using `filter()` (#720).

* dplyr now requires RSQLite >= 1.0. This shouldn't affect your code
  in any way (except that RSQLite now doesn't need to be attached) but does
  simplify the internals (#622).

* Functions that need to combine multiple results into a single column
  (e.g. `join()`, `bind_rows()` and `summarise()`) are more careful about
  coercion.

    Joining factors with the same levels in the same order preserves the
    original levels (#675). Joining factors with non-identical levels
    generates a warning and coerces to character (#684). Joining a character
    to a factor (or vice versa) generates a warning and coerces to character.
    Avoid these warnings by ensuring your data is compatible before joining.

    `rbind_list()` will throw an error if you attempt to combine an integer and
    factor (#751). `rbind()`ing a column full of `NA`s is allowed and just
    collects the appropriate missing value for the column type being collected
    (#493).

    `summarise()` is more careful about `NA`, e.g. the decision on the result
    type will be delayed until the first non NA value is returned (#599).
    It will complain about loss of precision coercions, which can happen for
    expressions that return integers for some groups and a doubles for others
    (#599).

* A number of functions gained new or improved hybrid handlers: `first()`,
  `last()`, `nth()` (#626), `lead()` & `lag()` (#683), `%in%` (#126). That means
  when you use these functions in a dplyr verb, we handle them in C++, rather
  than calling back to R, and hence improving performance.

    Hybrid `min_rank()` correctly handles `NaN` values (#726). Hybrid
    implementation of `nth()` falls back to R evaluation when `n` is not
    a length one integer or numeric, e.g. when it's an expression (#734).

    Hybrid `dense_rank()`, `min_rank()`, `cume_dist()`, `ntile()`, `row_number()`
    and `percent_rank()` now preserve NAs (#774)

* `filter` returns its input when it has no rows or no columns (#782).

* Join functions keep attributes (e.g. time zone information) from the
  left argument for `POSIXct` and `Date` objects (#819), and only
  only warn once about each incompatibility (#798).

## Bug fixes

* `[.tbl_df` correctly computes row names for 0-column data frames, avoiding
  problems with xtable (#656). `[.grouped_df` will silently drop grouping
  if you don't include the grouping columns (#733).

* `data_frame()` now acts correctly if the first argument is a vector to be
  recycled. (#680 thanks @jimhester)

* `filter.data.table()` works if the table has a variable called "V1" (#615).

* `*_join()` keeps columns in original order (#684).
  Joining a factor to a character vector doesn't segfault (#688).
  `*_join` functions can now deal with multiple encodings (#769),
  and correctly name results (#855).

* `*_join.data.table()` works when data.table isn't attached (#786).

* `group_by()` on a data table preserves original order of the rows (#623).
  `group_by()` supports variables with more than 39 characters thanks to
  a fix in lazyeval (#705). It gives meaningful error message when a variable
  is not found in the data frame (#716).

* `grouped_df()` requires `vars` to be a list of symbols (#665).

* `min(.,na.rm = TRUE)` works with `Date`s built on numeric vectors (#755).

* `rename_()` generic gets missing `.dots` argument (#708).

* `row_number()`, `min_rank()`, `percent_rank()`, `dense_rank()`, `ntile()` and
  `cume_dist()` handle data frames with 0 rows (#762). They all preserve
  missing values (#774). `row_number()` doesn't segfault when giving an external
  variable with the wrong number of variables (#781).

* `group_indices` handles the edge case when there are no variables (#867).

* Removed bogus `NAs introduced by coercion to integer range` on 32-bit Windows (#2708).

# dplyr 0.3.0.1

* Fixed problem with test script on Windows.

# dplyr 0.3

## New functions

* `between()` vector function efficiently determines if numeric values fall
  in a range, and is translated to special form for SQL (#503).

* `count()` makes it even easier to do (weighted) counts (#358).

* `data_frame()` by @kevinushey is a nicer way of creating data frames.
  It never coerces column types (no more `stringsAsFactors = FALSE`!),
  never munges column names, and never adds row names. You can use previously
  defined columns to compute new columns (#376).

* `distinct()` returns distinct (unique) rows of a tbl (#97). Supply
  additional variables to return the first row for each unique combination
  of variables.

* Set operations, `intersect()`, `union()` and `setdiff()` now have methods
  for data frames, data tables and SQL database tables (#93). They pass their
  arguments down to the base functions, which will ensure they raise errors if
  you pass in two many arguments.

* Joins (e.g. `left_join()`, `inner_join()`, `semi_join()`, `anti_join()`)
  now allow you to join on different variables in `x` and `y` tables by
  supplying a named vector to `by`. For example, `by = c("a" = "b")` joins
  `x.a` to `y.b`.

* `n_groups()` function tells you how many groups in a tbl. It returns
  1 for ungrouped data. (#477)

* `transmute()` works like `mutate()` but drops all variables that you didn't
  explicitly refer to (#302).

* `rename()` makes it easy to rename variables - it works similarly to
  `select()` but it preserves columns that you didn't otherwise touch.

* `slice()` allows you to selecting rows by position (#226). It includes
  positive integers, drops negative integers and you can use expression like
  `n()`.

## Programming with dplyr (non-standard evaluation)

* You can now program with dplyr - every function that does non-standard
  evaluation (NSE) has a standard evaluation (SE) version ending in `_`.
  This is powered by the new lazyeval package which provides all the tools
  needed to implement NSE consistently and correctly.

* See `vignette("nse")` for full details.

* `regroup()` is deprecated. Please use the more flexible `group_by_()`
  instead.

* `summarise_each_q()` and `mutate_each_q()` are deprecated. Please use
  `summarise_each_()` and `mutate_each_()` instead.

* `funs_q` has been replaced with `funs_`.

## Removed and deprecated features

* `%.%` has been deprecated: please use `%>%` instead. `chain()` is
  defunct. (#518)

* `filter.numeric()` removed. Need to figure out how to reimplement with
  new lazy eval system.

* The `Progress` refclass is no longer exported to avoid conflicts with shiny.
  Instead use `progress_estimated()` (#535).

* `src_monetdb()` is now implemented in MonetDB.R, not dplyr.

* `show_sql()` and `explain_sql()` and matching global options `dplyr.show_sql`
  and `dplyr.explain_sql` have been removed. Instead use `show_query()` and
  `explain()`.

## Minor improvements and bug fixes

* Main verbs now have individual documentation pages (#519).

* `%>%` is simply re-exported from magrittr, instead of creating a local copy
  (#496, thanks to @jimhester)

* Examples now use `nycflights13` instead of `hflights` because it the variables
  have better names and there are a few interlinked tables (#562). `Lahman` and
  `nycflights13` are (once again) suggested packages. This means many examples
  will not work unless you explicitly install them with
  `install.packages(c("Lahman", "nycflights13"))` (#508). dplyr now depends on
  Lahman 3.0.1. A number of examples have been updated to reflect modified
  field names (#586).

* `do()` now displays the progress bar only when used in interactive prompts
  and not when knitting (#428, @jimhester).

* `glimpse()` now prints a trailing new line (#590).

* `group_by()` has more consistent behaviour when grouping by constants:
  it creates a new column with that value (#410). It renames grouping
  variables (#410). The first argument is now `.data` so you can create
  new groups with name x (#534).

* Now instead of overriding `lag()`, dplyr overrides `lag.default()`,
  which should avoid clobbering lag methods added by other packages.
  (#277).

* `mutate(data, a = NULL)` removes the variable `a` from the returned
  dataset (#462).

* `trunc_mat()` and hence `print.tbl_df()` and friends gets a `width` argument
  to control the default output width. Set `options(dplyr.width = Inf)` to
  always show all columns (#589).

* `select()` gains `one_of()` selector: this allows you to select variables
  provided by a character vector (#396). It fails immediately if you give an
  empty pattern to `starts_with()`,  `ends_with()`, `contains()` or `matches()`
  (#481, @leondutoit). Fixed buglet in `select()` so that you can now create
  variables called `val` (#564).

* Switched from RC to R6.

* `tally()` and `top_n()` work consistently: neither accidentally
  evaluates the `wt` param. (#426, @mnel)

* `rename` handles grouped data (#640).

## Minor improvements and bug fixes by backend

### Databases

* Correct SQL generation for `paste()` when used with the collapse parameter
  targeting a Postgres database. (@rbdixon, #1357)

* The db backend system has been completely overhauled in order to make
  it possible to add backends in other packages, and to support a much
  wider range of databases. See `vignette("new-sql-backend")` for instruction
  on how to create your own (#568).

* `src_mysql()` gains a method for `explain()`.

* When `mutate()` creates a new variable that uses a window function,
  automatically wrap the result in a subquery (#484).

* Correct SQL generation for `first()` and `last()` (#531).

* `order_by()` now works in conjunction with window functions in databases
  that support them.

### Data frames/`tbl_df`

* All verbs now understand how to work with `difftime()` (#390) and
  `AsIs` (#453) objects. They all check that colnames are unique (#483), and
  are more robust when columns are not present (#348, #569, #600).

* Hybrid evaluation bugs fixed:

    * Call substitution stopped too early when a sub expression contained a
      `$` (#502).

    * Handle `::` and `:::` (#412).

    * `cumany()` and `cumall()` properly handle `NA` (#408).

    * `nth()` now correctly preserve the class when using dates, times and
      factors (#509).

    * no longer substitutes within `order_by()` because `order_by()` needs to do
      its own NSE (#169).

* `[.tbl_df` always returns a tbl_df (i.e. `drop = FALSE` is the default)
  (#587, #610). `[.grouped_df` preserves important output attributes (#398).

* `arrange()` keeps the grouping structure of grouped data (#491, #605),
  and preserves input classes (#563).

* `contains()` accidentally matched regular expressions, now it passes
  `fixed = TRUE` to `grep()` (#608).

* `filter()` asserts all variables are white listed (#566).

* `mutate()` makes a `rowwise_df` when given a `rowwise_df` (#463).

* `rbind_all()` creates `tbl_df` objects instead of raw `data.frame`s.

* If `select()` doesn't match any variables, it returns a 0-column data frame,
  instead of the original (#498). It no longer fails when if some columns
  are not named (#492)

* `sample_n()` and `sample_frac()` methods for data.frames exported.
  (#405, @alyst)

* A grouped data frame may have 0 groups (#486). Grouped df objects
  gain some basic validity checking, which should prevent some crashes
  related to corrupt `grouped_df` objects made by `rbind()` (#606).

* More coherence when joining columns of compatible but different types,
  e.g. when joining a character vector and a factor (#455),
  or a numeric and integer (#450)

* `mutate()` works for on zero-row grouped data frame, and
  with list columns (#555).

* `LazySubset` was confused about input data size (#452).

* Internal `n_distinct()` is stricter about its inputs: it requires one symbol
  which must be from the data frame (#567).

* `rbind_*()` handle data frames with 0 rows (#597). They fill character
  vector columns with `NA` instead of blanks (#595).  They work with
  list columns (#463).

* Improved handling of encoding for column names (#636).

* Improved handling of hybrid evaluation re $ and @ (#645).

### Data tables

* Fix major omission in `tbl_dt()` and `grouped_dt()` methods - I was
  accidentally doing a deep copy on every result :(

* `summarise()` and `group_by()` now retain over-allocation when working with
  data.tables (#475, @arunsrinivasan).

* joining two data.tables now correctly dispatches to data table methods,
  and result is a data table (#470)

### Cubes

* `summarise.tbl_cube()` works with single grouping variable (#480).

# dplyr 0.2

## Piping

dplyr now imports `%>%` from magrittr (#330). I recommend that you use this instead of `%.%` because it is easier to type (since you can hold down the shift key) and is more flexible. With you `%>%`, you can control which argument on the RHS receives the LHS by using the pronoun `.`. This makes `%>%` more useful with base R functions because they don't always take the data frame as the first argument. For example you could pipe `mtcars` to `xtabs()` with:

    mtcars %>% xtabs( ~ cyl + vs, data = .)

Thanks to @smbache for the excellent magrittr package. dplyr only provides `%>%` from magrittr, but it contains many other useful functions. To use them, load `magrittr` explicitly: `library(magrittr)`. For more details, see `vignette("magrittr")`.

`%.%` will be deprecated in a future version of dplyr, but it won't happen for a while. I've also deprecated `chain()` to encourage a single style of dplyr usage: please use `%>%` instead.

## Do

`do()` has been completely overhauled. There are now two ways to use it, either with multiple named arguments or a single unnamed arguments. `group_by()` + `do()` is equivalent to `plyr::dlply`, except it always returns a data frame.

If you use named arguments, each argument becomes a list-variable in the output. A list-variable can contain any arbitrary R object so it's particularly well suited for storing models.

    library(dplyr)
    models <- mtcars %>% group_by(cyl) %>% do(lm = lm(mpg ~ wt, data = .))
    models %>% summarise(rsq = summary(lm)$r.squared)

If you use an unnamed argument, the result should be a data frame. This allows you to apply arbitrary functions to each group.

    mtcars %>% group_by(cyl) %>% do(head(., 1))

Note the use of the `.` pronoun to refer to the data in the current group.

`do()` also has an automatic progress bar. It appears if the computation takes longer than 5 seconds and lets you know (approximately) how much longer the job will take to complete.

## New verbs

dplyr 0.2 adds three new verbs:

* `glimpse()` makes it possible to see all the columns in a tbl,
  displaying as much data for each variable as can be fit on a single line.

* `sample_n()` randomly samples a fixed number of rows from a tbl;
  `sample_frac()` randomly samples a fixed fraction of rows. Only works
  for local data frames and data tables (#202).

* `summarise_each()` and `mutate_each()` make it easy to apply one or more
  functions to multiple columns in a tbl (#178).

## Minor improvements

* If you load plyr after dplyr, you'll get a message suggesting that you
  load plyr first (#347).

* `as.tbl_cube()` gains a method for matrices (#359, @paulstaab)

* `compute()` gains `temporary` argument so you can control whether the
  results are temporary or permanent (#382, @cpsievert)

* `group_by()` now defaults to `add = FALSE` so that it sets the grouping
  variables rather than adding to the existing list. I think this is how
  most people expected `group_by` to work anyway, so it's unlikely to
  cause problems (#385).

* Support for [MonetDB](http://www.monetdb.org) tables with `src_monetdb()`
  (#8, thanks to @hannesmuehleisen).

* New vignettes:

    * `memory` vignette which discusses how dplyr minimises memory usage
      for local data frames (#198).

    *  `new-sql-backend` vignette which discusses how to add a new
       SQL backend/source to dplyr.

* `changes()` output more clearly distinguishes which columns were added or
  deleted.

* `explain()` is now generic.

* dplyr is more careful when setting the keys of data tables, so it never
  accidentally modifies an object that it doesn't own. It also avoids
  unnecessary key setting which negatively affected performance.
  (#193, #255).

* `print()` methods for `tbl_df`, `tbl_dt` and `tbl_sql` gain `n` argument to
  control the number of rows printed (#362). They also works better when you have
  columns containing lists of complex objects.

* `row_number()` can be called without arguments, in which case it returns
  the same as `1:n()` (#303).

* `"comment"` attribute is allowed (white listed) as well as names (#346).

* hybrid versions of `min`, `max`, `mean`, `var`, `sd` and `sum`
  handle the `na.rm` argument (#168). This should yield substantial
  performance improvements for those functions.

* Special case for call to `arrange()` on a grouped data frame with no arguments. (#369)

## Bug fixes

* Code adapted to Rcpp > 0.11.1

* internal `DataDots` class protects against missing variables in verbs (#314),
  including the case where `...` is missing. (#338)

* `all.equal.data.frame` from base is no longer bypassed. we now have
  `all.equal.tbl_df` and `all.equal.tbl_dt` methods (#332).

* `arrange()` correctly handles NA in numeric vectors (#331) and 0 row
  data frames (#289).

* `copy_to.src_mysql()` now works on windows (#323)

* `*_join()` doesn't reorder column names (#324).

* `rbind_all()` is stricter and only accepts list of data frames (#288)

* `rbind_*` propagates time zone information for `POSIXct` columns (#298).

* `rbind_*` is less strict about type promotion. The numeric `Collecter` allows
  collection of integer and logical vectors. The integer `Collecter` also collects
  logical values (#321).

* internal `sum` correctly handles integer (under/over)flow (#308).

* `summarise()` checks consistency of outputs (#300) and drops `names`
  attribute of output columns (#357).

* join functions throw error instead of crashing when there are no common
  variables between the data frames, and also give a better error message when
  only one data frame has a by variable (#371).

* `top_n()` returns `n` rows instead of `n - 1` (@leondutoit, #367).

* SQL translation always evaluates subsetting operators (`$`, `[`, `[[`)
  locally. (#318).

* `select()` now renames variables in remote sql tbls (#317) and
  implicitly adds grouping variables (#170).

* internal `grouped_df_impl` function errors if there are no variables to group by (#398).

* `n_distinct` did not treat NA correctly in the numeric case #384.

* Some compiler warnings triggered by -Wall or -pedantic have been eliminated.

* `group_by` only creates one group for NA (#401).

* Hybrid evaluator did not evaluate expression in correct environment (#403).

# dplyr 0.1.3

## Bug fixes

* `select()` actually renames columns in a data table (#284).

* `rbind_all()` and `rbind_list()` now handle missing values in factors (#279).

* SQL joins now work better if names duplicated in both x and y tables (#310).

* Builds against Rcpp 0.11.1

* `select()` correctly works with the vars attribute (#309).

* Internal code is stricter when deciding if a data frame is grouped (#308):
  this avoids a number of situations which previously caused problems.

* More data frame joins work with missing values in keys (#306).

# dplyr 0.1.2

## New features

* `select()` is substantially more powerful. You can use named arguments to
  rename existing variables, and new functions `starts_with()`, `ends_with()`,
  `contains()`, `matches()` and `num_range()` to select variables based on
  their names. It now also makes a shallow copy, substantially reducing its
  memory impact (#158, #172, #192, #232).

* `summarize()` added as alias for `summarise()` for people from countries
  that don't don't spell things correctly ;) (#245)

## Bug fixes

* `filter()` now fails when given anything other than a logical vector, and
  correctly handles missing values (#249). `filter.numeric()` proxies
  `stats::filter()` so you can continue to use `filter()` function with
  numeric inputs (#264).

* `summarise()` correctly uses newly created variables (#259).

* `mutate()` correctly propagates attributes (#265) and `mutate.data.frame()`
  correctly mutates the same variable repeatedly (#243).

* `lead()` and `lag()` preserve attributes, so they now work with
  dates, times and factors (#166).

* `n()` never accepts arguments (#223).

* `row_number()` gives correct results (#227).

* `rbind_all()` silently ignores data frames with 0 rows or 0 columns (#274).

* `group_by()` orders the result (#242). It also checks that columns
  are of supported types (#233, #276).

* The hybrid evaluator did not handle some expressions correctly, for
  example in `if(n() > 5) 1 else 2` the subexpression `n()` was not
  substituted correctly. It also correctly processes `$` (#278).

* `arrange()` checks that all columns are of supported types (#266). It also
  handles list columns (#282).

* Working towards Solaris compatibility.

* Benchmarking vignette temporarily disabled due to microbenchmark
  problems reported by BDR.

# dplyr 0.1.1

## Improvements

* new `location()` and `changes()` functions which provide more information
  about how data frames are stored in memory so that you can see what
  gets copied.

* renamed `explain_tbl()` to `explain()` (#182).

* `tally()` gains `sort` argument to sort output so highest counts
  come first (#173).

* `ungroup.grouped_df()`, `tbl_df()`, `as.data.frame.tbl_df()` now only
  make shallow copies of their inputs (#191).

* The `benchmark-baseball` vignette now contains fairer (including grouping
  times) comparisons with `data.table`. (#222)

## Bug fixes

* `filter()` (#221) and `summarise()` (#194) correctly propagate attributes.

* `summarise()` throws an error when asked to summarise an unknown variable
  instead of crashing (#208).

* `group_by()` handles factors with missing values (#183).

* `filter()` handles scalar results (#217) and better handles scoping, e.g.
  `filter(., variable)` where `variable` is defined in the function that calls
  `filter`. It also handles `T` and `F` as aliases to `TRUE` and `FALSE`
  if there are no `T` or `F` variables in the data or in the scope.

* `select.grouped_df` fails when the grouping variables are not included
  in the selected variables (#170)

* `all.equal.data.frame()` handles a corner case where the data frame has
  `NULL` names (#217)

* `mutate()` gives informative error message on unsupported types (#179)

* dplyr source package no longer includes pandas benchmark, reducing
  download size from 2.8 MB to 0.5 MB.
````
