## Supplementary material for "Identification of QTL-by-Environment Interaction by Controlling Polygenic Background Effect": DESCRIPTION

```
Package: DT
Type: Package
Title: A Wrapper of the JavaScript Library 'DataTables'
Version: 0.33
Authors@R: c(
    person("Yihui", "Xie", role = "aut"),
    person("Joe", "Cheng", email = "joe@posit.co", role = c("aut", "cre")),
    person("Xianying", "Tan", role = "aut"),
    person("JJ", "Allaire", role = "ctb"),
    person("Maximilian", "Girlich", role = "ctb"),
    person("Greg", "Freedman Ellis", role = "ctb"),
    person("Johannes", "Rauh", role = "ctb"),
    person("SpryMedia Limited", role = c("ctb", "cph"), comment = "DataTables in htmlwidgets/lib"),
    person("Brian", "Reavis", role = c("ctb", "cph"), comment = "selectize.js in htmlwidgets/lib"),
    person("Leon", "Gersen", role = c("ctb", "cph"), comment = "noUiSlider in htmlwidgets/lib"),
    person("Bartek", "Szopka", role = c("ctb", "cph"), comment = "jquery.highlight.js in htmlwidgets/lib"),
    person("Alex", "Pickering", role = c("ctb")),
    person("William", "Holmes", role = c("ctb")),
    person("Mikko", "Marttila", role = c("ctb")),
    person("Andres", "Quintero", role = c("ctb")),
    person("Stéphane", "Laurent", role = c("ctb")),
    person(given = "Posit Software, PBC", role = c("cph", "fnd"))
    )
Description: Data objects in R can be rendered as HTML tables using the
    JavaScript library 'DataTables' (typically via R Markdown or Shiny). The
    'DataTables' library has been included in this R package. The package name
    'DT' is an abbreviation of 'DataTables'.
URL: https://github.com/rstudio/DT
BugReports: https://github.com/rstudio/DT/issues
License: GPL-3 | file LICENSE
Imports: htmltools (>= 0.3.6), htmlwidgets (>= 1.3), httpuv, jsonlite
        (>= 0.9.16), magrittr, crosstalk, jquerylib, promises
Suggests: knitr (>= 1.8), rmarkdown, shiny (>= 1.6), bslib, future,
        testit, tibble
VignetteBuilder: knitr
RoxygenNote: 7.3.1
Encoding: UTF-8
NeedsCompilation: no
Packaged: 2024-04-03 14:36:50 UTC; yihui
Author: Yihui Xie [aut],
  Joe Cheng [aut, cre],
  Xianying Tan [aut],
  JJ Allaire [ctb],
  Maximilian Girlich [ctb],
  Greg Freedman Ellis [ctb],
  Johannes Rauh [ctb],
  SpryMedia Limited [ctb, cph] (DataTables in htmlwidgets/lib),
  Brian Reavis [ctb, cph] (selectize.js in htmlwidgets/lib),
  Leon Gersen [ctb, cph] (noUiSlider in htmlwidgets/lib),
  Bartek Szopka [ctb, cph] (jquery.highlight.js in htmlwidgets/lib),
  Alex Pickering [ctb],
  William Holmes [ctb],
  Mikko Marttila [ctb],
  Andres Quintero [ctb],
  Stéphane Laurent [ctb],
  Posit Software, PBC [cph, fnd]
Maintainer: Joe Cheng <joe@posit.co>
Repository: CRAN
Date/Publication: 2024-04-04 05:03:17 UTC
Built: R 4.2.3; ; 2024-04-24 02:32:22 UTC; windows
```
