## Supplementary material for "Identification of QTL-by-Environment Interaction by Controlling Polygenic Background Effect": DT.Rmd

````
---
title: "An Introduction to the DT Package"
author: "Yihui Xie"
date: '`r Sys.Date()`'
output:
  knitr:::html_vignette:
    number_sections: yes
    toc: yes
vignette: |
  %\VignetteIndexEntry{An Introduction to the DT Package}
  %\VignetteEngine{knitr::rmarkdown_notangle}
---

<style type="text/css">
table, table th, table td {
  border: none;
}
</style>

Please see https://rstudio.github.io/DT/ for the full documentation. Here is only a minimal example:

```{r, screenshot.force=FALSE}
library(DT)
datatable(iris)
```
````
