## Supplementary material for "Identification of QTL-by-Environment Interaction by Controlling Polygenic Background Effect": ajax-shiny.R

```
# !formatR
DTApp = function(data, ..., options = list()) {
  library(shiny)
  library(DT)
  shinyApp(
    ui = fluidPage(
      title = 'Server-side processing of DataTables',
      fluidRow(
        DT::dataTableOutput('tbl')
      )
    ),
    server = function(input, output, session) {
      options$serverSide = TRUE
      options$ajax = list(url = dataTableAjax(session, data, outputId = 'tbl'))
      # create a widget using an Ajax URL created above
      widget = datatable(data, ..., options = options)
      output$tbl = DT::renderDataTable(widget)
    }
  )
}

if (interactive()) DTApp(iris)
if (interactive()) DTApp(iris, filter = 'top')
```
