## Supplementary material for "Identification of QTL-by-Environment Interaction by Controlling Polygenic Background Effect": datatable.R

```
# !formatR
library(DT)

# see the package vignette for examples and the link to website
vignette('DT', package = 'DT')

# some boring edge cases for testing purposes
m = matrix(nrow = 0, ncol = 5, dimnames = list(NULL, letters[1:5]))
datatable(m)  # zero rows
datatable(as.data.frame(m))

m = matrix(1, dimnames = list(NULL, 'a'))
datatable(m)  # one row and one column
datatable(as.data.frame(m))

m = data.frame(a = 1, b = 2, c = 3)
datatable(m)
datatable(as.matrix(m))

# dates
datatable(data.frame(
  date = seq(as.Date("2015-01-01"), by = "day", length.out = 5), x = 1:5
))
datatable(data.frame(x = Sys.Date()))
datatable(data.frame(x = Sys.time()))
```
