## Supplementary material for "Identification of QTL-by-Environment Interaction by Controlling Polygenic Background Effect": Readme.md

```
This example demonstrates the interaction with table cells. You can click on the
row ID's, and you will be navigated to the `Plot` tab. The text input there will
get the value of the clicked cell, and the plot will be updated accordingly.

**DT** (>= 0.1.26) is required to run this example.
```
