## Supplementary material for "Identification of QTL-by-Environment Interaction by Controlling Polygenic Background Effect": DT-click.dcf

```
name: DT-click
account: yihui
server: shinyapps.io
appId: 49537
bundleId: 519178
url: https://yihui.shinyapps.io/DT-click/
when: 1469808742.23965
asMultiple: FALSE
asStatic: FALSE
```
