## Supplementary material for "Identification of QTL-by-Environment Interaction by Controlling Polygenic Background Effect": server.R

```
library(shiny)
library(DT)

shinyServer(function(input, output, session) {

  # add CSS style 'cursor: pointer' to the 0-th column (i.e. row names)
  output$x1 = DT::renderDataTable({
    datatable(
      cars, selection = 'none', class = 'cell-border strip hover'
    ) %>% formatStyle(0, cursor = 'pointer')
  })

  observeEvent(input$x1_cell_clicked, {
    info = input$x1_cell_clicked
    # do nothing if not clicked yet, or the clicked cell is not in the 1st column
    if (is.null(info$value) || info$col != 0) return()
    updateTabsetPanel(session, 'x0', selected = 'Plot')
    updateTextInput(session, 'x2', value = info$value)
  })

  # highlight the point of the selected cell
  output$x3 = renderPlot({
    par(mar = c(4, 4, 1, .1))
    plot(cars)
    id = input$x2
    if (id != '') points(cars[id, , drop = FALSE], pch = 19, cex = 2)
  })

})
```
