## Supplementary material for "Identification of QTL-by-Environment Interaction by Controlling Polygenic Background Effect": ui.R

```
library(shiny)

navbarPage(

  title = 'Interaction with Table Cells', id = 'x0',

  tabPanel('Table', DT::dataTableOutput('x1')),

  tabPanel('Plot', textInput('x2', 'Row ID'), plotOutput('x3'))

)
```
