## Supplementary material for "Identification of QTL-by-Environment Interaction by Controlling Polygenic Background Effect": plotly-persist.R

```
library(plotly)
library(crosstalk)
library(DT)

m <- SharedData$new(mtcars)
bscols(
  plot_ly(m, x = ~wt, y = ~mpg) %>%
    add_markers(text  = row.names(mtcars)) %>%
    config(displayModeBar = FALSE) %>%
    layout(
      title = "Hold shift while clicking \n markers for persistent selection",
      margin = list(t = 60)
    ),
  datatable(m)
)
```
