## Supplementary material for "Identification of QTL-by-Environment Interaction by Controlling Polygenic Background Effect": server.R

```
library(shiny)
library(DT)

function(input, output, session) {

  output[["dtable"]] = renderDT({

    datatable(
      mtcars,
      extensions = "Buttons",
      options = list(
        dom = "Bfrtip",
        columnDefs = list(
          list(targets = "_all", className = "dt-center")
        ),
        buttons = list(
          list(
            extend = "collection",
            text = "Delete selected rows",
            action = JS(c(
              "function(e, dt, node, config) {",
              "  dt.rows('.selected').remove().draw();",
              "}"))
          )
        )
      )
    )

  }, server = FALSE)

}
```
