## Supplementary material for "Identification of QTL-by-Environment Interaction by Controlling Polygenic Background Effect": ui.R

```
library(shiny)
library(DT)

fluidPage(
  tags$h4(
    "Click the button to delete the selected rows."
  ),
  br(),
  DTOutput("dtable")
)
```
