## Supplementary material for "Identification of QTL-by-Environment Interaction by Controlling Polygenic Background Effect": app.R

```
library(shiny)
library(DT)

dt_output = function(title, id) {
  fluidRow(column(
    12, h1(paste0('Table ', sub('.*?([0-9]+)$', '\\1', id), ': ', title)),
    hr(), DTOutput(id)
  ))
}
render_dt = function(data, editable = 'cell', server = TRUE, ...) {
  renderDT(data, selection = 'none', server = server, editable = editable, ...)
}

shinyApp(
  ui = fluidPage(
    title = 'Double-click to edit table cells',

    dt_output('client-side processing (editable = "cell")', 'x1'),
    dt_output('client-side processing (editable = "row")', 'x2'),
    dt_output('client-side processing (editable = "column")', 'x3'),
    dt_output('client-side processing (editable = "all")', 'x4'),

    dt_output('server-side processing (editable = "cell")', 'x5'),
    dt_output('server-side processing (editable = "row")', 'x6'),
    dt_output('server-side processing (editable = "column")', 'x7'),
    dt_output('server-side processing (editable = "all")', 'x8'),

    dt_output('server-side processing (no row names)', 'x9'),
    dt_output('edit rows but disable certain columns (editable = list(target = "row", disable = list(columns = c(2, 4, 5))))', 'x10')
  ),

  server = function(input, output, session) {
    d1 = iris
    d1$Date = Sys.Date() + seq_len(nrow(d1))
    d1$Datetime = Sys.time() + seq_len(nrow(d1))
    d10 = d9 = d8 = d7 = d6 = d5 = d4 = d3 = d2 = d1

    options(DT.options = list(pageLength = 5))

    # client-side processing
    output$x1 = render_dt(d1, 'cell', FALSE)
    output$x2 = render_dt(d2, 'row', FALSE)
    output$x3 = render_dt(d3, 'column', FALSE)
    output$x4 = render_dt(d4, 'all', FALSE)

    observe(str(input$x1_cell_edit))
    observe(str(input$x2_cell_edit))
    observe(str(input$x3_cell_edit))
    observe(str(input$x4_cell_edit))

    # server-side processing
    output$x5 = render_dt(d5, 'cell')
    output$x6 = render_dt(d6, 'row')
    output$x7 = render_dt(d7, 'column')
    output$x8 = render_dt(d8, 'all')

    output$x9 = render_dt(d9, 'cell', rownames = FALSE)
    output$x10 = render_dt(d10, list(target = 'row', disable = list(columns = c(2, 4, 5))))

    # edit a single cell
    proxy5 = dataTableProxy('x5')
    observeEvent(input$x5_cell_edit, {
      info = input$x5_cell_edit
      str(info)  # check what info looks like (a data frame of 3 columns)
      d5 <<- editData(d5, info)
      replaceData(proxy5, d5, resetPaging = FALSE)  # important
      # the above steps can be merged into a single editData() call; see examples below
    })

    # edit a row
    observeEvent(input$x6_cell_edit, {
      d6 <<- editData(d6, input$x6_cell_edit, 'x6')
    })

    # edit a column
    observeEvent(input$x7_cell_edit, {
      d7 <<- editData(d7, input$x7_cell_edit, 'x7')
    })

    # edit all cells
    observeEvent(input$x8_cell_edit, {
      d8 <<- editData(d8, input$x8_cell_edit, 'x8')
    })

    # when the table doesn't contain row names
    observeEvent(input$x9_cell_edit, {
      d9 <<- editData(d9, input$x9_cell_edit, 'x9', rownames = FALSE)
    })

    # edit rows but disable columns 2, 4, 5
    observeEvent(input$x10_cell_edit, {
      d10 <<- editData(d10, input$x10_cell_edit, 'x10')
    })

  }
)
```
