## Supplementary material for "Identification of QTL-by-Environment Interaction by Controlling Polygenic Background Effect": Readme.md

```
These examples demonstrates the feature of editing tables, which can be enabled by the argument `editable`. Double-click a cell to edit its value. In the server-side processing mode, please note that you have to use `replaceData()` to update the data in the server logic.

**DT** (>= 0.6) is required to run this example.

You may also see other (much fancier) versions of editors created by Jiena Gu, e.g. https://github.com/jienagu/DT-Editor.
```
