## Supplementary material for "Identification of QTL-by-Environment Interaction by Controlling Polygenic Background Effect": DT-edit.dcf

```
name: DT-edit
title: DT-edit
username:
account: yihui
server: shinyapps.io
hostUrl: https://api.shinyapps.io/v1
appId: 258644
bundleId: 2073373
url: https://yihui.shinyapps.io/DT-edit/
when: 1557434155.02923
asMultiple: FALSE
asStatic: FALSE
```
