## Supplementary material for "Identification of QTL-by-Environment Interaction by Controlling Polygenic Background Effect": DESCRIPTION

```
Title: Column Filters on the Server Side
Author: Yihui Xie
AuthorUrl: http://www.posit.co
License: MIT
DisplayMode: Showcase
Type: Shiny
```
