## Supplementary material for "Identification of QTL-by-Environment Interaction by Controlling Polygenic Background Effect": Readme.md

```
This app shows how column filters provided by the **DT** package work in shiny. Different types of columns are presented in the table: character (`name`), numeric (`mpg` and `hp`), factor (`am`), and date (`date`).
```
