## Supplementary material for "Identification of QTL-by-Environment Interaction by Controlling Polygenic Background Effect": DT-filter.dcf

```
name: DT-filter
account: yihui
server: shinyapps.io
appId: 36229
bundleId: 519181
url: https://yihui.shinyapps.io/DT-filter/
when: 1469808832.61345
asMultiple: FALSE
asStatic: FALSE
```
