## Supplementary material for "Identification of QTL-by-Environment Interaction by Controlling Polygenic Background Effect": server.R

```
library(shiny)
library(DT)

shinyServer(function(input, output, session) {

  mtcars2 = data.frame(
    name = rownames(mtcars), mtcars[, c('mpg', 'hp')],
    stringsAsFactors = FALSE
  )
  mtcars2$am = factor(mtcars$am, labels = c('automatic', 'manual'))
  mtcars2$date = Sys.Date() + seq_len(nrow(mtcars))

  output$tbl = DT::renderDataTable(
    mtcars2, filter = 'top', server = TRUE, rownames = FALSE,
    options = list(autoWidth = TRUE)
  )
})
```
