## Supplementary material for "Identification of QTL-by-Environment Interaction by Controlling Polygenic Background Effect": ui.R

```
library(shiny)

shinyUI(fluidPage(
  title = 'Column Filters on the Server Side',
  fluidRow(
    DT::dataTableOutput('tbl')
  )
))
```
