## Supplementary material for "Identification of QTL-by-Environment Interaction by Controlling Polygenic Background Effect": Readme.md

```
After you render a table on the page, you can use its output id to access some information about it. Currently the indices of rows on the current page and all pages are available (after filtering is applied). Suppose your output id is `foo`, `input$foo_rows_current` is the indices of rows on the current page, and `input$foo_rows_all` is the indices of rows on all pages.

Navigate through all pages to see how the plot changes. Type in the search box to see the points filtered by the search string. You can also order the columns, e.g. order `hp`, click the pagination buttons, and you will see highlighted points shift to the left or right.

**DT** (>= 0.1.26) is required to run this example.
```
