## Supplementary material for "Identification of QTL-by-Environment Interaction by Controlling Polygenic Background Effect": DT-info.dcf

```
name: DT-info
account: yihui
server: shinyapps.io
appId: 34746
bundleId: 519183
url: https://yihui.shinyapps.io/DT-info/
when: 1469808896.89859
asMultiple: FALSE
asStatic: FALSE
```
