## Supplementary material for "Identification of QTL-by-Environment Interaction by Controlling Polygenic Background Effect": server.R

```
library(shiny)
library(DT)

shinyServer(function(input, output, session) {

  # two columns of the mtcars data
  mtcars2 = mtcars[, c('hp', 'mpg')]

  # render the table (with row names)
  output$x1 = DT::renderDataTable(mtcars2, server = FALSE)

  # a scatterplot with certain points highlighted
  output$x2 = renderPlot({

    s1 = input$x1_rows_current  # rows on the current page
    s2 = input$x1_rows_all      # rows on all pages (after being filtered)

    par(mar = c(4, 4, 1, .1))
    plot(mtcars2, pch = 21)

    # solid dots (pch = 19) for current page
    if (length(s1)) {
      points(mtcars2[s1, , drop = FALSE], pch = 19, cex = 2)
    }

    # show red circles when performing searching
    if (length(s2) > 0 && length(s2) < nrow(mtcars2)) {
      points(mtcars2[s2, , drop = FALSE], pch = 21, cex = 3, col = 'red')
    }

    # dynamically change the legend text
    s = input$x1_search
    txt = if (is.null(s) || s == '') 'Filtered data' else {
      sprintf('Data matching "%s"', s)
    }

    legend(
      'topright', c('Original data', 'Data on current page', txt),
      pch = c(21, 19, 21), pt.cex = c(1, 2, 3), col = c(1, 1, 2),
      y.intersp = 2, bty = 'n'
    )

  })

  # download the filtered data
  output$x3 = downloadHandler('mtcars-filtered.csv', content = function(file) {
    s = input$x1_rows_all
    write.csv(mtcars2[s, , drop = FALSE], file)
  })

  output$x4 = DT::renderDataTable(mtcars2, server = TRUE)

  output$x5 = renderPrint({
    cat('Rows on the current page:\n\n')
    cat(input$x4_rows_current, sep = ', ')
    cat('\n\nAll rows:\n\n')
    cat(input$x4_rows_all, sep = ', ')
    cat('\n\nSelected rows:\n\n')
    cat(input$x4_rows_selected, sep = ', ')
  })
})
```
