## Supplementary material for "Identification of QTL-by-Environment Interaction by Controlling Polygenic Background Effect": ui.R

```
library(shiny)

fluidPage(
  title = 'DataTables Information',
  h1('A client-side table'),
  fluidRow(
    column(6, DT::dataTableOutput('x1')),
    column(6, plotOutput('x2', height = 500))
  ),
  fluidRow(
    p(class = 'text-center', downloadButton('x3', 'Download Filtered Data'))
  ),
  hr(),
  h1('A table using server-side processing'),
  fluidRow(
    column(6, DT::dataTableOutput('x4')),
    column(6, verbatimTextOutput('x5'))
  )
)
```
