## Supplementary material for "Identification of QTL-by-Environment Interaction by Controlling Polygenic Background Effect": Readme.md

```
You can pass a `dataTableProxy()` object to several methods to manipulate an
existing table without completely re-rendering it.

**DT** (>= 0.1.26) is required to run this example.
```
