## Supplementary material for "Identification of QTL-by-Environment Interaction by Controlling Polygenic Background Effect": DT-proxy.dcf

```
name: DT-proxy
account: yihui
server: shinyapps.io
appId: 50432
bundleId: 519184
url: https://yihui.shinyapps.io/DT-proxy/
when: 1469808958.76347
asMultiple: FALSE
asStatic: FALSE
```
