## Supplementary material for "Identification of QTL-by-Environment Interaction by Controlling Polygenic Background Effect": server.R

```
library(shiny)
library(DT)

shinyServer(function(input, output, session) {

  # using server = FALSE mainly for addRow(); server = TRUE works for
  # selectRows() and selectColumns()
  output$foo = DT::renderDataTable(
    iris, server = FALSE, selection = list(target = 'row+column'),
    caption = 'Using a proxy object to manipulate the table',
    extensions = 'ColReorder',
    options = list(colReorder = TRUE)
  )

  proxy = dataTableProxy('foo')

  observeEvent(input$select1, {
    proxy %>% selectRows(as.numeric(input$rows))
  })

  observeEvent(input$select2, {
    proxy %>% selectColumns(input$col)
  })

  observeEvent(input$clear1, {
    proxy %>% selectRows(NULL)
  })

  observeEvent(input$clear2, {
    proxy %>% selectColumns(NULL)
  })

  observeEvent(input$add, {
    proxy %>% addRow(iris[sample(nrow(iris), 1), , drop = FALSE])
  })

  observe({
    if (input$cap != '') proxy %>% updateCaption(input$cap)
  })

  observe({
    if (input$hide1) proxy %>% hideCols(3, TRUE)
  })
  observe({
    if (input$show1) proxy %>% showCols(1, TRUE)
  })
  observe({
    if (input$hide2) proxy %>% hideCols(c(1, 2))
  })
  observe({
    if (input$show2) proxy %>% showCols(c(1, 2))
  })
  observe({
    if (input$resetVis) proxy %>% hideCols(NULL, TRUE)
  })
  observe({
    if (input$reverse) proxy %>% colReorder(5:0)
  })

  output$info = renderPrint({
    list(rows = input$foo_rows_selected, columns = input$foo_columns_selected)
  })

})
```
