## Supplementary material for "Identification of QTL-by-Environment Interaction by Controlling Polygenic Background Effect": ui.R

```
library(shiny)

fluidPage(

  title = 'Manipulate an Existing Table',

  sidebarLayout(
    sidebarPanel(
      selectizeInput('rows', 'Row IDs', choices = seq_len(nrow(iris)), multiple = TRUE),
      actionButton('select1', 'Select Rows'),
      actionButton('clear1', 'Clear Rows'),
      numericInput('col', 'Column ID', 1, min = 1, max = ncol(iris), step = 1),
      actionButton('select2', 'Select Column'),
      actionButton('clear2', 'Clear Columns'),
      hr(),
      actionButton('add', 'Add Row'),
      hr(),
      textInput('cap', 'Table Caption'),
      hr(),
      actionButton('show1', 'Show Only First Column'),
      actionButton('hide1', 'Hide Only Third Columns'),
      actionButton('hide2', 'Hide First Two Columns'),
      actionButton('show2', 'Show First Two Columns'),
      actionButton('resetVis', 'Show All Columns'),
      hr(),
      actionButton('reverse', 'Reverse column order')
    ),
    mainPanel(
      DT::dataTableOutput('foo'),
      verbatimTextOutput('info')
    )
  )
)
```
