## Supplementary material for "Identification of QTL-by-Environment Interaction by Controlling Polygenic Background Effect": app.R

```
library(shiny)
library(DT)
shinyApp(
  ui = fluidPage(
    title = 'Radio buttons in a table',
    DT::dataTableOutput('foo'),
    verbatimTextOutput('sel')
  ),
  server = function(input, output, session) {
    m = matrix(
      as.character(1:5), nrow = 12, ncol = 5, byrow = TRUE,
      dimnames = list(month.abb, LETTERS[1:5])
    )
    for (i in seq_len(nrow(m))) {
      m[i, ] = sprintf(
        '<input type="radio" name="%s" value="%s"/>',
        month.abb[i], m[i, ]
      )
    }
    m
    output$foo = DT::renderDataTable(
      m, escape = FALSE, selection = 'none', server = FALSE,
      options = list(dom = 't', paging = FALSE, ordering = FALSE),
      callback = JS("table.rows().every(function(i, tab, row) {
          var $this = $(this.node());
          $this.attr('id', this.data()[0]);
          $this.addClass('shiny-input-radiogroup');
        });
        Shiny.unbindAll(table.table().node());
        Shiny.bindAll(table.table().node());")
    )
    output$sel = renderPrint({
      str(sapply(month.abb, function(i) input[[i]]))
    })
  }
)
```
