## Supplementary material for "Identification of QTL-by-Environment Interaction by Controlling Polygenic Background Effect": Readme.md

```
This example shows how to embed radio buttons in a table. The key is `escape = FALSE` since the table cell values are raw HTML that should not be escaped. The JavaScript `callback` is to make sure all rows have their ID's and the class `shiny-input-radiogroup`, so that Shiny can recognize these radio buttons after `Shiny.bindAll()`.

**DT** (>= 0.1.67) is required to run this example.
```
