## Supplementary material for "Identification of QTL-by-Environment Interaction by Controlling Polygenic Background Effect": DT-radio.dcf

```
name: DT-radio
account: yihui
server: shinyapps.io
appId: 118756
bundleId: 525706
url: https://yihui.shinyapps.io/DT-radio/
when: 1470521916.12562
asMultiple: FALSE
asStatic: FALSE
```
