## Supplementary material for "Identification of QTL-by-Environment Interaction by Controlling Polygenic Background Effect": app.R

```
library(shiny)
library(DT)
shinyApp(
  ui = fluidPage(
    fluidRow(
      column(2, actionButton('refresh', 'Refresh Data', icon = icon('refresh'))),
      column(10, DT::dataTableOutput('foo'))
    )
  ),

  server = function(input, output, session) {

    df = iris
    n = nrow(df)
    df$ID = seq_len(n)

    loopData = reactive({
      input$refresh
      df$ID <<- c(df$ID[n], df$ID[-n])
      df
    })

    output$foo = DT::renderDataTable(isolate(loopData()))

    proxy = dataTableProxy('foo')

    observe({
      replaceData(proxy, loopData(), resetPaging = FALSE)
    })
  }
)
```
