## Supplementary material for "Identification of QTL-by-Environment Interaction by Controlling Polygenic Background Effect": Readme.md

```
The top example shows a client-side table, and the indices of the selected rows 
(`input$x1_rows_selected`) are integers.

The bottom example shows a server-side table. Make sure you have included row 
names in the table (as the first column of the table). In the case of 
server-side processing, the row names of the selected rows are available in 
`input$x3_rows_selected` as a character vector.

**DT** (>= 0.1.26) is required to run this example.
```
