## Supplementary material for "Identification of QTL-by-Environment Interaction by Controlling Polygenic Background Effect": DT-rows.dcf

```
name: DT-rows
account: yihui
server: shinyapps.io
appId: 44234
bundleId: 519186
url: https://yihui.shinyapps.io/DT-rows/
when: 1469809057.10392
asMultiple: FALSE
asStatic: FALSE
```
