## Supplementary material for "Identification of QTL-by-Environment Interaction by Controlling Polygenic Background Effect": server.R

```
library(shiny)
library(DT)

shinyServer(function(input, output, session) {

  output$x1 = DT::renderDataTable(cars, server = FALSE)

  # highlight selected rows in the scatterplot
  output$x2 = renderPlot({
    s = input$x1_rows_selected
    par(mar = c(4, 4, 1, .1))
    plot(cars)
    if (length(s)) points(cars[s, , drop = FALSE], pch = 19, cex = 2)
  })

  # server-side processing
  mtcars2 = mtcars[, 1:8]
  output$x3 = DT::renderDataTable(mtcars2, server = TRUE)

  # print the selected indices
  output$x4 = renderPrint({
    s = input$x3_rows_selected
    if (length(s)) {
      cat('These rows were selected:\n\n')
      cat(s, sep = ', ')
    }
  })

})
```
