## Supplementary material for "Identification of QTL-by-Environment Interaction by Controlling Polygenic Background Effect": ui.R

```
library(shiny)

fluidPage(

  title = 'Select Table Rows',

  h1('A Client-side Table'),

  fluidRow(
    column(6, DT::dataTableOutput('x1')),
    column(6, plotOutput('x2', height = 500))
  ),

  hr(),

  h1('A Server-side Table'),

  fluidRow(
    column(9, DT::dataTableOutput('x3')),
    column(3, verbatimTextOutput('x4'))
  )

)
```
