## Supplementary material for "Identification of QTL-by-Environment Interaction by Controlling Polygenic Background Effect": Readme.md

```
This application demonstrates the Scroller extension of the DataTables library. The data was written in JSON to a file `large.txt` under `www`, and loaded via the `ajax` option of DataTables. As you scroll down the table, more rows will be displayed.
```
