## Supplementary material for "Identification of QTL-by-Environment Interaction by Controlling Polygenic Background Effect": DT-scroller.dcf

```
name: DT-scroller
account: yihui
server: shinyapps.io
appId: 34078
bundleId: 519189
url: https://yihui.shinyapps.io/DT-scroller/
when: 1469809120.66141
asMultiple: FALSE
asStatic: FALSE
```
