## Supplementary material for "Identification of QTL-by-Environment Interaction by Controlling Polygenic Background Effect": server.R

```
library(shiny)

if (!file_test('-d', 'www')) dir.create('www')

# prepare the Ajax data source
writeLines(
  jsonlite::toJSON(list(aaData = matrix(1:4000, ncol = 4))),
  'www/large.txt'
)

shinyServer(function(input, output) {
  # an empty matrix to generate the table container
  sketch = matrix(ncol = 4, dimnames = list(NULL, head(letters, 4)))
  # render the widget
  output$tbl = DT::renderDataTable(
    sketch, extensions = 'Scroller', server = FALSE,
    options = list(
      ajax = 'large.txt',
      deferRender = TRUE,
      dom = 'frti',
      scroller = TRUE,
      scrollY = 200,
      scrollCollapse = TRUE
    )
  )
})
```
