## Supplementary material for "Identification of QTL-by-Environment Interaction by Controlling Polygenic Background Effect": ui.R

```
library(shiny)

shinyUI(fluidPage(
  title = 'Using the Scroller Extension in DataTables',
  fluidRow(
    column(2),
    column(8, DT::dataTableOutput('tbl')),
    column(2)
  )
))
```
