## Supplementary material for "Identification of QTL-by-Environment Interaction by Controlling Polygenic Background Effect": large.txt

```
{"aaData":[[1,1001,2001,3001],[2,1002,2002,3002],[3,1003,2003,3003],[4,1004,2004,3004],[5,1005,2005,3005],[6,1006,2006,3006],[7,1007,2007,3007],[8,1008,2008,3008],[9,1009,2009,3009],[10,1010,2010,3010],[11,1011,2011,3011],[12,1012,2012,3012],[13,1013,2013,3013],[14,1014,2014,3014],[15,1015,2015,3015],[16,1016,2016,3016],[17,1017,2017,3017],[18,1018,2018,3018],[19,1019,2019,3019],[20,1020,2020,3020],[21,1021,2021,3021],[22,1022,2022,3022],[23,1023,2023,3023],[24,1024,2024,3024],[25,1025,2025,3025],[26,1026,2026,3026],[27,1027,2027,3027],[28,1028,2028,3028],[29,1029,2029,3029],[30,1030,2030,3030],[31,1031,2031,3031],[32,1032,2032,3032],[33,1033,2033,3033],[34,1034,2034,3034],[35,1035,2035,3035],[36,1036,2036,3036],[37,1037,2037,3037],[38,1038,2038,3038],[39,1039,2039,3039],[40,1040,2040,3040],[41,1041,2041,3041],[42,1042,2042,3042],[43,1043,2043,3043],[44,1044,2044,3044],[45,1045,2045,3045],[46,1046,2046,3046],[47,1047,2047,3047],[48,1048,2048,3048],[49,1049,2049,3049],[50,1050,2050,3050],[51,1051,2051,3051],[52,1052,2052,3052],[53,1053,2053,3053],[54,1054,2054,3054],[55,1055,2055,3055],[56,1056,2056,3056],[57,1057,2057,3057],[58,1058,2058,3058],[59,1059,2059,3059],[60,1060,2060,3060],[61,1061,2061,3061],[62,1062,2062,3062],[63,1063,2063,3063],[64,1064,2064,3064],[65,1065,2065,3065],[66,1066,2066,3066],[67,1067,2067,3067],[68,1068,2068,3068],[69,1069,2069,3069],[70,1070,2070,3070],[71,1071,2071,3071],[72,1072,2072,3072],[73,1073,2073,3073],[74,1074,2074,3074],[75,1075,2075,3075],[76,1076,2076,3076],[77,1077,2077,3077],[78,1078,2078,3078],[79,1079,2079,3079],[80,1080,2080,3080],[81,1081,2081,3081],[82,1082,2082,3082],[83,1083,2083,3083],[84,1084,2084,3084],[85,1085,2085,3085],[86,1086,2086,3086],[87,1087,2087,3087],[88,1088,2088,3088],[89,1089,2089,3089],[90,1090,2090,3090],[91,1091,2091,3091],[92,1092,2092,3092],[93,1093,2093,3093],[94,1094,2094,3094],[95,1095,2095,3095],[96,1096,2096,3096],[97,1097,2097,3097],[98,1098,2098,3098],[99,1099,2099,3099],[100,1100,2100,3100],[101,1101,2101,3101],[102,1102,2102,3102],[103,1103,2103,3103],[104,1104,2104,3104],[105,1105,2105,3105],[106,1106,2106,3106],[107,1107,2107,3107],[108,1108,2108,3108],[109,1109,2109,3109],[110,1110,2110,3110],[111,1111,2111,3111],[112,1112,2112,3112],[113,1113,2113,3113],[114,1114,2114,3114],[115,1115,2115,3115],[116,1116,2116,3116],[117,1117,2117,3117],[118,1118,2118,3118],[119,1119,2119,3119],[120,1120,2120,3120],[121,1121,2121,3121],[122,1122,2122,3122],[123,1123,2123,3123],[124,1124,2124,3124],[125,1125,2125,3125],[126,1126,2126,3126],[127,1127,2127,3127],[128,1128,2128,3128],[129,1129,2129,3129],[130,1130,2130,3130],[131,1131,2131,3131],[132,1132,2132,3132],[133,1133,2133,3133],[134,1134,2134,3134],[135,1135,2135,3135],[136,1136,2136,3136],[137,1137,2137,3137],[138,1138,2138,3138],[139,1139,2139,3139],[140,1140,2140,3140],[141,1141,2141,3141],[142,1142,2142,3142],[143,1143,2143,3143],[144,1144,2144,3144],[145,1145,2145,3145],[146,1146,2146,3146],[147,1147,2147,3147],[148,1148,2148,3148],[149,1149,2149,3149],[150,1150,2150,3150],[151,1151,2151,3151],[152,1152,2152,3152],[153,1153,2153,3153],[154,1154,2154,3154],[155,1155,2155,3155],[156,1156,2156,3156],[157,1157,2157,3157],[158,1158,2158,3158],[159,1159,2159,3159],[160,1160,2160,3160],[161,1161,2161,3161],[162,1162,2162,3162],[163,1163,2163,3163],[164,1164,2164,3164],[165,1165,2165,3165],[166,1166,2166,3166],[167,1167,2167,3167],[168,1168,2168,3168],[169,1169,2169,3169],[170,1170,2170,3170],[171,1171,2171,3171],[172,1172,2172,3172],[173,1173,2173,3173],[174,1174,2174,3174],[175,1175,2175,3175],[176,1176,2176,3176],[177,1177,2177,3177],[178,1178,2178,3178],[179,1179,2179,3179],[180,1180,2180,3180],[181,1181,2181,3181],[182,1182,2182,3182],[183,1183,2183,3183],[184,1184,2184,3184],[185,1185,2185,3185],[186,1186,2186,3186],[187,1187,2187,3187],[188,1188,2188,3188],[189,1189,2189,3189],[190,1190,2190,3190],[191,1191,2191,3191],[192,1192,2192,3192],[193,1193,2193,3193],[194,1194,2194,3194],[195,1195,2195,3195],[196,1196,2196,3196],[197,1197,2197,3197],[198,1198,2198,3198],[199,1199,2199,3199],[200,1200,2200,3200],[201,1201,2201,3201],[202,1202,2202,3202],[203,1203,2203,3203],[204,1204,2204,3204],[205,1205,2205,3205],[206,1206,2206,3206],[207,1207,2207,3207],[208,1208,2208,3208],[209,1209,2209,3209],[210,1210,2210,3210],[211,1211,2211,3211],[212,1212,2212,3212],[213,1213,2213,3213],[214,1214,2214,3214],[215,1215,2215,3215],[216,1216,2216,3216],[217,1217,2217,3217],[218,1218,2218,3218],[219,1219,2219,3219],[220,1220,2220,3220],[221,1221,2221,3221],[222,1222,2222,3222],[223,1223,2223,3223],[224,1224,2224,3224],[225,1225,2225,3225],[226,1226,2226,3226],[227,1227,2227,3227],[228,1228,2228,3228],[229,1229,2229,3229],[230,1230,2230,3230],[231,1231,2231,3231],[232,1232,2232,3232],[233,1233,2233,3233],[234,1234,2234,3234],[235,1235,2235,3235],[236,1236,2236,3236],[237,1237,2237,3237],[238,1238,2238,3238],[239,1239,2239,3239],[240,1240,2240,3240],[241,1241,2241,3241],[242,1242,2242,3242],[243,1243,2243,3243],[244,1244,2244,3244],[245,1245,2245,3245],[246,1246,2246,3246],[247,1247,2247,3247],[248,1248,2248,3248],[249,1249,2249,3249],[250,1250,2250,3250],[251,1251,2251,3251],[252,1252,2252,3252],[253,1253,2253,3253],[254,1254,2254,3254],[255,1255,2255,3255],[256,1256,2256,3256],[257,1257,2257,3257],[258,1258,2258,3258],[259,1259,2259,3259],[260,1260,2260,3260],[261,1261,2261,3261],[262,1262,2262,3262],[263,1263,2263,3263],[264,1264,2264,3264],[265,1265,2265,3265],[266,1266,2266,3266],[267,1267,2267,3267],[268,1268,2268,3268],[269,1269,2269,3269],[270,1270,2270,3270],[271,1271,2271,3271],[272,1272,2272,3272],[273,1273,2273,3273],[274,1274,2274,3274],[275,1275,2275,3275],[276,1276,2276,3276],[277,1277,2277,3277],[278,1278,2278,3278],[279,1279,2279,3279],[280,1280,2280,3280],[281,1281,2281,3281],[282,1282,2282,3282],[283,1283,2283,3283],[284,1284,2284,3284],[285,1285,2285,3285],[286,1286,2286,3286],[287,1287,2287,3287],[288,1288,2288,3288],[289,1289,2289,3289],[290,1290,2290,3290],[291,1291,2291,3291],[292,1292,2292,3292],[293,1293,2293,3293],[294,1294,2294,3294],[295,1295,2295,3295],[296,1296,2296,3296],[297,1297,2297,3297],[298,1298,2298,3298],[299,1299,2299,3299],[300,1300,2300,3300],[301,1301,2301,3301],[302,1302,2302,3302],[303,1303,2303,3303],[304,1304,2304,3304],[305,1305,2305,3305],[306,1306,2306,3306],[307,1307,2307,3307],[308,1308,2308,3308],[309,1309,2309,3309],[310,1310,2310,3310],[311,1311,2311,3311],[312,1312,2312,3312],[313,1313,2313,3313],[314,1314,2314,3314],[315,1315,2315,3315],[316,1316,2316,3316],[317,1317,2317,3317],[318,1318,2318,3318],[319,1319,2319,3319],[320,1320,2320,3320],[321,1321,2321,3321],[322,1322,2322,3322],[323,1323,2323,3323],[324,1324,2324,3324],[325,1325,2325,3325],[326,1326,2326,3326],[327,1327,2327,3327],[328,1328,2328,3328],[329,1329,2329,3329],[330,1330,2330,3330],[331,1331,2331,3331],[332,1332,2332,3332],[333,1333,2333,3333],[334,1334,2334,3334],[335,1335,2335,3335],[336,1336,2336,3336],[337,1337,2337,3337],[338,1338,2338,3338],[339,1339,2339,3339],[340,1340,2340,3340],[341,1341,2341,3341],[342,1342,2342,3342],[343,1343,2343,3343],[344,1344,2344,3344],[345,1345,2345,3345],[346,1346,2346,3346],[347,1347,2347,3347],[348,1348,2348,3348],[349,1349,2349,3349],[350,1350,2350,3350],[351,1351,2351,3351],[352,1352,2352,3352],[353,1353,2353,3353],[354,1354,2354,3354],[355,1355,2355,3355],[356,1356,2356,3356],[357,1357,2357,3357],[358,1358,2358,3358],[359,1359,2359,3359],[360,1360,2360,3360],[361,1361,2361,3361],[362,1362,2362,3362],[363,1363,2363,3363],[364,1364,2364,3364],[365,1365,2365,3365],[366,1366,2366,3366],[367,1367,2367,3367],[368,1368,2368,3368],[369,1369,2369,3369],[370,1370,2370,3370],[371,1371,2371,3371],[372,1372,2372,3372],[373,1373,2373,3373],[374,1374,2374,3374],[375,1375,2375,3375],[376,1376,2376,3376],[377,1377,2377,3377],[378,1378,2378,3378],[379,1379,2379,3379],[380,1380,2380,3380],[381,1381,2381,3381],[382,1382,2382,3382],[383,1383,2383,3383],[384,1384,2384,3384],[385,1385,2385,3385],[386,1386,2386,3386],[387,1387,2387,3387],[388,1388,2388,3388],[389,1389,2389,3389],[390,1390,2390,3390],[391,1391,2391,3391],[392,1392,2392,3392],[393,1393,2393,3393],[394,1394,2394,3394],[395,1395,2395,3395],[396,1396,2396,3396],[397,1397,2397,3397],[398,1398,2398,3398],[399,1399,2399,3399],[400,1400,2400,3400],[401,1401,2401,3401],[402,1402,2402,3402],[403,1403,2403,3403],[404,1404,2404,3404],[405,1405,2405,3405],[406,1406,2406,3406],[407,1407,2407,3407],[408,1408,2408,3408],[409,1409,2409,3409],[410,1410,2410,3410],[411,1411,2411,3411],[412,1412,2412,3412],[413,1413,2413,3413],[414,1414,2414,3414],[415,1415,2415,3415],[416,1416,2416,3416],[417,1417,2417,3417],[418,1418,2418,3418],[419,1419,2419,3419],[420,1420,2420,3420],[421,1421,2421,3421],[422,1422,2422,3422],[423,1423,2423,3423],[424,1424,2424,3424],[425,1425,2425,3425],[426,1426,2426,3426],[427,1427,2427,3427],[428,1428,2428,3428],[429,1429,2429,3429],[430,1430,2430,3430],[431,1431,2431,3431],[432,1432,2432,3432],[433,1433,2433,3433],[434,1434,2434,3434],[435,1435,2435,3435],[436,1436,2436,3436],[437,1437,2437,3437],[438,1438,2438,3438],[439,1439,2439,3439],[440,1440,2440,3440],[441,1441,2441,3441],[442,1442,2442,3442],[443,1443,2443,3443],[444,1444,2444,3444],[445,1445,2445,3445],[446,1446,2446,3446],[447,1447,2447,3447],[448,1448,2448,3448],[449,1449,2449,3449],[450,1450,2450,3450],[451,1451,2451,3451],[452,1452,2452,3452],[453,1453,2453,3453],[454,1454,2454,3454],[455,1455,2455,3455],[456,1456,2456,3456],[457,1457,2457,3457],[458,1458,2458,3458],[459,1459,2459,3459],[460,1460,2460,3460],[461,1461,2461,3461],[462,1462,2462,3462],[463,1463,2463,3463],[464,1464,2464,3464],[465,1465,2465,3465],[466,1466,2466,3466],[467,1467,2467,3467],[468,1468,2468,3468],[469,1469,2469,3469],[470,1470,2470,3470],[471,1471,2471,3471],[472,1472,2472,3472],[473,1473,2473,3473],[474,1474,2474,3474],[475,1475,2475,3475],[476,1476,2476,3476],[477,1477,2477,3477],[478,1478,2478,3478],[479,1479,2479,3479],[480,1480,2480,3480],[481,1481,2481,3481],[482,1482,2482,3482],[483,1483,2483,3483],[484,1484,2484,3484],[485,1485,2485,3485],[486,1486,2486,3486],[487,1487,2487,3487],[488,1488,2488,3488],[489,1489,2489,3489],[490,1490,2490,3490],[491,1491,2491,3491],[492,1492,2492,3492],[493,1493,2493,3493],[494,1494,2494,3494],[495,1495,2495,3495],[496,1496,2496,3496],[497,1497,2497,3497],[498,1498,2498,3498],[499,1499,2499,3499],[500,1500,2500,3500],[501,1501,2501,3501],[502,1502,2502,3502],[503,1503,2503,3503],[504,1504,2504,3504],[505,1505,2505,3505],[506,1506,2506,3506],[507,1507,2507,3507],[508,1508,2508,3508],[509,1509,2509,3509],[510,1510,2510,3510],[511,1511,2511,3511],[512,1512,2512,3512],[513,1513,2513,3513],[514,1514,2514,3514],[515,1515,2515,3515],[516,1516,2516,3516],[517,1517,2517,3517],[518,1518,2518,3518],[519,1519,2519,3519],[520,1520,2520,3520],[521,1521,2521,3521],[522,1522,2522,3522],[523,1523,2523,3523],[524,1524,2524,3524],[525,1525,2525,3525],[526,1526,2526,3526],[527,1527,2527,3527],[528,1528,2528,3528],[529,1529,2529,3529],[530,1530,2530,3530],[531,1531,2531,3531],[532,1532,2532,3532],[533,1533,2533,3533],[534,1534,2534,3534],[535,1535,2535,3535],[536,1536,2536,3536],[537,1537,2537,3537],[538,1538,2538,3538],[539,1539,2539,3539],[540,1540,2540,3540],[541,1541,2541,3541],[542,1542,2542,3542],[543,1543,2543,3543],[544,1544,2544,3544],[545,1545,2545,3545],[546,1546,2546,3546],[547,1547,2547,3547],[548,1548,2548,3548],[549,1549,2549,3549],[550,1550,2550,3550],[551,1551,2551,3551],[552,1552,2552,3552],[553,1553,2553,3553],[554,1554,2554,3554],[555,1555,2555,3555],[556,1556,2556,3556],[557,1557,2557,3557],[558,1558,2558,3558],[559,1559,2559,3559],[560,1560,2560,3560],[561,1561,2561,3561],[562,1562,2562,3562],[563,1563,2563,3563],[564,1564,2564,3564],[565,1565,2565,3565],[566,1566,2566,3566],[567,1567,2567,3567],[568,1568,2568,3568],[569,1569,2569,3569],[570,1570,2570,3570],[571,1571,2571,3571],[572,1572,2572,3572],[573,1573,2573,3573],[574,1574,2574,3574],[575,1575,2575,3575],[576,1576,2576,3576],[577,1577,2577,3577],[578,1578,2578,3578],[579,1579,2579,3579],[580,1580,2580,3580],[581,1581,2581,3581],[582,1582,2582,3582],[583,1583,2583,3583],[584,1584,2584,3584],[585,1585,2585,3585],[586,1586,2586,3586],[587,1587,2587,3587],[588,1588,2588,3588],[589,1589,2589,3589],[590,1590,2590,3590],[591,1591,2591,3591],[592,1592,2592,3592],[593,1593,2593,3593],[594,1594,2594,3594],[595,1595,2595,3595],[596,1596,2596,3596],[597,1597,2597,3597],[598,1598,2598,3598],[599,1599,2599,3599],[600,1600,2600,3600],[601,1601,2601,3601],[602,1602,2602,3602],[603,1603,2603,3603],[604,1604,2604,3604],[605,1605,2605,3605],[606,1606,2606,3606],[607,1607,2607,3607],[608,1608,2608,3608],[609,1609,2609,3609],[610,1610,2610,3610],[611,1611,2611,3611],[612,1612,2612,3612],[613,1613,2613,3613],[614,1614,2614,3614],[615,1615,2615,3615],[616,1616,2616,3616],[617,1617,2617,3617],[618,1618,2618,3618],[619,1619,2619,3619],[620,1620,2620,3620],[621,1621,2621,3621],[622,1622,2622,3622],[623,1623,2623,3623],[624,1624,2624,3624],[625,1625,2625,3625],[626,1626,2626,3626],[627,1627,2627,3627],[628,1628,2628,3628],[629,1629,2629,3629],[630,1630,2630,3630],[631,1631,2631,3631],[632,1632,2632,3632],[633,1633,2633,3633],[634,1634,2634,3634],[635,1635,2635,3635],[636,1636,2636,3636],[637,1637,2637,3637],[638,1638,2638,3638],[639,1639,2639,3639],[640,1640,2640,3640],[641,1641,2641,3641],[642,1642,2642,3642],[643,1643,2643,3643],[644,1644,2644,3644],[645,1645,2645,3645],[646,1646,2646,3646],[647,1647,2647,3647],[648,1648,2648,3648],[649,1649,2649,3649],[650,1650,2650,3650],[651,1651,2651,3651],[652,1652,2652,3652],[653,1653,2653,3653],[654,1654,2654,3654],[655,1655,2655,3655],[656,1656,2656,3656],[657,1657,2657,3657],[658,1658,2658,3658],[659,1659,2659,3659],[660,1660,2660,3660],[661,1661,2661,3661],[662,1662,2662,3662],[663,1663,2663,3663],[664,1664,2664,3664],[665,1665,2665,3665],[666,1666,2666,3666],[667,1667,2667,3667],[668,1668,2668,3668],[669,1669,2669,3669],[670,1670,2670,3670],[671,1671,2671,3671],[672,1672,2672,3672],[673,1673,2673,3673],[674,1674,2674,3674],[675,1675,2675,3675],[676,1676,2676,3676],[677,1677,2677,3677],[678,1678,2678,3678],[679,1679,2679,3679],[680,1680,2680,3680],[681,1681,2681,3681],[682,1682,2682,3682],[683,1683,2683,3683],[684,1684,2684,3684],[685,1685,2685,3685],[686,1686,2686,3686],[687,1687,2687,3687],[688,1688,2688,3688],[689,1689,2689,3689],[690,1690,2690,3690],[691,1691,2691,3691],[692,1692,2692,3692],[693,1693,2693,3693],[694,1694,2694,3694],[695,1695,2695,3695],[696,1696,2696,3696],[697,1697,2697,3697],[698,1698,2698,3698],[699,1699,2699,3699],[700,1700,2700,3700],[701,1701,2701,3701],[702,1702,2702,3702],[703,1703,2703,3703],[704,1704,2704,3704],[705,1705,2705,3705],[706,1706,2706,3706],[707,1707,2707,3707],[708,1708,2708,3708],[709,1709,2709,3709],[710,1710,2710,3710],[711,1711,2711,3711],[712,1712,2712,3712],[713,1713,2713,3713],[714,1714,2714,3714],[715,1715,2715,3715],[716,1716,2716,3716],[717,1717,2717,3717],[718,1718,2718,3718],[719,1719,2719,3719],[720,1720,2720,3720],[721,1721,2721,3721],[722,1722,2722,3722],[723,1723,2723,3723],[724,1724,2724,3724],[725,1725,2725,3725],[726,1726,2726,3726],[727,1727,2727,3727],[728,1728,2728,3728],[729,1729,2729,3729],[730,1730,2730,3730],[731,1731,2731,3731],[732,1732,2732,3732],[733,1733,2733,3733],[734,1734,2734,3734],[735,1735,2735,3735],[736,1736,2736,3736],[737,1737,2737,3737],[738,1738,2738,3738],[739,1739,2739,3739],[740,1740,2740,3740],[741,1741,2741,3741],[742,1742,2742,3742],[743,1743,2743,3743],[744,1744,2744,3744],[745,1745,2745,3745],[746,1746,2746,3746],[747,1747,2747,3747],[748,1748,2748,3748],[749,1749,2749,3749],[750,1750,2750,3750],[751,1751,2751,3751],[752,1752,2752,3752],[753,1753,2753,3753],[754,1754,2754,3754],[755,1755,2755,3755],[756,1756,2756,3756],[757,1757,2757,3757],[758,1758,2758,3758],[759,1759,2759,3759],[760,1760,2760,3760],[761,1761,2761,3761],[762,1762,2762,3762],[763,1763,2763,3763],[764,1764,2764,3764],[765,1765,2765,3765],[766,1766,2766,3766],[767,1767,2767,3767],[768,1768,2768,3768],[769,1769,2769,3769],[770,1770,2770,3770],[771,1771,2771,3771],[772,1772,2772,3772],[773,1773,2773,3773],[774,1774,2774,3774],[775,1775,2775,3775],[776,1776,2776,3776],[777,1777,2777,3777],[778,1778,2778,3778],[779,1779,2779,3779],[780,1780,2780,3780],[781,1781,2781,3781],[782,1782,2782,3782],[783,1783,2783,3783],[784,1784,2784,3784],[785,1785,2785,3785],[786,1786,2786,3786],[787,1787,2787,3787],[788,1788,2788,3788],[789,1789,2789,3789],[790,1790,2790,3790],[791,1791,2791,3791],[792,1792,2792,3792],[793,1793,2793,3793],[794,1794,2794,3794],[795,1795,2795,3795],[796,1796,2796,3796],[797,1797,2797,3797],[798,1798,2798,3798],[799,1799,2799,3799],[800,1800,2800,3800],[801,1801,2801,3801],[802,1802,2802,3802],[803,1803,2803,3803],[804,1804,2804,3804],[805,1805,2805,3805],[806,1806,2806,3806],[807,1807,2807,3807],[808,1808,2808,3808],[809,1809,2809,3809],[810,1810,2810,3810],[811,1811,2811,3811],[812,1812,2812,3812],[813,1813,2813,3813],[814,1814,2814,3814],[815,1815,2815,3815],[816,1816,2816,3816],[817,1817,2817,3817],[818,1818,2818,3818],[819,1819,2819,3819],[820,1820,2820,3820],[821,1821,2821,3821],[822,1822,2822,3822],[823,1823,2823,3823],[824,1824,2824,3824],[825,1825,2825,3825],[826,1826,2826,3826],[827,1827,2827,3827],[828,1828,2828,3828],[829,1829,2829,3829],[830,1830,2830,3830],[831,1831,2831,3831],[832,1832,2832,3832],[833,1833,2833,3833],[834,1834,2834,3834],[835,1835,2835,3835],[836,1836,2836,3836],[837,1837,2837,3837],[838,1838,2838,3838],[839,1839,2839,3839],[840,1840,2840,3840],[841,1841,2841,3841],[842,1842,2842,3842],[843,1843,2843,3843],[844,1844,2844,3844],[845,1845,2845,3845],[846,1846,2846,3846],[847,1847,2847,3847],[848,1848,2848,3848],[849,1849,2849,3849],[850,1850,2850,3850],[851,1851,2851,3851],[852,1852,2852,3852],[853,1853,2853,3853],[854,1854,2854,3854],[855,1855,2855,3855],[856,1856,2856,3856],[857,1857,2857,3857],[858,1858,2858,3858],[859,1859,2859,3859],[860,1860,2860,3860],[861,1861,2861,3861],[862,1862,2862,3862],[863,1863,2863,3863],[864,1864,2864,3864],[865,1865,2865,3865],[866,1866,2866,3866],[867,1867,2867,3867],[868,1868,2868,3868],[869,1869,2869,3869],[870,1870,2870,3870],[871,1871,2871,3871],[872,1872,2872,3872],[873,1873,2873,3873],[874,1874,2874,3874],[875,1875,2875,3875],[876,1876,2876,3876],[877,1877,2877,3877],[878,1878,2878,3878],[879,1879,2879,3879],[880,1880,2880,3880],[881,1881,2881,3881],[882,1882,2882,3882],[883,1883,2883,3883],[884,1884,2884,3884],[885,1885,2885,3885],[886,1886,2886,3886],[887,1887,2887,3887],[888,1888,2888,3888],[889,1889,2889,3889],[890,1890,2890,3890],[891,1891,2891,3891],[892,1892,2892,3892],[893,1893,2893,3893],[894,1894,2894,3894],[895,1895,2895,3895],[896,1896,2896,3896],[897,1897,2897,3897],[898,1898,2898,3898],[899,1899,2899,3899],[900,1900,2900,3900],[901,1901,2901,3901],[902,1902,2902,3902],[903,1903,2903,3903],[904,1904,2904,3904],[905,1905,2905,3905],[906,1906,2906,3906],[907,1907,2907,3907],[908,1908,2908,3908],[909,1909,2909,3909],[910,1910,2910,3910],[911,1911,2911,3911],[912,1912,2912,3912],[913,1913,2913,3913],[914,1914,2914,3914],[915,1915,2915,3915],[916,1916,2916,3916],[917,1917,2917,3917],[918,1918,2918,3918],[919,1919,2919,3919],[920,1920,2920,3920],[921,1921,2921,3921],[922,1922,2922,3922],[923,1923,2923,3923],[924,1924,2924,3924],[925,1925,2925,3925],[926,1926,2926,3926],[927,1927,2927,3927],[928,1928,2928,3928],[929,1929,2929,3929],[930,1930,2930,3930],[931,1931,2931,3931],[932,1932,2932,3932],[933,1933,2933,3933],[934,1934,2934,3934],[935,1935,2935,3935],[936,1936,2936,3936],[937,1937,2937,3937],[938,1938,2938,3938],[939,1939,2939,3939],[940,1940,2940,3940],[941,1941,2941,3941],[942,1942,2942,3942],[943,1943,2943,3943],[944,1944,2944,3944],[945,1945,2945,3945],[946,1946,2946,3946],[947,1947,2947,3947],[948,1948,2948,3948],[949,1949,2949,3949],[950,1950,2950,3950],[951,1951,2951,3951],[952,1952,2952,3952],[953,1953,2953,3953],[954,1954,2954,3954],[955,1955,2955,3955],[956,1956,2956,3956],[957,1957,2957,3957],[958,1958,2958,3958],[959,1959,2959,3959],[960,1960,2960,3960],[961,1961,2961,3961],[962,1962,2962,3962],[963,1963,2963,3963],[964,1964,2964,3964],[965,1965,2965,3965],[966,1966,2966,3966],[967,1967,2967,3967],[968,1968,2968,3968],[969,1969,2969,3969],[970,1970,2970,3970],[971,1971,2971,3971],[972,1972,2972,3972],[973,1973,2973,3973],[974,1974,2974,3974],[975,1975,2975,3975],[976,1976,2976,3976],[977,1977,2977,3977],[978,1978,2978,3978],[979,1979,2979,3979],[980,1980,2980,3980],[981,1981,2981,3981],[982,1982,2982,3982],[983,1983,2983,3983],[984,1984,2984,3984],[985,1985,2985,3985],[986,1986,2986,3986],[987,1987,2987,3987],[988,1988,2988,3988],[989,1989,2989,3989],[990,1990,2990,3990],[991,1991,2991,3991],[992,1992,2992,3992],[993,1993,2993,3993],[994,1994,2994,3994],[995,1995,2995,3995],[996,1996,2996,3996],[997,1997,2997,3997],[998,1998,2998,3998],[999,1999,2999,3999],[1000,2000,3000,4000]]}
```
