## Supplementary material for "Identification of QTL-by-Environment Interaction by Controlling Polygenic Background Effect": DESCRIPTION

```
Title: Search Exact Match
Author: Stéphane Laurent
License: MIT
DisplayMode: Showcase
Type: Shiny
```
