## Supplementary material for "Identification of QTL-by-Environment Interaction by Controlling Polygenic Background Effect": server.R

```
library(shiny)
library(DT)

function(input, output, session) {

  dat = data.frame(
    car = c("Mazda", "Mazda RX4", "Mazda RX4 Wag", "Ford", "Mercedes"),
    pet = c("dog", "dog", "cat", "cat", "cat")
  )

  output[["dtable1"]] = renderDT({

    datatable(
      dat, filter = "top",
      options = list(
        dom = "t",
        columnDefs = list(
          list(targets = "_all", className = "dt-center")
        )
      )
    )

  })

  output[["dtable2"]] = renderDT({

    js = c(
      "function(settings) {",
      "  var instance = settings.oInstance;",
      "  var table = instance.api();",
      "  var $inputs = instance.parent().find('.form-group input');",
      "  $inputs.off('keyup search input').on('keyup', function() {",
      "    var value = $(this).val();",
      "    if(value !== '') {",
      "      value = '^' + value + '$';",
      "      var index = 1 + $inputs.index(this);", # add one for rownames column
      "      var column = table.column(index);",
      "      column.search(value, true, false).draw();",
      "    }",
      "  });",
      "}"
    )
    datatable(
      dat, filter = "top",
      options = list(
        dom = "t",
        columnDefs = list(
          list(targets = "_all", className = "dt-center")
        ),
        initComplete = JS(js)
      )
    )

  }, server = FALSE)

}
```
