## Supplementary material for "Identification of QTL-by-Environment Interaction by Controlling Polygenic Background Effect": ui.R

```
library(shiny)
library(DT)

fluidPage(
  tags$h4(
    "Use the column filters to perform a search in the table.",
    "With the table at right, an exact match is performed.",
    "Try e.g. to search 'Mazda' in the first column."
  ),
  br(),
  fluidRow(
    column(
      width = 6,
      tags$p("Default search:"),
      DTOutput("dtable1")
    ),
    column(
      width = 6,
      tags$p("Search exact match:"),
      DTOutput("dtable2")
    )
  )
)
```
