## Supplementary material for "Identification of QTL-by-Environment Interaction by Controlling Polygenic Background Effect": Readme.md

```
This example demonstrates row, column, and cell selections in **DT**.

All types of selections work in both client-side and server-side processing 
modes. The selection mode can be `none`, `single`, or `multiple`. You may select
rows, columns, cells, or both rows and columns, and obtain the row/column/cell 
indices from Shiny accordingly. See the [**DT**
website](https://rstudio.github.io/DT/shiny.html) for more information.

**DT** (>= 0.1.26) is required to run this example.
```
