## Supplementary material for "Identification of QTL-by-Environment Interaction by Controlling Polygenic Background Effect": DT-selection.dcf

```
name: DT-selection
account: yihui
server: shinyapps.io
appId: 51473
bundleId: 519194
url: https://yihui.shinyapps.io/DT-selection/
when: 1469809303.27552
asMultiple: FALSE
asStatic: FALSE
```
