## Supplementary material for "Identification of QTL-by-Environment Interaction by Controlling Polygenic Background Effect": server.R

```
library(shiny)
library(DT)

shinyServer(function(input, output, session) {

  df = iris[, 1:3]
  options(DT.options = list(pageLength = 5))

  # row selection
  output$x11 = DT::renderDataTable(df, server = FALSE, selection = 'single')
  output$y11 = renderPrint(input$x11_rows_selected)

  output$x12 = DT::renderDataTable(df, server = FALSE)
  output$y12 = renderPrint(input$x12_rows_selected)

  output$x13 = DT::renderDataTable(df, selection = 'single')
  output$y13 = renderPrint(input$x13_rows_selected)

  output$x14 = DT::renderDataTable(df)
  output$y14 = renderPrint(input$x14_rows_selected)

  output$x15 = DT::renderDataTable(
    df, server = FALSE, selection = list(selected = c(1, 3, 4, 6, 9), selectable = -(3:5))
  )
  output$y15 = renderPrint(input$x15_rows_selected)

  output$x16 = DT::renderDataTable(
    df, selection = list(selected = c(1, 3, 4, 6, 9), selectable = -(3:5))
  )
  output$y16 = renderPrint(input$x16_rows_selected)

  # column selection
  output$x21 = DT::renderDataTable(
    df, server = FALSE, selection = list(mode = 'single', target = 'column')
  )
  output$y21 = renderPrint(input$x21_columns_selected)

  output$x22 = DT::renderDataTable(
    df, server = FALSE, selection = list(target = 'column')
  )
  output$y22 = renderPrint(input$x22_columns_selected)

  output$x23 = DT::renderDataTable(
    df, selection = list(mode = 'single', target = 'column')
  )
  output$y23 = renderPrint(input$x23_columns_selected)

  output$x24 = DT::renderDataTable(df, selection = list(target = 'column'))
  output$y24 = renderPrint(input$x24_columns_selected)

  output$x25 = DT::renderDataTable(
    df, server = FALSE, selection = list(target = 'column', selected = c(1, 3, 6), selectable = -(3:5))
  )
  output$y25 = renderPrint(input$x25_columns_selected)

  output$x26 = DT::renderDataTable(
    df, selection = list(target = 'column', selected = c(1, 3, 6))
  )
  output$y26 = renderPrint(input$x26_columns_selected)

  # cell selection
  output$x31 = DT::renderDataTable(
    df, server = FALSE, selection = list(mode = 'single', target = 'cell')
  )
  output$y31 = renderPrint(input$x31_cells_selected)

  output$x32 = DT::renderDataTable(
    df, server = FALSE, selection = list(target = 'cell')
  )
  output$y32 = renderPrint(input$x32_cells_selected)

  output$x33 = DT::renderDataTable(
    df, selection = list(mode = 'single', target = 'cell')
  )
  output$y33 = renderPrint(input$x33_cells_selected)

  output$x34 = DT::renderDataTable(df, selection = list(target = 'cell'))
  output$y34 = renderPrint(input$x34_cells_selected)

  output$x35 = DT::renderDataTable(
    df,
    server = FALSE,
    selection = list(target = 'cell', selected = cbind(
      c(1, 3, 4, 9), c(3, 2, 1, 2)
    ), selectable = -cbind(1:5, 1))
  )
  output$y35 = renderPrint(input$x35_cells_selected)

  output$x36 = DT::renderDataTable(
    df,
    selection = list(target = 'cell', selected = cbind(
      c(1, 3, 4, 9), c(3, 2, 1, 2)
    ), selectable = -cbind(1:5, 1))
  )
  output$y36 = renderPrint(input$x36_cells_selected)

  # row+column selection
  print_rows_cols = function(id) {
    cat('Rows selected:\n')
    print(input[[paste0(id, '_rows_selected')]])
    cat('Columns selected:\n')
    print(input[[paste0(id, '_columns_selected')]])
  }
  output$x41 = DT::renderDataTable(
    df, server = FALSE, selection = list(mode = 'single', target = 'row+column')
  )
  output$y41 = renderPrint(print_rows_cols('x41'))

  output$x42 = DT::renderDataTable(
    df, server = FALSE, selection = list(target = 'row+column')
  )
  output$y42 = renderPrint(print_rows_cols('x42'))

  output$x43 = DT::renderDataTable(
    df, selection = list(mode = 'single', target = 'row+column')
  )
  output$y43 = renderPrint(print_rows_cols('x43'))

  output$x44 = DT::renderDataTable(df, selection = list(target = 'row+column'))
  output$y44 = renderPrint(print_rows_cols('x44'))

  output$x45 = DT::renderDataTable(
    df,
    server = FALSE,
    selection = list(target = 'row+column', selected = list(
      rows = c(1, 3, 4, 9), cols = c(3, 2)
    ), selectable = list(
      rows = -3, cols = 1:5
    ))
  )
  output$y45 = renderPrint(print_rows_cols('x45'))

  output$x46 = DT::renderDataTable(
    df,
    selection = list(target = 'row+column', selected = list(
      rows = c(1, 3, 4, 9), cols = c(3, 2)
    ), selectable = list(
      rows = -3, cols = 1:5
    ))
  )
  output$y46 = renderPrint(print_rows_cols('x46'))

  sketch = htmltools::withTags(table(
    class = 'display',
    thead(
      tr(
        th(rowspan = 2, ''),
        th(rowspan = 2, 'Species'),
        th(colspan = 2, 'Sepal'),
        th(colspan = 2, 'Petal')
      ),
      tr(
        lapply(rep(c('Length', 'Width'), 2), th)
      )
    ),
    tfoot(
      tr(
        th(rowspan = 2, ''),
        th(rowspan = 2, 'Species'),
        lapply(rep(c('Length', 'Width'), 2), th)
      ),
      tr(
        th(colspan = 2, 'Sepal'),
        th(colspan = 2, 'Petal')
      )
    )
  ))
  output$x47 = DT::renderDataTable(
    iris, container = sketch, server = FALSE,
    selection = list(target = 'row+column')
  )
  output$y47 = renderPrint(print_rows_cols('x47'))

  output$x48 = DT::renderDataTable(
    iris, container = sketch,
    selection = list(target = 'row+column')
  )
  output$y48 = renderPrint(print_rows_cols('x48'))

  # disable selection
  output$x51 = DT::renderDataTable(df, server = FALSE, selection = 'none')
  output$x52 = DT::renderDataTable(df, selection = 'none')

})
```
