## Supplementary material for "Identification of QTL-by-Environment Interaction by Controlling Polygenic Background Effect": ui.R

```
library(shiny)

navbarPage(

  title = 'DT Selection',

  tabPanel(
    'Row',
    fluidRow(
      column(
        6, h1('Client-side / Single selection'), hr(),
        DT::dataTableOutput('x11'),
        verbatimTextOutput('y11')
      ),
      column(
        6, h1('Client-side / Multiple selection'), hr(),
        DT::dataTableOutput('x12'),
        verbatimTextOutput('y12')
      )
    ),
    fluidRow(
      column(
        6, h1('Server-side / Single selection'), hr(),
        DT::dataTableOutput('x13'),
        verbatimTextOutput('y13')
      ),
      column(
        6, h1('Server-side / Multiple selection'), hr(),
        DT::dataTableOutput('x14'),
        verbatimTextOutput('y14')
      )
    ),
    fluidRow(
      column(
        6, h1('Client-side / Pre-selection'), hr(),
        DT::dataTableOutput('x15'),
        verbatimTextOutput('y15')
      ),
      column(
        6, h1('Server-side / Pre-selection'), hr(),
        DT::dataTableOutput('x16'),
        verbatimTextOutput('y16')
      )
    )
  ),

  tabPanel(
    'Column',
    fluidRow(
      column(
        6, h1('Client-side / Single selection'), hr(),
        DT::dataTableOutput('x21'),
        verbatimTextOutput('y21')
      ),
      column(
        6, h1('Client-side / Multiple selection'), hr(),
        DT::dataTableOutput('x22'),
        verbatimTextOutput('y22')
      )
    ),
    fluidRow(
      column(
        6, h1('Server-side / Single selection'), hr(),
        DT::dataTableOutput('x23'),
        verbatimTextOutput('y23')
      ),
      column(
        6, h1('Server-side / Multiple selection'), hr(),
        DT::dataTableOutput('x24'),
        verbatimTextOutput('y24')
      )
    ),
    fluidRow(
      column(
        6, h1('Client-side / Pre-selection'), hr(),
        DT::dataTableOutput('x25'),
        verbatimTextOutput('y25')
      ),
      column(
        6, h1('Server-side / Pre-selection'), hr(),
        DT::dataTableOutput('x26'),
        verbatimTextOutput('y26')
      )
    )
  ),

  tabPanel(
    'Cell',
    fluidRow(
      column(
        6, h1('Client-side / Single selection'), hr(),
        DT::dataTableOutput('x31'),
        verbatimTextOutput('y31')
      ),
      column(
        6, h1('Client-side / Multiple selection'), hr(),
        DT::dataTableOutput('x32'),
        verbatimTextOutput('y32')
      )
    ),
    fluidRow(
      column(
        6, h1('Server-side / Single selection'), hr(),
        DT::dataTableOutput('x33'),
        verbatimTextOutput('y33')
      ),
      column(
        6, h1('Server-side / Multiple selection'), hr(),
        DT::dataTableOutput('x34'),
        verbatimTextOutput('y34')
      )
    ),
    fluidRow(
      column(
        6, h1('Client-side / Pre-selection'), hr(),
        DT::dataTableOutput('x35'),
        verbatimTextOutput('y35')
      ),
      column(
        6, h1('Server-side / Pre-selection'), hr(),
        DT::dataTableOutput('x36'),
        verbatimTextOutput('y36')
      )
    )
  ),

  tabPanel(
    'Row+Column',
    fluidRow(
      column(
        6, h1('Client-side / Single selection'), hr(),
        DT::dataTableOutput('x41'),
        verbatimTextOutput('y41')
      ),
      column(
        6, h1('Client-side / Multiple selection'), hr(),
        DT::dataTableOutput('x42'),
        verbatimTextOutput('y42')
      )
    ),
    fluidRow(
      column(
        6, h1('Server-side / Single selection'), hr(),
        DT::dataTableOutput('x43'),
        verbatimTextOutput('y43')
      ),
      column(
        6, h1('Server-side / Multiple selection'), hr(),
        DT::dataTableOutput('x44'),
        verbatimTextOutput('y44')
      )
    ),
    fluidRow(
      column(
        6, h1('Client-side / Pre-selection'), hr(),
        DT::dataTableOutput('x45'),
        verbatimTextOutput('y45')
      ),
      column(
        6, h1('Server-side / Pre-selection'), hr(),
        DT::dataTableOutput('x46'),
        verbatimTextOutput('y46')
      )
    ),
    fluidRow(
      column(
        6, h1('Client-side / Custom Table Container'), hr(),
        DT::dataTableOutput('x47'),
        verbatimTextOutput('y47')
      ),
      column(
        6, h1('Server-side / Custom Table Container'), hr(),
        DT::dataTableOutput('x48'),
        verbatimTextOutput('y48')
      )
    )
  ),

  tabPanel(
    'None',
    fluidRow(
      column(6, h1('Client-side'), hr(), DT::dataTableOutput('x51')),
      column(6, h1('Server-side'), hr(), DT::dataTableOutput('x52'))
    )
  )

)
```
