## Supplementary material for "Identification of QTL-by-Environment Interaction by Controlling Polygenic Background Effect": server.R

```
library(shiny)
library(DT)

shinyServer(function(input, output, session) {
  output$tbl_a = DT::renderDataTable(iris, server = FALSE)
  output$tbl_b = DT::renderDataTable(iris)
})
```
