## Supplementary material for "Identification of QTL-by-Environment Interaction by Controlling Polygenic Background Effect": ui.R

```
library(shiny)

shinyUI(fluidPage(
  title = 'Use the DT package in shiny',
  h1('A Table Using Client-side Processing'),
  fluidRow(
    column(2),
    column(8, DT::dataTableOutput('tbl_a')),
    column(2)
  ),
  h1('A Table Using Server-side Processing'),
  fluidRow(
    column(2),
    column(8, DT::dataTableOutput('tbl_b')),
    column(2)
  )
))
```
