## Supplementary material for "Identification of QTL-by-Environment Interaction by Controlling Polygenic Background Effect": app.R

```
library(shiny)
library(DT)

tbl <- data.frame(
  int = seq(-2, 2),
  num1 = seq(-2, 2) / 10,
  num2 = replace(seq(-2, 2) * 10, 1, -Inf),
  date = replace(Sys.Date() + seq(-2, 2), 1, NA),
  dttm = round(Sys.time()) + seq(-2, 2) * 3600,
  fct1 = factor(c("A", rep("B", 3), "C")),
  fct2 = factor(c(rep("A", 4), "B"), levels = c("A", "B", "C")),
  bool = c(NA, TRUE, TRUE, FALSE, FALSE),
  chr = c("foo", "bar", "baz", "baz", "baz")
)

ui <- fluidPage(
  sliderInput("rows", "Slice rows", 0, 5, value = c(1, 4), step = 1),
  checkboxInput("drop_levels", "Drop unused factor levels"),
  DTOutput("table_sliced"),
  tags$hr(),
  DTOutput("table_original"),
)

server <- function(input, output, session) {
  simple_dt <- function(data, caption) {
    datatable(data, caption = caption, filter = "top", options = list(dom = "t"))
  }

  # Render tables only once to begin with
  output$table_sliced <- renderDT(simple_dt(tbl, caption = "Sliced data"))
  output$table_original <- renderDT(simple_dt(tbl, caption = "Original data"))

  # Slice the table based on input slider
  tbl_slice <- reactive({
    r1 <- input$rows[1]
    r2 <- input$rows[2]
    tbl <- tbl[seq(r1, r2), ]
    if (input$drop_levels)
      droplevels(tbl) else tbl
  })

  # Replace data and update filters without re-rendering
  proxy <- dataTableProxy("table_sliced")
  observeEvent(tbl_slice(), {
    replaceData(proxy, tbl_slice())
    updateFilters(proxy, tbl_slice())
  })
}

shinyApp(ui, server)
```
