## Supplementary material for "Identification of QTL-by-Environment Interaction by Controlling Polygenic Background Effect": datatables-crosstalk.css

```
.dt-crosstalk-fade {
  opacity: 0.2;
}

html body div.DTS div.dataTables_scrollBody {
  background: none;
}


/*
Fix https://github.com/rstudio/DT/issues/563
If the `table.display` is set to "block" (e.g., pkgdown), the browser will display
datatable objects strangely. The search panel and the page buttons will still be
in full-width but the table body will be "compact" and shorter.
In therory, having this attributes will affect `dom="t"`
with `display: block` users. But in reality, there should be no one.
We may remove the below lines in the future if the upstream agree to have this there.
See https://github.com/DataTables/DataTablesSrc/issues/160
*/

table.dataTable {
  display: table;
}


/*
When DTOutput(fill = TRUE), it receives a .html-fill-item class (via htmltools::bindFillRole()), which effectively amounts to `flex: 1 1 auto`. That's mostly fine, but the case where `fillContainer=TRUE`+`height:auto`+`flex-basis:auto` and the container (e.g., a bslib::card()) doesn't have a defined height is a bit problematic since the table wants to fit the parent but the parent wants to fit the table, which results pretty small table height (maybe because there is a minimum height somewhere?). It seems better in this case to impose a 400px height default for the table, which we can do by setting `flex-basis` to 400px (the table is still allowed to grow/shrink when the container has an opinionated height).
*/

.html-fill-container > .html-fill-item.datatables {
  flex-basis: 400px;
}
```
