## Supplementary material for "Identification of QTL-by-Environment Interaction by Controlling Polygenic Background Effect": datatables.yaml

```
dependencies:
  - name: datatables-css
    version: 0.0.0
    src: "htmlwidgets/css"
    stylesheet: datatables-crosstalk.css
```
