## Supplementary material for "Identification of QTL-by-Environment Interaction by Controlling Polygenic Background Effect": autoFill.bootstrap4.min.css

```
div.dt-autofill-handle{position:absolute;height:8px;width:8px;z-index:10;box-sizing:border-box;background:#0275d8;cursor:pointer}div.dtk-focus-alt div.dt-autofill-handle{background:#ff8b33}div.dt-autofill-select{position:absolute;z-index:1001;background-color:#0275d8;background-image:repeating-linear-gradient(45deg, transparent, transparent 5px, rgba(255, 255, 255, 0.5) 5px, rgba(255, 255, 255, 0.5) 10px)}div.dt-autofill-select.top,div.dt-autofill-select.bottom{height:3px;margin-top:-1px}div.dt-autofill-select.left,div.dt-autofill-select.right{width:3px;margin-left:-1px}div.dt-autofill-list{position:fixed;top:50%;left:50%;width:500px;margin-left:-250px;background-color:white;border-radius:.75em;box-shadow:0 12px 30px rgba(0, 0, 0, 0.6);z-index:104;box-sizing:border-box;padding:2em}div.dt-autofill-list div.dtaf-popover-close{position:absolute;top:6px;right:6px;width:22px;height:22px;text-align:center;border-radius:3px;cursor:pointer;z-index:12}div.dt-autofill-list>div.dt-autofill-list-items>button{display:block;width:100%;margin:1em 0;padding:1em;border-radius:.5em;border:1px solid rgba(0, 0, 0, 0.175);background-color:#f6f6f6;text-align:left;cursor:pointer}div.dt-autofill-list>div.dt-autofill-list-items>button:hover{background-color:#ebebeb}div.dt-autofill-list>div.dt-autofill-list-items>button:first-child{margin-top:0}div.dt-autofill-list>div.dt-autofill-list-items>button:last-child{margin-bottom:0}div.dt-autofill-list>div.dt-autofill-list-items>button input[type=number]{padding:6px;width:30px;margin:-2px 0}div.dt-autofill-list>div.dt-autofill-list-items>button span{float:right}div.dtaf-popover-closeable{padding-top:2.5em}div.dt-autofill-background{position:fixed;top:0;left:0;width:100%;height:100%;background:rgba(0, 0, 0, 0.7);background:radial-gradient(ellipse farthest-corner at center, rgba(0, 0, 0, 0.3) 0%, rgba(0, 0, 0, 0.7) 100%);z-index:103}html.dark div.dt-autofill-handle{background:rgb(110, 168, 254)}html.dark div.dt-autofill-select{position:absolute;z-index:1001;background-color:rgb(110, 168, 254);background-image:repeating-linear-gradient(45deg, transparent, transparent 5px, rgba(0, 0, 0, 0.5) 5px, rgba(0, 0, 0, 0.5) 10px)}html.dark div.dt-autofill-list{background-color:var(--dt-html-background);border:1px solid rgba(255, 255, 255, 0.15)}html.dark div.dt-autofill-list button{color:inherit;border:1px solid rgba(255, 255, 255, 0.175);background-color:rgb(47, 52, 56)}html.dark div.dt-autofill-list button:hover{background-color:rgb(64, 69, 73)}@media screen and (max-width: 767px){div.dt-autofill-handle{height:16px;width:16px}div.dt-autofill-list{width:90%;left:74.5%}}div.dt-autofill-list div.dt-autofill-question input[type=number]{padding:6px;width:60px;margin:-2px 0}
```
