## Supplementary material for "Identification of QTL-by-Environment Interaction by Controlling Polygenic Background Effect": autoFill.bootstrap4.min.js

```
/*! Bootstrap integration for DataTables' AutoFill
 * ©2015 SpryMedia Ltd - datatables.net/license
 */
!function(n){var o,a;"function"==typeof define&&define.amd?define(["jquery","datatables.net-bs4","datatables.net-autofill"],function(e){return n(e,window,document)}):"object"==typeof exports?(o=require("jquery"),a=function(e,t){t.fn.dataTable||require("datatables.net-bs4")(e,t),t.fn.dataTable.AutoFill||require("datatables.net-autofill")(e,t)},"undefined"==typeof window?module.exports=function(e,t){return e=e||window,t=t||o(e),a(e,t),n(t,0,e.document)}:(a(window,o),module.exports=n(o,window,window.document))):n(jQuery,window,document)}(function(e,t,n,o){"use strict";e=e.fn.dataTable;return e.AutoFill.classes.btn="btn btn-primary",e});
```
