## Supplementary material for "Identification of QTL-by-Environment Interaction by Controlling Polygenic Background Effect": dataTables.autoFill.min.js

```
/*! AutoFill 2.6.0
 * ©2008-2023 SpryMedia Ltd - datatables.net/license
 */
!function(o){var i,n;"function"==typeof define&&define.amd?define(["jquery","datatables.net"],function(t){return o(t,window,document)}):"object"==typeof exports?(i=require("jquery"),n=function(t,e){e.fn.dataTable||require("datatables.net")(t,e)},"undefined"==typeof window?module.exports=function(t,e){return t=t||window,e=e||i(t),n(t,e),o(e,t,t.document)}:(n(window,i),module.exports=o(i,window,window.document))):o(jQuery,window,document)}(function(m,d,p,b){"use strict";function r(t,e){if(!l.versionCheck||!l.versionCheck("1.10.8"))throw"Warning: AutoFill requires DataTables 1.10.8 or greater";this.c=m.extend(!0,{},l.defaults.autoFill,r.defaults,e),this.s={dt:new l.Api(t),namespace:".autoFill"+o++,scroll:{},scrollInterval:null,handle:{height:0,width:0},enabled:!1},this.dom={closeButton:m('<div class="dtaf-popover-close">&times;</div>'),handle:m('<div class="dt-autofill-handle"/>'),select:{top:m('<div class="dt-autofill-select top"/>'),right:m('<div class="dt-autofill-select right"/>'),bottom:m('<div class="dt-autofill-select bottom"/>'),left:m('<div class="dt-autofill-select left"/>')},background:m('<div class="dt-autofill-background"/>'),list:m('<div class="dt-autofill-list">'+this.s.dt.i18n("autoFill.info","")+"</div>").attr("aria-modal",!0).attr("role","dialog").append('<div class="dt-autofill-list-items"></div>'),dtScroll:null,offsetParent:null},this._constructor()}var l=m.fn.dataTable,o=0,t=(m.extend(r.prototype,{enabled:function(){return this.s.enabled},enable:function(t){var e=this;if(!1===t)return this.disable();this.s.enabled=!0,this._focusListener(),this.dom.handle.on("mousedown touchstart",function(t){return e._mousedown(t),!1}),m(d).on("resize",function(){0<m("div.dt-autofill-handle").length&&e.dom.attachedTo!==b&&e._attach(e.dom.attachedTo)});function o(){e.s.handle={height:!1,width:!1},m(e.dom.handle).css({height:"",width:""}),e.dom.attachedTo!==b&&e._attach(e.dom.attachedTo)}return m(d).on("orientationchange",function(){setTimeout(function(){o(),setTimeout(o,150)},50)}),this},disable:function(){return this.s.enabled=!1,this._focusListenerRemove(),this},_constructor:function(){var t=this,e=this.s.dt,o=m("div.dataTables_scrollBody",this.s.dt.table().container());e.settings()[0].autoFill=this,o.length&&"static"===(this.dom.dtScroll=o).css("position")&&o.css("position","relative"),!1!==this.c.enable&&this.enable(),e.on("destroy.autoFill",function(){t._focusListenerRemove()})},_attach:function(t){var e=this.s.dt,o=e.cell(t).index(),i=this.dom.handle,n=this.s.handle;o&&-1!==e.columns(this.c.columns).indexes().indexOf(o.column)?(this.dom.offsetParent||(this.dom.offsetParent=m(e.table().node()).offsetParent()),n.height&&n.width||(i.appendTo("body"),n.height=i.outerHeight(),n.width=i.outerWidth()),o=this._getPosition(t,this.dom.offsetParent),this.dom.attachedTo=t,i.css({top:o.top+t.offsetHeight-n.height,left:o.left+t.offsetWidth-n.width}).appendTo(this.dom.offsetParent)):this._detach()},_actionSelector:function(o){var t,i,n=this,l=this.s.dt,s=r.actions,a=[];m.each(s,function(t,e){e.available(l,o)&&a.push(t)}),1===a.length&&!1===this.c.alwaysAsk?(t=s[a[0]].execute(l,o),this._update(t,o)):(1<a.length||this.c.alwaysAsk)&&(i=this.dom.list.children("div.dt-autofill-list-items").empty(),a.push("cancel"),m.each(a,function(t,e){i.append(m("<button/>").html(s[e].option(l,o)).append(m('<span class="dt-autofill-button"/>').html(l.i18n("autoFill.button","&gt;"))).on("click",function(){var t=s[e].execute(l,o,m(this).closest("li"));n._update(t,o),n.dom.background.remove(),n.dom.list.remove()}))}),this.dom.background.appendTo("body"),this.dom.background.one("click",function(){n.dom.background.remove(),n.dom.list.remove()}),this.dom.list.appendTo("body"),this.c.closeButton&&(this.dom.list.prepend(this.dom.closeButton).addClass(r.classes.closeable),this.dom.closeButton.on("click",function(){return n.dom.background.click()})),this.dom.list.css("margin-top",this.dom.list.outerHeight()/2*-1))},_detach:function(){this.dom.attachedTo=null,this.dom.handle.detach()},_drawSelection:function(t,e){var o,i=this.s.dt,n=this.s.start,l=m(this.dom.start),t={row:this.c.vertical?i.rows({page:"current"}).nodes().indexOf(t.parentNode):n.row,column:this.c.horizontal?m(t).index():n.column},s=i.column.index("toData",t.column),a=i.row(":eq("+t.row+")",{page:"current"}),a=m(i.cell(a.index(),s).node());i.cell(a).any()&&-1!==i.columns(this.c.columns).indexes().indexOf(s)&&-1!==t.row&&(this.s.end=t,i=n.row<t.row?l:a,s=n.row<t.row?a:l,o=n.column<t.column?l:a,n=n.column<t.column?a:l,i=this._getPosition(i.get(0)).top,o=this._getPosition(o.get(0)).left,t=this._getPosition(s.get(0)).top+s.outerHeight()-i,a=this._getPosition(n.get(0)).left+n.outerWidth()-o,(l=this.dom.select).top.css({top:i,left:o,width:a}),l.left.css({top:i,left:o,height:t}),l.bottom.css({top:i+t,left:o,width:a}),l.right.css({top:i,left:o+a,height:t}))},_editor:function(t){var e=this.s.dt,o=this.c.editor;if(o){for(var i={},n=[],l=o.fields(),s=0,a=t.length;s<a;s++)for(var r=0,d=t[s].length;r<d;r++){var c=t[s][r],u=e.settings()[0].aoColumns[c.index.column],h=u.editField;if(h===b)for(var f=u.mData,m=0,p=l.length;m<p;m++){var v=o.field(l[m]);if(v.dataSrc()===f){h=v.name();break}}if(!h)throw"Could not automatically determine field data. Please see https://datatables.net/tn/11";i[h]||(i[h]={});u=e.row(c.index.row).id();i[h][u]=c.set,n.push(c.index)}o.bubble(n,!1).multiSet(i).submit()}},_emitEvent:function(o,i){this.s.dt.iterator("table",function(t,e){m(t.nTable).triggerHandler(o+".dt",i)})},_focusListener:function(){var i=this,e=this.s.dt,t=this.s.namespace,o=null!==this.c.focus?this.c.focus:e.init().keys||e.settings()[0].keytable?"focus":"hover";"focus"===o?e.on("key-focus.autoFill",function(t,e,o){i._attach(o.node())}).on("key-blur.autoFill",function(t,e,o){i._detach()}):"click"===o?(m(e.table().body()).on("click"+t,"td, th",function(t){i._attach(this)}),m(p.body).on("click"+t,function(t){m(t.target).parents().filter(e.table().body()).length||i._detach()})):m(e.table().body()).on("mouseenter"+t+" touchstart"+t,"td, th",function(t){i._attach(this)}).on("mouseleave"+t+"touchend"+t,function(t){m(t.relatedTarget).hasClass("dt-autofill-handle")||i._detach()})},_focusListenerRemove:function(){var t=this.s.dt;t.off(".autoFill"),m(t.table().body()).off(this.s.namespace),m(p.body).off(this.s.namespace)},_getPosition:function(t,e){var o=t,i=0,n=0;e=e||m(m(this.s.dt.table().node())[0].offsetParent);do{var l=o.offsetTop,s=o.offsetLeft,a=m(o.offsetParent)}while((i+=l+ +parseInt(a.css("border-top-width")||0),n+=s+ +parseInt(a.css("border-left-width")||0),"body"!==o.nodeName.toLowerCase())&&(o=a.get(0),a.get(0)!==e.get(0)));return{top:i,left:n}},_mousedown:function(t){var e=this,o=this.s.dt,i=(this.dom.start=this.dom.attachedTo,this.s.start={row:o.rows({page:"current"}).nodes().indexOf(m(this.dom.start).parent()[0]),column:m(this.dom.start).index()},m(p.body).on("mousemove.autoFill touchmove.autoFill",function(t){e._mousemove(t),"touchmove"===t.type&&m(p.body).one("touchend.autoFill",function(){e._detach()})}).on("mouseup.autoFill touchend.autoFill",function(t){e._mouseup(t)}),this.dom.select),o=m(o.table().node()).offsetParent(),i=(i.top.appendTo(o),i.left.appendTo(o),i.right.appendTo(o),i.bottom.appendTo(o),this._drawSelection(this.dom.start,t),this.dom.handle.css("display","none"),this.dom.dtScroll);this.s.scroll={windowHeight:m(d).height(),windowWidth:m(d).width(),dtTop:i?i.offset().top:null,dtLeft:i?i.offset().left:null,dtHeight:i?i.outerHeight():null,dtWidth:i?i.outerWidth():null}},_mousemove:function(t){var e=t.touches&&t.touches.length?p.elementFromPoint(t.touches[0].clientX,t.touches[0].clientY):t.target,o=e.nodeName.toLowerCase();"td"!==o&&"th"!==o||(this._drawSelection(e,t),this._shiftScroll(t))},_mouseup:function(t){m(p.body).off(".autoFill");var e=this,n=this.s.dt,o=this.dom.select,o=(o.top.remove(),o.left.remove(),o.right.remove(),o.bottom.remove(),this.dom.handle.css("display","block"),this.s.start),i=this.s.end;if(o.row!==i.row||o.column!==i.column){var l,s=n.cell(":eq("+o.row+")",o.column+":visible",{page:"current"});if(m("div.DTE",s.node()).length)(l=n.editor()).on("submitSuccess.dtaf close.dtaf",function(){l.off(".dtaf"),setTimeout(function(){e._mouseup(t)},100)}).on("submitComplete.dtaf preSubmitCancelled.dtaf close.dtaf",function(){l.off(".dtaf")}),l.submit();else{for(var a=this._range(o.row,i.row),r=this._range(o.column,i.column),d=[],c=n.settings()[0],u=c.aoColumns,h=n.columns(this.c.columns).indexes(),f=0;f<a.length;f++)d.push(m.map(r,function(t){var e=n.row(":eq("+a[f]+")",{page:"current"}),e=n.cell(e.index(),t+":visible"),t=e.data(),o=e.index(),i=u[o.column].editField;if(i!==b&&(t=c.oApi._fnGetObjectDataFn(i)(n.row(o.row).data())),-1!==h.indexOf(o.column))return{cell:e,data:t,label:e.data(),index:o}}));this._actionSelector(d),clearInterval(this.s.scrollInterval),this.s.scrollInterval=null}}},_range:function(t,e){var o,i=[];if(t<=e)for(o=t;o<=e;o++)i.push(o);else for(o=t;e<=o;o--)i.push(o);return i},_shiftScroll:function(t){var e,o,i,n,l=this,s=(this.s.dt,this.s.scroll),a=!1,r=t.type.includes("touch")?t.touches[0].clientX:t.pageX-d.scrollX,t=t.type.includes("touch")?t.touches[0].clientY:t.pageY-d.scrollY;t<65?e=-5:t>s.windowHeight-65&&(e=5),r<65?o=-5:r>s.windowWidth-65&&(o=5),null!==s.dtTop&&t<s.dtTop+65?i=-5:null!==s.dtTop&&t>s.dtTop+s.dtHeight-65&&(i=5),null!==s.dtLeft&&r<s.dtLeft+65?n=-5:null!==s.dtLeft&&r>s.dtLeft+s.dtWidth-65&&(n=5),e||o||i||n?(s.windowVert=e,s.windowHoriz=o,s.dtVert=i,s.dtHoriz=n,a=!0):this.s.scrollInterval&&(clearInterval(this.s.scrollInterval),this.s.scrollInterval=null),!this.s.scrollInterval&&a&&(this.s.scrollInterval=setInterval(function(){var t;d.scrollTo(d.scrollX+(s.windowHoriz||0),d.scrollY+(s.windowVert||0)),(s.dtVert||s.dtHoriz)&&(t=l.dom.dtScroll[0],s.dtVert&&(t.scrollTop+=s.dtVert),s.dtHoriz)&&(t.scrollLeft+=s.dtHoriz)},20))},_update:function(t,e){if(!1!==t){var o,t=this.s.dt,i=t.columns(this.c.columns).indexes();if(this._emitEvent("preAutoFill",[t,e]),this._editor(e),null!==this.c.update?this.c.update:!this.c.editor){for(var n=0,l=e.length;n<l;n++)for(var s=0,a=e[n].length;s<a;s++)o=e[n][s],-1!==i.indexOf(o.index.column)&&o.cell.data(o.set);t.draw(!1)}this._emitEvent("autoFill",[t,e])}}}),r.actions={increment:{available:function(t,e){e=e[0][0].label;return!isNaN(e-parseFloat(e))},option:function(t,e){return t.i18n("autoFill.increment",'Increment / decrement each cell by: <input type="number" value="1">')},execute:function(t,e,o){for(var i=+e[0][0].data,n=+m("input",o).val(),l=0,s=e.length;l<s;l++)for(var a=0,r=e[l].length;a<r;a++)e[l][a].set=i,i+=n}},fill:{available:function(t,e){return!0},option:function(t,e){return t.i18n("autoFill.fill","Fill all cells with <i>%d</i>",e[0][0].label)},execute:function(t,e,o){for(var i=e[0][0].data,n=0,l=e.length;n<l;n++)for(var s=0,a=e[n].length;s<a;s++)e[n][s].set=i}},fillHorizontal:{available:function(t,e){return 1<e.length&&1<e[0].length},option:function(t,e){return t.i18n("autoFill.fillHorizontal","Fill cells horizontally")},execute:function(t,e,o){for(var i=0,n=e.length;i<n;i++)for(var l=0,s=e[i].length;l<s;l++)e[i][l].set=e[i][0].data}},fillVertical:{available:function(t,e){return 1<e.length&&1<e[0].length},option:function(t,e){return t.i18n("autoFill.fillVertical","Fill cells vertically")},execute:function(t,e,o){for(var i=0,n=e.length;i<n;i++)for(var l=0,s=e[i].length;l<s;l++)e[i][l].set=e[0][l].data}},cancel:{available:function(){return!1},option:function(t){return t.i18n("autoFill.cancel","Cancel")},execute:function(){return!1}}},r.version="2.6.0",r.defaults={alwaysAsk:!1,closeButton:!0,focus:null,columns:"",enable:!0,update:null,editor:null,vertical:!0,horizontal:!0},r.classes={btn:"btn",closeable:"dtaf-popover-closeable"},m.fn.dataTable.Api);return t.register("autoFill()",function(){return this}),t.register("autoFill().enabled()",function(){var t=this.context[0];return!!t.autoFill&&t.autoFill.enabled()}),t.register("autoFill().enable()",function(e){return this.iterator("table",function(t){t.autoFill&&t.autoFill.enable(e)})}),t.register("autoFill().disable()",function(){return this.iterator("table",function(t){t.autoFill&&t.autoFill.disable()})}),m(p).on("preInit.dt.autofill",function(t,e,o){var i,n;"dt"===t.namespace&&(t=e.oInit.autoFill,i=l.defaults.autoFill,t||i)&&(n=m.extend({},t,i),!1!==t)&&new r(e,n)}),l.AutoFill=r,m.fn.DataTable.AutoFill=r,l});
```
