## Supplementary material for "Identification of QTL-by-Environment Interaction by Controlling Polygenic Background Effect": buttons.bootstrap.min.css

```
@keyframes dtb-spinner{100%{transform:rotate(360deg)}}@-o-keyframes dtb-spinner{100%{-o-transform:rotate(360deg);transform:rotate(360deg)}}@-ms-keyframes dtb-spinner{100%{-ms-transform:rotate(360deg);transform:rotate(360deg)}}@-webkit-keyframes dtb-spinner{100%{-webkit-transform:rotate(360deg);transform:rotate(360deg)}}@-moz-keyframes dtb-spinner{100%{-moz-transform:rotate(360deg);transform:rotate(360deg)}}div.dataTables_wrapper{position:relative}div.dt-buttons{position:initial}div.dt-buttons .dt-button{overflow:hidden;text-overflow:ellipsis}div.dt-button-info{position:fixed;top:50%;left:50%;width:400px;margin-top:-100px;margin-left:-200px;background-color:white;border-radius:.75em;box-shadow:3px 4px 10px 1px rgba(0, 0, 0, 0.8);text-align:center;z-index:2003;overflow:hidden}div.dt-button-info h2{padding:2rem 2rem 1rem 2rem;margin:0;font-weight:normal}div.dt-button-info>div{padding:1em 2em 2em 2em}div.dtb-popover-close{position:absolute;top:6px;right:6px;width:22px;height:22px;text-align:center;border-radius:3px;cursor:pointer;z-index:2003}button.dtb-hide-drop{display:none !important}div.dt-button-collection-title{text-align:center;padding:.3em 0 .5em;margin-left:.5em;margin-right:.5em;font-size:.9em}div.dt-button-collection-title:empty{display:none}span.dt-button-spacer{display:inline-block;margin:.5em;white-space:nowrap}span.dt-button-spacer.bar{border-left:1px solid rgba(0, 0, 0, 0.3);vertical-align:middle;padding-left:.5em}span.dt-button-spacer.bar:empty{height:1em;width:1px;padding-left:0}div.dt-button-collection .dt-button-active{padding-right:3em}div.dt-button-collection .dt-button-active:after{position:absolute;top:50%;margin-top:-10px;right:1em;display:inline-block;content:"✓";color:inherit}div.dt-button-collection .dt-button-active.dt-button-split{padding-right:0}div.dt-button-collection .dt-button-active.dt-button-split:after{display:none}div.dt-button-collection .dt-button-active.dt-button-split>*:first-child{padding-right:3em}div.dt-button-collection .dt-button-active.dt-button-split>*:first-child:after{position:absolute;top:50%;margin-top:-10px;right:1em;display:inline-block;content:"✓";color:inherit}div.dt-button-collection .dt-button-active-a a{padding-right:3em}div.dt-button-collection .dt-button-active-a a:after{position:absolute;right:1em;display:inline-block;content:"✓";color:inherit}div.dt-button-collection span.dt-button-spacer{width:100%;font-size:.9em;text-align:center;margin:.5em 0}div.dt-button-collection span.dt-button-spacer:empty{height:0;width:100%}div.dt-button-collection span.dt-button-spacer.bar{border-left:none;border-bottom:1px solid rgba(0, 0, 0, 0.1);padding-left:0}html.dark div.dt-button-info{background-color:var(--dt-html-background);border:1px solid rgba(255, 255, 255, 0.15)}div.dt-buttons div.btn-group{position:initial}div.dt-buttons div.dt-button-collection{position:absolute;min-width:200px;margin-top:3px;z-index:2002}div.dt-buttons div.dt-button-collection .dropdown-menu{margin-top:4px;display:block}div.dt-buttons div.dt-button-collection .dropdown-menu li{position:relative}div.dt-buttons div.dt-button-collection .dropdown-menu div.dt-button-split{display:flex;flex-direction:row;flex-wrap:wrap;justify-content:flex-start;align-content:flex-start;align-items:stretch}div.dt-buttons div.dt-button-collection .dropdown-menu div.dt-button-split>*:first-child{min-width:auto;flex:1 0 50px;padding:3px 5px 3px 20px}div.dt-buttons div.dt-button-collection .dropdown-menu div.dt-button-split>*:first-child a{color:#333;text-decoration:none}div.dt-buttons div.dt-button-collection .dropdown-menu div.dt-button-split>*:first-child:hover{color:#262626;background-color:#f5f5f5}div.dt-buttons div.dt-button-collection .dropdown-menu div.dt-button-split button:last-child{min-width:33px;flex:0;background:transparent;border:none;line-height:1rem;color:rgb(33, 37, 41);padding:0 16px}div.dt-buttons div.dt-button-collection .dropdown-menu div.dt-button-split button:last-child:hover{color:#16181b;background-color:#f8f9fa}div.dt-buttons div.dt-button-collection.fixed{position:fixed;display:block;top:50%;left:50%;margin-left:-75px;border-radius:5px;background-color:white;padding:.5em}div.dt-buttons div.dt-button-collection.fixed.two-column{margin-left:-200px}div.dt-buttons div.dt-button-collection.fixed.three-column{margin-left:-225px}div.dt-buttons div.dt-button-collection.fixed.four-column{margin-left:-300px}div.dt-buttons div.dt-button-collection.fixed.columns{margin-left:-409px}@media screen and (max-width: 1024px){div.dt-buttons div.dt-button-collection.fixed.columns{margin-left:-308px}}@media screen and (max-width: 640px){div.dt-buttons div.dt-button-collection.fixed.columns{margin-left:-203px}}@media screen and (max-width: 460px){div.dt-buttons div.dt-button-collection.fixed.columns{margin-left:-100px}}div.dt-buttons div.dt-button-collection.fixed>:last-child{max-height:100vh;overflow:auto}div.dt-buttons div.dt-button-collection.two-column>:last-child,div.dt-buttons div.dt-button-collection.three-column>:last-child,div.dt-buttons div.dt-button-collection.four-column>:last-child{display:block !important;-webkit-column-gap:8px;-moz-column-gap:8px;-ms-column-gap:8px;-o-column-gap:8px;column-gap:8px}div.dt-buttons div.dt-button-collection.two-column>:last-child>*,div.dt-buttons div.dt-button-collection.three-column>:last-child>*,div.dt-buttons div.dt-button-collection.four-column>:last-child>*{-webkit-column-break-inside:avoid;break-inside:avoid}div.dt-buttons div.dt-button-collection.two-column{width:400px}div.dt-buttons div.dt-button-collection.two-column>:last-child{padding-bottom:1px;column-count:2}div.dt-buttons div.dt-button-collection.three-column{width:450px}div.dt-buttons div.dt-button-collection.three-column>:last-child{padding-bottom:1px;column-count:3}div.dt-buttons div.dt-button-collection.four-column{width:600px}div.dt-buttons div.dt-button-collection.four-column>:last-child{padding-bottom:1px;column-count:4}div.dt-buttons div.dt-button-collection .dt-button{border-radius:0}div.dt-buttons div.dt-button-collection.columns{width:auto}div.dt-buttons div.dt-button-collection.columns>:last-child{display:flex;flex-wrap:wrap;justify-content:flex-start;align-items:center;gap:6px;width:818px;padding-bottom:1px}div.dt-buttons div.dt-button-collection.columns>:last-child .dt-button{min-width:200px;flex:0 1;margin:0}div.dt-buttons div.dt-button-collection.columns.dtb-b3>:last-child,div.dt-buttons div.dt-button-collection.columns.dtb-b2>:last-child,div.dt-buttons div.dt-button-collection.columns.dtb-b1>:last-child{justify-content:space-between}div.dt-buttons div.dt-button-collection.columns.dtb-b3 .dt-button{flex:1 1 32%}div.dt-buttons div.dt-button-collection.columns.dtb-b2 .dt-button{flex:1 1 48%}div.dt-buttons div.dt-button-collection.columns.dtb-b1 .dt-button{flex:1 1 100%}@media screen and (max-width: 1024px){div.dt-buttons div.dt-button-collection.columns>:last-child{width:612px}}@media screen and (max-width: 640px){div.dt-buttons div.dt-button-collection.columns>:last-child{width:406px}div.dt-buttons div.dt-button-collection.columns.dtb-b3 .dt-button{flex:0 1 32%}}@media screen and (max-width: 460px){div.dt-buttons div.dt-button-collection.columns>:last-child{width:200px}}div.dt-buttons span.caret{margin-left:.5em}div.dt-buttons span.dt-button-spacer.empty{margin:2px}div.dt-buttons span.dt-button-spacer.bar:empty{height:inherit}div.dt-buttons .btn.processing{color:rgba(0, 0, 0, 0.2)}div.dt-buttons .btn.processing:after{position:absolute;top:50%;left:50%;width:16px;height:16px;margin:-8px 0 0 -8px;box-sizing:border-box;display:block;content:" ";border:2px solid rgb(40, 40, 40);border-radius:50%;border-left-color:transparent;border-right-color:transparent;animation:dtb-spinner 1500ms infinite linear;-o-animation:dtb-spinner 1500ms infinite linear;-ms-animation:dtb-spinner 1500ms infinite linear;-webkit-animation:dtb-spinner 1500ms infinite linear;-moz-animation:dtb-spinner 1500ms infinite linear}div.dt-buttons div.dt-button-split button:last-child span{margin-left:0 !important}div.dt-button-background{position:fixed;top:0;left:0;width:100%;height:100%;z-index:999}@media screen and (max-width: 767px){div.dt-buttons{float:none;width:100%;text-align:center;margin-bottom:.5em}div.dt-buttons a.btn{float:none}}
```
