## Supplementary material for "Identification of QTL-by-Environment Interaction by Controlling Polygenic Background Effect": buttons.dataTables.min.css

```
@keyframes dtb-spinner{100%{transform:rotate(360deg)}}@-o-keyframes dtb-spinner{100%{-o-transform:rotate(360deg);transform:rotate(360deg)}}@-ms-keyframes dtb-spinner{100%{-ms-transform:rotate(360deg);transform:rotate(360deg)}}@-webkit-keyframes dtb-spinner{100%{-webkit-transform:rotate(360deg);transform:rotate(360deg)}}@-moz-keyframes dtb-spinner{100%{-moz-transform:rotate(360deg);transform:rotate(360deg)}}div.dataTables_wrapper{position:relative}div.dt-buttons{position:initial}div.dt-buttons .dt-button{overflow:hidden;text-overflow:ellipsis}div.dt-button-info{position:fixed;top:50%;left:50%;width:400px;margin-top:-100px;margin-left:-200px;background-color:white;border-radius:.75em;box-shadow:3px 4px 10px 1px rgba(0, 0, 0, 0.8);text-align:center;z-index:2003;overflow:hidden}div.dt-button-info h2{padding:2rem 2rem 1rem 2rem;margin:0;font-weight:normal}div.dt-button-info>div{padding:1em 2em 2em 2em}div.dtb-popover-close{position:absolute;top:6px;right:6px;width:22px;height:22px;text-align:center;border-radius:3px;cursor:pointer;z-index:2003}button.dtb-hide-drop{display:none !important}div.dt-button-collection-title{text-align:center;padding:.3em 0 .5em;margin-left:.5em;margin-right:.5em;font-size:.9em}div.dt-button-collection-title:empty{display:none}span.dt-button-spacer{display:inline-block;margin:.5em;white-space:nowrap}span.dt-button-spacer.bar{border-left:1px solid rgba(0, 0, 0, 0.3);vertical-align:middle;padding-left:.5em}span.dt-button-spacer.bar:empty{height:1em;width:1px;padding-left:0}div.dt-button-collection .dt-button-active{padding-right:3em}div.dt-button-collection .dt-button-active:after{position:absolute;top:50%;margin-top:-10px;right:1em;display:inline-block;content:"✓";color:inherit}div.dt-button-collection .dt-button-active.dt-button-split{padding-right:0}div.dt-button-collection .dt-button-active.dt-button-split:after{display:none}div.dt-button-collection .dt-button-active.dt-button-split>*:first-child{padding-right:3em}div.dt-button-collection .dt-button-active.dt-button-split>*:first-child:after{position:absolute;top:50%;margin-top:-10px;right:1em;display:inline-block;content:"✓";color:inherit}div.dt-button-collection .dt-button-active-a a{padding-right:3em}div.dt-button-collection .dt-button-active-a a:after{position:absolute;right:1em;display:inline-block;content:"✓";color:inherit}div.dt-button-collection span.dt-button-spacer{width:100%;font-size:.9em;text-align:center;margin:.5em 0}div.dt-button-collection span.dt-button-spacer:empty{height:0;width:100%}div.dt-button-collection span.dt-button-spacer.bar{border-left:none;border-bottom:1px solid rgba(0, 0, 0, 0.1);padding-left:0}html.dark div.dt-button-info{background-color:var(--dt-html-background);border:1px solid rgba(255, 255, 255, 0.15)}div.dt-buttons{float:left}div.dt-buttons.buttons-right{float:right}div.dataTables_layout_cell div.dt-buttons{float:none}div.dataTables_layout_cell div.dt-buttons.buttons-right{float:none}div.dt-buttons>.dt-button,div.dt-buttons>div.dt-button-split .dt-button{position:relative;display:inline-block;box-sizing:border-box;margin-left:.167em;margin-right:.167em;margin-bottom:.333em;padding:.5em 1em;border:1px solid rgba(0, 0, 0, 0.3);border-radius:2px;cursor:pointer;font-size:.88em;line-height:1.6em;color:inherit;white-space:nowrap;overflow:hidden;background-color:rgba(0, 0, 0, 0.1);background:linear-gradient(to bottom, rgba(230, 230, 230, 0.1) 0%, rgba(0, 0, 0, 0.1) 100%);filter:progid:DXImageTransform.Microsoft.gradient(GradientType=0,StartColorStr="rgba(230, 230, 230, 0.1)", EndColorStr="rgba(0, 0, 0, 0.1)");-webkit-user-select:none;-moz-user-select:none;-ms-user-select:none;user-select:none;text-decoration:none;outline:none;text-overflow:ellipsis}div.dt-buttons>.dt-button:first-child,div.dt-buttons>div.dt-button-split .dt-button:first-child{margin-left:0}div.dt-buttons>.dt-button.disabled,div.dt-buttons>div.dt-button-split .dt-button.disabled{cursor:default;opacity:.4}div.dt-buttons>.dt-button.dt-button-active:not(.disabled),div.dt-buttons>div.dt-button-split .dt-button.dt-button-active:not(.disabled){background-color:rgba(0, 0, 0, 0.1);background:linear-gradient(to bottom, rgba(179, 179, 179, 0.1) 0%, rgba(0, 0, 0, 0.1) 100%);filter:progid:DXImageTransform.Microsoft.gradient(GradientType=0,StartColorStr="rgba(179, 179, 179, 0.1)", EndColorStr="rgba(0, 0, 0, 0.1)");box-shadow:inset 1px 1px 3px #999}div.dt-buttons>.dt-button.dt-button-active:not(.disabled):hover:not(.disabled),div.dt-buttons>div.dt-button-split .dt-button.dt-button-active:not(.disabled):hover:not(.disabled){box-shadow:inset 1px 1px 3px #999;background-color:rgba(0, 0, 0, 0.1);background:linear-gradient(to bottom, rgba(128, 128, 128, 0.1) 0%, rgba(0, 0, 0, 0.1) 100%);filter:progid:DXImageTransform.Microsoft.gradient(GradientType=0,StartColorStr="rgba(128, 128, 128, 0.1)", EndColorStr="rgba(0, 0, 0, 0.1)")}div.dt-buttons>.dt-button:hover,div.dt-buttons>div.dt-button-split .dt-button:hover{text-decoration:none}div.dt-buttons>.dt-button:hover:not(.disabled),div.dt-buttons>div.dt-button-split .dt-button:hover:not(.disabled){border:1px solid #666;background-color:rgba(0, 0, 0, 0.1);background:linear-gradient(to bottom, rgba(153, 153, 153, 0.1) 0%, rgba(0, 0, 0, 0.1) 100%);filter:progid:DXImageTransform.Microsoft.gradient(GradientType=0,StartColorStr="rgba(153, 153, 153, 0.1)", EndColorStr="rgba(0, 0, 0, 0.1)")}div.dt-buttons>.dt-button:focus:not(.disabled),div.dt-buttons>div.dt-button-split .dt-button:focus:not(.disabled){outline:2px solid rgb(53, 132, 228)}div.dt-buttons>.dt-button embed,div.dt-buttons>div.dt-button-split .dt-button embed{outline:none}div.dt-buttons>div.dt-button-split .dt-button:first-child{border-right:1px solid rgba(0, 0, 0, 0.15);border-top-right-radius:0;border-bottom-right-radius:0}div.dt-buttons>div.dt-button-split .dt-button:first-child:hover{border-right:1px solid #666}div.dt-buttons>div.dt-button-split .dt-button:last-child{border-left:1px solid transparent;border-top-left-radius:0;border-bottom-left-radius:0}div.dt-buttons>div.dt-button-split .dt-button:last-child:hover{border-left:1px solid #666}div.dt-buttons span.dt-button-down-arrow{position:relative;top:-2px;font-size:10px;padding-left:10px;line-height:1em;opacity:.6}div.dt-buttons div.dt-button-split{display:inline-block}div.dt-buttons div.dt-button-split .dt-button:first-child{margin-right:0}div.dt-buttons div.dt-button-split .dt-button:last-child{margin-left:-1px;padding-left:.75em;padding-right:.75em;z-index:2}div.dt-buttons div.dt-button-split .dt-button:last-child span{padding-left:0}div.dt-button-collection{position:absolute;top:0;left:0;width:200px;margin-top:3px;margin-bottom:3px;padding:.75em 0;border:1px solid rgba(0, 0, 0, 0.4);background-color:white;overflow:hidden;z-index:2002;border-radius:5px;box-shadow:3px 4px 10px 1px rgba(0, 0, 0, 0.3);box-sizing:border-box}div.dt-button-collection .dt-button{position:relative;left:0;right:0;width:100%;display:block;float:none;background:none;margin:0;padding:.5em 1em;border:none;text-align:left;cursor:pointer;color:inherit}div.dt-button-collection .dt-button.dt-button-active{background:none;box-shadow:none}div.dt-button-collection .dt-button.disabled{cursor:default;opacity:.4}div.dt-button-collection .dt-button:hover:not(.disabled){border:none;background:rgba(153, 153, 153, 0.1);box-shadow:none}div.dt-button-collection div.dt-button-split{display:flex;flex-direction:row;flex-wrap:wrap;justify-content:flex-start;align-content:flex-start;align-items:stretch}div.dt-button-collection div.dt-button-split button.dt-button{margin:0;display:inline-block;width:0;flex-grow:1;flex-shrink:0;flex-basis:50px}div.dt-button-collection div.dt-button-split button.dt-button-split-drop{min-width:33px;flex:0}div.dt-button-collection.fixed .dt-button{border-radius:.25em;background:rgba(255, 255, 255, 0.1)}div.dt-button-collection.fixed{position:fixed;display:block;top:50%;left:50%;margin-left:-75px;border-radius:5px;background-color:white;padding:.5em}div.dt-button-collection.fixed.two-column{margin-left:-200px}div.dt-button-collection.fixed.three-column{margin-left:-225px}div.dt-button-collection.fixed.four-column{margin-left:-300px}div.dt-button-collection.fixed.columns{margin-left:-409px}@media screen and (max-width: 1024px){div.dt-button-collection.fixed.columns{margin-left:-308px}}@media screen and (max-width: 640px){div.dt-button-collection.fixed.columns{margin-left:-203px}}@media screen and (max-width: 460px){div.dt-button-collection.fixed.columns{margin-left:-100px}}div.dt-button-collection.fixed>:last-child{max-height:100vh;overflow:auto}div.dt-button-collection.two-column>:last-child,div.dt-button-collection.three-column>:last-child,div.dt-button-collection.four-column>:last-child{display:block !important;-webkit-column-gap:8px;-moz-column-gap:8px;-ms-column-gap:8px;-o-column-gap:8px;column-gap:8px}div.dt-button-collection.two-column>:last-child>*,div.dt-button-collection.three-column>:last-child>*,div.dt-button-collection.four-column>:last-child>*{-webkit-column-break-inside:avoid;break-inside:avoid}div.dt-button-collection.two-column{width:400px}div.dt-button-collection.two-column>:last-child{padding-bottom:1px;column-count:2}div.dt-button-collection.three-column{width:450px}div.dt-button-collection.three-column>:last-child{padding-bottom:1px;column-count:3}div.dt-button-collection.four-column{width:600px}div.dt-button-collection.four-column>:last-child{padding-bottom:1px;column-count:4}div.dt-button-collection .dt-button{border-radius:0}div.dt-button-collection.columns{width:auto}div.dt-button-collection.columns>:last-child{display:flex;flex-wrap:wrap;justify-content:flex-start;align-items:center;gap:6px;width:818px;padding-bottom:1px}div.dt-button-collection.columns>:last-child .dt-button{min-width:200px;flex:0 1;margin:0}div.dt-button-collection.columns.dtb-b3>:last-child,div.dt-button-collection.columns.dtb-b2>:last-child,div.dt-button-collection.columns.dtb-b1>:last-child{justify-content:space-between}div.dt-button-collection.columns.dtb-b3 .dt-button{flex:1 1 32%}div.dt-button-collection.columns.dtb-b2 .dt-button{flex:1 1 48%}div.dt-button-collection.columns.dtb-b1 .dt-button{flex:1 1 100%}@media screen and (max-width: 1024px){div.dt-button-collection.columns>:last-child{width:612px}}@media screen and (max-width: 640px){div.dt-button-collection.columns>:last-child{width:406px}div.dt-button-collection.columns.dtb-b3 .dt-button{flex:0 1 32%}}@media screen and (max-width: 460px){div.dt-button-collection.columns>:last-child{width:200px}}div.dt-button-background{position:fixed;top:0;left:0;width:100%;height:100%;background:rgba(0, 0, 0, 0.7);background:radial-gradient(ellipse farthest-corner at center, rgba(0, 0, 0, 0.3) 0%, rgba(0, 0, 0, 0.7) 100%);z-index:2001}.dt-button.processing{color:rgba(0, 0, 0, 0.2)}.dt-button.processing:after{position:absolute;top:50%;left:50%;width:16px;height:16px;margin:-8px 0 0 -8px;box-sizing:border-box;display:block;content:" ";border:2px solid rgb(40, 40, 40);border-radius:50%;border-left-color:transparent;border-right-color:transparent;animation:dtb-spinner 1500ms infinite linear;-o-animation:dtb-spinner 1500ms infinite linear;-ms-animation:dtb-spinner 1500ms infinite linear;-webkit-animation:dtb-spinner 1500ms infinite linear;-moz-animation:dtb-spinner 1500ms infinite linear}@media screen and (max-width: 640px){div.dt-buttons{float:none !important;text-align:center}}html.dark div.dt-buttons>.dt-button,html.dark div.dt-buttons>div.dt-button-split .dt-button{border:1px solid rgb(89, 91, 94);background:rgba(255, 255, 255, 0.15)}html.dark div.dt-buttons>.dt-button.dt-button-active:not(.disabled),html.dark div.dt-buttons>div.dt-button-split .dt-button.dt-button-active:not(.disabled){background:rgba(179, 179, 179, 0.15);box-shadow:inset 1px 1px 2px black}html.dark div.dt-buttons>.dt-button.dt-button-active:not(.disabled):hover:not(.disabled),html.dark div.dt-buttons>div.dt-button-split .dt-button.dt-button-active:not(.disabled):hover:not(.disabled){background:rgba(128, 128, 128, 0.15);box-shadow:inset 1px 1px 3px black}html.dark div.dt-buttons>.dt-button:hover:not(.disabled),html.dark div.dt-buttons>div.dt-button-split .dt-button:hover:not(.disabled){background:rgba(179, 179, 179, 0.15)}html.dark div.dt-buttons>.dt-button:focus:not(.disabled),html.dark div.dt-buttons>div.dt-button-split .dt-button:focus:not(.disabled){outline:2px solid rgb(110, 168, 254)}html.dark div.dt-buttons>div.dt-button-split .dt-button:first-child{border-right:1px solid rgba(255, 255, 255, 0.1)}html.dark div.dt-buttons>div.dt-button-split .dt-button:first-child:hover{border-right:1px solid rgb(89, 91, 94)}html.dark div.dt-buttons>div.dt-button-split .dt-button:last-child:hover{border-left:1px solid rgb(89, 91, 94)}html.dark div.dt-button-collection{border:1px solid rgba(255, 255, 255, 0.15);background-color:rgb(33, 37, 41);box-shadow:3px 4px 10px 1px rgba(0, 0, 0, 0.8)}
```
