## Supplementary material for "Identification of QTL-by-Environment Interaction by Controlling Polygenic Background Effect": buttons.bootstrap5.min.js

```
/*! Bootstrap integration for DataTables' Buttons
 * © SpryMedia Ltd - datatables.net/license
 */
!function(o){var e,a;"function"==typeof define&&define.amd?define(["jquery","datatables.net-bs5","datatables.net-buttons"],function(t){return o(t,window,document)}):"object"==typeof exports?(e=require("jquery"),a=function(t,n){n.fn.dataTable||require("datatables.net-bs5")(t,n),n.fn.dataTable.Buttons||require("datatables.net-buttons")(t,n)},"undefined"==typeof window?module.exports=function(t,n){return t=t||window,n=n||e(t),a(t,n),o(n,0,t.document)}:(a(window,e),module.exports=o(e,window,window.document))):o(jQuery,window,document)}(function(o,t,n,e){"use strict";var a=o.fn.dataTable;return o.extend(!0,a.Buttons.defaults,{dom:{container:{className:"dt-buttons btn-group flex-wrap"},button:{className:"btn btn-secondary",active:"active"},collection:{action:{dropHtml:""},container:{tag:"div",className:"dropdown-menu dt-button-collection"},closeButton:!1,button:{tag:"a",className:"dt-button dropdown-item",active:"dt-button-active",disabled:"disabled",spacer:{className:"dropdown-divider",tag:"hr"}}},split:{action:{tag:"a",className:"btn btn-secondary dt-button-split-drop-button",closeButton:!1},dropdown:{tag:"button",dropHtml:"",className:"btn btn-secondary dt-button-split-drop dropdown-toggle dropdown-toggle-split",closeButton:!1,align:"split-left",splitAlignClass:"dt-button-split-left"},wrapper:{tag:"div",className:"dt-button-split btn-group",closeButton:!1}}},buttonCreated:function(t,n){return t.buttons?o('<div class="btn-group"/>').append(n):n}}),a.ext.buttons.collection.className+=" dropdown-toggle",a.ext.buttons.collection.rightAlignClassName="dropdown-menu-right",a});
```
