## Supplementary material for "Identification of QTL-by-Environment Interaction by Controlling Polygenic Background Effect": buttons.bootstrap.min.js

```
/*! Bootstrap integration for DataTables' Buttons
 * © SpryMedia Ltd - datatables.net/license
 */
!function(e){var a,o;"function"==typeof define&&define.amd?define(["jquery","datatables.net-bs","datatables.net-buttons"],function(t){return e(t,window,document)}):"object"==typeof exports?(a=require("jquery"),o=function(t,n){n.fn.dataTable||require("datatables.net-bs")(t,n),n.fn.dataTable.Buttons||require("datatables.net-buttons")(t,n)},"undefined"==typeof window?module.exports=function(t,n){return t=t||window,n=n||a(t),o(t,n),e(n,0,t.document)}:(o(window,a),module.exports=e(a,window,window.document))):e(jQuery,window,document)}(function(t,n,e,a){"use strict";var o=t.fn.dataTable;return t.extend(!0,o.Buttons.defaults,{dom:{container:{className:"dt-buttons btn-group flex-wrap"},button:{className:"btn btn-default",active:"active"},collection:{action:{dropHtml:'<span class="caret"></span>'},container:{tag:"div",className:"dt-button-collection",content:{tag:"ul",className:"dropdown-menu"}},closeButton:!1,button:{tag:"li",className:"dt-button",active:"dt-button-active-a",disabled:"disabled",liner:{tag:"a"},spacer:{className:"divider",tag:"li"}}},split:{action:{tag:"a",className:"btn btn-default dt-button-split-drop-button",closeButton:!1},dropdown:{tag:"button",dropHtml:'<span class="caret"></span>',className:"btn btn-default dt-button-split-drop dropdown-toggle dropdown-toggle-split",closeButton:!1,align:"split-left",splitAlignClass:"dt-button-split-left"},wrapper:{tag:"div",className:"dt-button-split btn-group",closeButton:!1}}}}),o});
```
