## Supplementary material for "Identification of QTL-by-Environment Interaction by Controlling Polygenic Background Effect": buttons.bulma.min.js

```
/*! Bulma integration for DataTables' Buttons
 * © SpryMedia Ltd - datatables.net/license
 */
!function(e){var o,a;"function"==typeof define&&define.amd?define(["jquery","datatables.net-bm","datatables.net-buttons"],function(t){return e(t,window,document)}):"object"==typeof exports?(o=require("jquery"),a=function(t,n){n.fn.dataTable||require("datatables.net-bm")(t,n),n.fn.dataTable.Buttons||require("datatables.net-buttons")(t,n)},"undefined"==typeof window?module.exports=function(t,n){return t=t||window,n=n||o(t),a(t,n),e(n,0,t.document)}:(a(window,o),module.exports=e(o,window,window.document))):e(jQuery,window,document)}(function(e,t,n,o){"use strict";var a=e.fn.dataTable;return e.extend(!0,a.Buttons.defaults,{dom:{container:{className:"dt-buttons field is-grouped"},button:{className:"button is-light",active:"is-active",disabled:"is-disabled"},collection:{action:{tag:"div",className:"dropdown-content",dropHtml:""},button:{tag:"a",className:"dt-button dropdown-item",active:"dt-button-active",disabled:"is-disabled",spacer:{className:"dropdown-divider",tag:"hr"}},closeButton:!1,container:{className:"dt-button-collection dropdown-menu",content:{className:"dropdown-content"}}},split:{action:{tag:"button",className:"dt-button-split-drop-button button is-light",closeButton:!1},dropdown:{tag:"button",dropHtml:'<i class="fa fa-angle-down" aria-hidden="true"></i>',className:"button is-light",closeButton:!1,align:"split-left",splitAlignClass:"dt-button-split-left"},wrapper:{tag:"div",className:"dt-button-split dropdown-trigger buttons has-addons",closeButton:!1}}},buttonCreated:function(t,n){return t.buttons&&(t._collection=e('<div class="dropdown-menu"/>').append(t._collection),e(n).append('<span class="icon is-small"><i class="fa fa-angle-down" aria-hidden="true"></i></span>')),n}}),a});
```
