## Supplementary material for "Identification of QTL-by-Environment Interaction by Controlling Polygenic Background Effect": buttons.foundation.min.js

```
/*! Foundation integration for DataTables' Buttons
 * © SpryMedia Ltd - datatables.net/license
 */
!function(o){var e,a;"function"==typeof define&&define.amd?define(["jquery","datatables.net-zf","datatables.net-buttons"],function(t){return o(t,window,document)}):"object"==typeof exports?(e=require("jquery"),a=function(t,n){n.fn.dataTable||require("datatables.net-zf")(t,n),n.fn.dataTable.Buttons||require("datatables.net-buttons")(t,n)},"undefined"==typeof window?module.exports=function(t,n){return t=t||window,n=n||e(t),a(t,n),o(n,0,t.document)}:(a(window,e),module.exports=o(e,window,window.document))):o(jQuery,window,document)}(function(n,t,o,e){"use strict";var a=n.fn.dataTable;return n.extend(!0,a.Buttons.defaults,{dom:{container:{tag:"div",className:"dt-buttons button-group"},button:{tag:"a",className:"dt-button button small",active:"secondary active"},collection:{action:{dropHtml:""},button:{tag:"li",className:"",active:"dt-button-active-a",liner:{tag:"a"}},container:{tag:"div",className:"dt-button-collection",content:{tag:"ul",className:"dropdown menu is-dropdown-submenu"}}},split:{action:{tag:"button",className:"button small"},dropdown:{tag:"button",className:"button dropdown arrow-only",dropHtml:""},wrapper:{tag:"div",className:"button-group dt-button-split"}}}}),a.ext.buttons.collection.className="dropdown",n(o).on("buttons-popover.dt",function(){var t=!1;n(".dtsp-panesContainer").each(function(){n(this).is("button")||(t=!0)}),t&&n(".dtsp-panesContainer").removeClass("button-group stacked")}),a});
```
