## Supplementary material for "Identification of QTL-by-Environment Interaction by Controlling Polygenic Background Effect": buttons.jqueryui.min.js

```
/*! jQuery UI integration for DataTables' Buttons
 * © SpryMedia Ltd - datatables.net/license
 */
!function(e){var o,i;"function"==typeof define&&define.amd?define(["jquery","datatables.net-jqui","datatables.net-buttons"],function(t){return e(t,window,document)}):"object"==typeof exports?(o=require("jquery"),i=function(t,n){n.fn.dataTable||require("datatables.net-jqui")(t,n),n.fn.dataTable.Buttons||require("datatables.net-buttons")(t,n)},"undefined"==typeof window?module.exports=function(t,n){return t=t||window,n=n||o(t),i(t,n),e(n,0,t.document)}:(i(window,o),module.exports=e(o,window,window.document))):e(jQuery,window,document)}(function(t,n,e,o){"use strict";var i=t.fn.dataTable;return t.extend(!0,i.Buttons.defaults,{dom:{collection:{action:{dropHtml:'<span class="ui-button-icon-primary ui-icon ui-icon-triangle-1-s"/>'},button:{active:"dt-button-active"}},container:{className:"dt-buttons ui-buttonset"},button:{className:"dt-button ui-button ui-corner-all",disabled:"ui-state-disabled",active:"ui-state-active",liner:{tag:"",className:""}},split:{action:{tag:"button",className:"dt-button-split-drop-button ui-button ui-corner-left"},dropdown:{tag:"button",dropHtml:'<span class="ui-button-icon-primary ui-icon ui-icon-triangle-1-s"/>',className:"dt-button-split-drop ui-button ui-corner-right"},wrapper:{tag:"div",className:"dt-button-split"}}}}),i});
```
