## Supplementary material for "Identification of QTL-by-Environment Interaction by Controlling Polygenic Background Effect": buttons.semanticui.min.js

```
/*! Bootstrap integration for DataTables' Buttons
 * © SpryMedia Ltd - datatables.net/license
 */
!function(o){var e,a;"function"==typeof define&&define.amd?define(["jquery","datatables.net-se","datatables.net-buttons"],function(t){return o(t,window,document)}):"object"==typeof exports?(e=require("jquery"),a=function(t,n){n.fn.dataTable||require("datatables.net-se")(t,n),n.fn.dataTable.Buttons||require("datatables.net-buttons")(t,n)},"undefined"==typeof window?module.exports=function(t,n){return t=t||window,n=n||e(t),a(t,n),o(n,0,t.document)}:(a(window,e),module.exports=o(e,window,window.document))):o(jQuery,window,document)}(function(n,t,o,e){"use strict";var a=n.fn.dataTable;return n.extend(!0,a.Buttons.defaults,{dom:{container:{className:"dt-buttons ui buttons"},button:{tag:"button",active:"active",className:"dt-button ui button",spacerClass:"dt-button ui button"},collection:{action:{dropHtml:'<i class="dropdown icon"></i>'},container:{tag:"div",className:"ui dropdown active visible dt-button-collection",content:{className:"menu transition visible"}},closeButton:!1,button:{tag:"div",className:"item",active:"dt-button-active",spacer:{className:"divider",tag:"div"}},split:{action:{tag:"div",className:""},dropdown:{tag:"span",className:"dt-button-split-drop dropdown icon",dropHtml:'<i class="dropdown icon"></i>'},wrapper:{tag:"div",className:"dt-button-split"}}},split:{action:{tag:"button",className:"dt-button-split-drop-button ui button"},dropdown:{tag:"button",className:"ui floating button dt-button-split-drop dropdown icon"},wrapper:{tag:"div",className:"dt-button-split buttons"}}}}),n(o).on("buttons-popover.dt",function(){var t=!1;n(".dtsp-panesContainer").each(function(){n(this).is("button")||(t=!0)}),t&&n(".dtsp-panesContainer").removeClass("vertical buttons")}),a});
```
