## Supplementary material for "Identification of QTL-by-Environment Interaction by Controlling Polygenic Background Effect": pdfmake.js (part 1 of 3)

```
/*! pdfmake v0.2.7, @license MIT, @link http://pdfmake.org */
(function webpackUniversalModuleDefinition(root, factory) {
	if(typeof exports === 'object' && typeof module === 'object')
		module.exports = factory();
	else if(typeof define === 'function' && define.amd)
		define([], factory);
	else {
		var a = factory();
		for(var i in a) (typeof exports === 'object' ? exports : root)[i] = a[i];
	}
})(typeof self !== 'undefined' ? self : this, function() {
return /******/ (function() { // webpackBootstrap
/******/ 	var __webpack_modules__ = ({

/***/ 9282:
/***/ (function(module, __unused_webpack_exports, __webpack_require__) {

"use strict";
/* provided dependency */ var process = __webpack_require__(4155);
// Currently in sync with Node.js lib/assert.js
// https://github.com/nodejs/node/commit/2a51ae424a513ec9a6aa3466baa0cc1d55dd4f3b
// Originally from narwhal.js (http://narwhaljs.org)
// Copyright (c) 2009 Thomas Robinson <280north.com>
//
// Permission is hereby granted, free of charge, to any person obtaining a copy
// of this software and associated documentation files (the 'Software'), to
// deal in the Software without restriction, including without limitation the
// rights to use, copy, modify, merge, publish, distribute, sublicense, and/or
// sell copies of the Software, and to permit persons to whom the Software is
// furnished to do so, subject to the following conditions:
//
// The above copyright notice and this permission notice shall be included in
// all copies or substantial portions of the Software.
//
// THE SOFTWARE IS PROVIDED 'AS IS', WITHOUT WARRANTY OF ANY KIND, EXPRESS OR
// IMPLIED, INCLUDING BUT NOT LIMITED TO THE WARRANTIES OF MERCHANTABILITY,
// FITNESS FOR A PARTICULAR PURPOSE AND NONINFRINGEMENT. IN NO EVENT SHALL THE
// AUTHORS BE LIABLE FOR ANY CLAIM, DAMAGES OR OTHER LIABILITY, WHETHER IN AN
// ACTION OF CONTRACT, TORT OR OTHERWISE, ARISING FROM, OUT OF OR IN CONNECTION
// WITH THE SOFTWARE OR THE USE OR OTHER DEALINGS IN THE SOFTWARE.


function _typeof(obj) { if (typeof Symbol === "function" && typeof Symbol.iterator === "symbol") { _typeof = function _typeof(obj) { return typeof obj; }; } else { _typeof = function _typeof(obj) { return obj && typeof Symbol === "function" && obj.constructor === Symbol && obj !== Symbol.prototype ? "symbol" : typeof obj; }; } return _typeof(obj); }

function _classCallCheck(instance, Constructor) { if (!(instance instanceof Constructor)) { throw new TypeError("Cannot call a class as a function"); } }

var _require = __webpack_require__(2136),
    _require$codes = _require.codes,
    ERR_AMBIGUOUS_ARGUMENT = _require$codes.ERR_AMBIGUOUS_ARGUMENT,
    ERR_INVALID_ARG_TYPE = _require$codes.ERR_INVALID_ARG_TYPE,
    ERR_INVALID_ARG_VALUE = _require$codes.ERR_INVALID_ARG_VALUE,
    ERR_INVALID_RETURN_VALUE = _require$codes.ERR_INVALID_RETURN_VALUE,
    ERR_MISSING_ARGS = _require$codes.ERR_MISSING_ARGS;

var AssertionError = __webpack_require__(5961);

var _require2 = __webpack_require__(9539),
    inspect = _require2.inspect;

var _require$types = (__webpack_require__(9539).types),
    isPromise = _require$types.isPromise,
    isRegExp = _require$types.isRegExp;

var objectAssign = Object.assign ? Object.assign : (__webpack_require__(8091).assign);
var objectIs = Object.is ? Object.is : __webpack_require__(609);
var errorCache = new Map();
var isDeepEqual;
var isDeepStrictEqual;
var parseExpressionAt;
var findNodeAround;
var decoder;

function lazyLoadComparison() {
  var comparison = __webpack_require__(9158);

  isDeepEqual = comparison.isDeepEqual;
  isDeepStrictEqual = comparison.isDeepStrictEqual;
} // Escape control characters but not \n and \t to keep the line breaks and
// indentation intact.
// eslint-disable-next-line no-control-regex


var escapeSequencesRegExp = /[\x00-\x08\x0b\x0c\x0e-\x1f]/g;
var meta = (/* unused pure expression or super */ null && (["\\u0000", "\\u0001", "\\u0002", "\\u0003", "\\u0004", "\\u0005", "\\u0006", "\\u0007", '\\b', '', '', "\\u000b", '\\f', '', "\\u000e", "\\u000f", "\\u0010", "\\u0011", "\\u0012", "\\u0013", "\\u0014", "\\u0015", "\\u0016", "\\u0017", "\\u0018", "\\u0019", "\\u001a", "\\u001b", "\\u001c", "\\u001d", "\\u001e", "\\u001f"]));

var escapeFn = function escapeFn(str) {
  return meta[str.charCodeAt(0)];
};

var warned = false; // The assert module provides functions that throw
// AssertionError's when particular conditions are not met. The
// assert module must conform to the following interface.

var assert = module.exports = ok;
var NO_EXCEPTION_SENTINEL = {}; // All of the following functions must throw an AssertionError
// when a corresponding condition is not met, with a message that
// may be undefined if not provided. All assertion methods provide
// both the actual and expected values to the assertion error for
// display purposes.

function innerFail(obj) {
  if (obj.message instanceof Error) throw obj.message;
  throw new AssertionError(obj);
}

function fail(actual, expected, message, operator, stackStartFn) {
  var argsLen = arguments.length;
  var internalMessage;

  if (argsLen === 0) {
    internalMessage = 'Failed';
  } else if (argsLen === 1) {
    message = actual;
    actual = undefined;
  } else {
    if (warned === false) {
      warned = true;
      var warn = process.emitWarning ? process.emitWarning : console.warn.bind(console);
      warn('assert.fail() with more than one argument is deprecated. ' + 'Please use assert.strictEqual() instead or only pass a message.', 'DeprecationWarning', 'DEP0094');
    }

    if (argsLen === 2) operator = '!=';
  }

  if (message instanceof Error) throw message;
  var errArgs = {
    actual: actual,
    expected: expected,
    operator: operator === undefined ? 'fail' : operator,
    stackStartFn: stackStartFn || fail
  };

  if (message !== undefined) {
    errArgs.message = message;
  }

  var err = new AssertionError(errArgs);

  if (internalMessage) {
    err.message = internalMessage;
    err.generatedMessage = true;
  }

  throw err;
}

assert.fail = fail; // The AssertionError is defined in internal/error.

assert.AssertionError = AssertionError;

function innerOk(fn, argLen, value, message) {
  if (!value) {
    var generatedMessage = false;

    if (argLen === 0) {
      generatedMessage = true;
      message = 'No value argument passed to `assert.ok()`';
    } else if (message instanceof Error) {
      throw message;
    }

    var err = new AssertionError({
      actual: value,
      expected: true,
      message: message,
      operator: '==',
      stackStartFn: fn
    });
    err.generatedMessage = generatedMessage;
    throw err;
  }
} // Pure assertion tests whether a value is truthy, as determined
// by !!value.


function ok() {
  for (var _len = arguments.length, args = new Array(_len), _key = 0; _key < _len; _key++) {
    args[_key] = arguments[_key];
  }

  innerOk.apply(void 0, [ok, args.length].concat(args));
}

assert.ok = ok; // The equality assertion tests shallow, coercive equality with ==.

/* eslint-disable no-restricted-properties */

assert.equal = function equal(actual, expected, message) {
  if (arguments.length < 2) {
    throw new ERR_MISSING_ARGS('actual', 'expected');
  } // eslint-disable-next-line eqeqeq


  if (actual != expected) {
    innerFail({
      actual: actual,
      expected: expected,
      message: message,
      operator: '==',
      stackStartFn: equal
    });
  }
}; // The non-equality assertion tests for whether two objects are not
// equal with !=.


assert.notEqual = function notEqual(actual, expected, message) {
  if (arguments.length < 2) {
    throw new ERR_MISSING_ARGS('actual', 'expected');
  } // eslint-disable-next-line eqeqeq


  if (actual == expected) {
    innerFail({
      actual: actual,
      expected: expected,
      message: message,
      operator: '!=',
      stackStartFn: notEqual
    });
  }
}; // The equivalence assertion tests a deep equality relation.


assert.deepEqual = function deepEqual(actual, expected, message) {
  if (arguments.length < 2) {
    throw new ERR_MISSING_ARGS('actual', 'expected');
  }

  if (isDeepEqual === undefined) lazyLoadComparison();

  if (!isDeepEqual(actual, expected)) {
    innerFail({
      actual: actual,
      expected: expected,
      message: message,
      operator: 'deepEqual',
      stackStartFn: deepEqual
    });
  }
}; // The non-equivalence assertion tests for any deep inequality.


assert.notDeepEqual = function notDeepEqual(actual, expected, message) {
  if (arguments.length < 2) {
    throw new ERR_MISSING_ARGS('actual', 'expected');
  }

  if (isDeepEqual === undefined) lazyLoadComparison();

  if (isDeepEqual(actual, expected)) {
    innerFail({
      actual: actual,
      expected: expected,
      message: message,
      operator: 'notDeepEqual',
      stackStartFn: notDeepEqual
    });
  }
};
/* eslint-enable */


assert.deepStrictEqual = function deepStrictEqual(actual, expected, message) {
  if (arguments.length < 2) {
    throw new ERR_MISSING_ARGS('actual', 'expected');
  }

  if (isDeepEqual === undefined) lazyLoadComparison();

  if (!isDeepStrictEqual(actual, expected)) {
    innerFail({
      actual: actual,
      expected: expected,
      message: message,
      operator: 'deepStrictEqual',
      stackStartFn: deepStrictEqual
    });
  }
};

assert.notDeepStrictEqual = notDeepStrictEqual;

function notDeepStrictEqual(actual, expected, message) {
  if (arguments.length < 2) {
    throw new ERR_MISSING_ARGS('actual', 'expected');
  }

  if (isDeepEqual === undefined) lazyLoadComparison();

  if (isDeepStrictEqual(actual, expected)) {
    innerFail({
      actual: actual,
      expected: expected,
      message: message,
      operator: 'notDeepStrictEqual',
      stackStartFn: notDeepStrictEqual
    });
  }
}

assert.strictEqual = function strictEqual(actual, expected, message) {
  if (arguments.length < 2) {
    throw new ERR_MISSING_ARGS('actual', 'expected');
  }

  if (!objectIs(actual, expected)) {
    innerFail({
      actual: actual,
      expected: expected,
      message: message,
      operator: 'strictEqual',
      stackStartFn: strictEqual
    });
  }
};

assert.notStrictEqual = function notStrictEqual(actual, expected, message) {
  if (arguments.length < 2) {
    throw new ERR_MISSING_ARGS('actual', 'expected');
  }

  if (objectIs(actual, expected)) {
    innerFail({
      actual: actual,
      expected: expected,
      message: message,
      operator: 'notStrictEqual',
      stackStartFn: notStrictEqual
    });
  }
};

var Comparison = function Comparison(obj, keys, actual) {
  var _this = this;

  _classCallCheck(this, Comparison);

  keys.forEach(function (key) {
    if (key in obj) {
      if (actual !== undefined && typeof actual[key] === 'string' && isRegExp(obj[key]) && obj[key].test(actual[key])) {
        _this[key] = actual[key];
      } else {
        _this[key] = obj[key];
      }
    }
  });
};

function compareExceptionKey(actual, expected, key, message, keys, fn) {
  if (!(key in actual) || !isDeepStrictEqual(actual[key], expected[key])) {
    if (!message) {
      // Create placeholder objects to create a nice output.
      var a = new Comparison(actual, keys);
      var b = new Comparison(expected, keys, actual);
      var err = new AssertionError({
        actual: a,
        expected: b,
        operator: 'deepStrictEqual',
        stackStartFn: fn
      });
      err.actual = actual;
      err.expected = expected;
      err.operator = fn.name;
      throw err;
    }

    innerFail({
      actual: actual,
      expected: expected,
      message: message,
      operator: fn.name,
      stackStartFn: fn
    });
  }
}

function expectedException(actual, expected, msg, fn) {
  if (typeof expected !== 'function') {
    if (isRegExp(expected)) return expected.test(actual); // assert.doesNotThrow does not accept objects.

    if (arguments.length === 2) {
      throw new ERR_INVALID_ARG_TYPE('expected', ['Function', 'RegExp'], expected);
    } // Handle primitives properly.


    if (_typeof(actual) !== 'object' || actual === null) {
      var err = new AssertionError({
        actual: actual,
        expected: expected,
        message: msg,
        operator: 'deepStrictEqual',
        stackStartFn: fn
      });
      err.operator = fn.name;
      throw err;
    }

    var keys = Object.keys(expected); // Special handle errors to make sure the name and the message are compared
    // as well.

    if (expected instanceof Error) {
      keys.push('name', 'message');
    } else if (keys.length === 0) {
      throw new ERR_INVALID_ARG_VALUE('error', expected, 'may not be an empty object');
    }

    if (isDeepEqual === undefined) lazyLoadComparison();
    keys.forEach(function (key) {
      if (typeof actual[key] === 'string' && isRegExp(expected[key]) && expected[key].test(actual[key])) {
        return;
      }

      compareExceptionKey(actual, expected, key, msg, keys, fn);
    });
    return true;
  } // Guard instanceof against arrow functions as they don't have a prototype.


  if (expected.prototype !== undefined && actual instanceof expected) {
    return true;
  }

  if (Error.isPrototypeOf(expected)) {
    return false;
  }

  return expected.call({}, actual) === true;
}

function getActual(fn) {
  if (typeof fn !== 'function') {
    throw new ERR_INVALID_ARG_TYPE('fn', 'Function', fn);
  }

  try {
    fn();
  } catch (e) {
    return e;
  }

  return NO_EXCEPTION_SENTINEL;
}

function checkIsPromise(obj) {
  // Accept native ES6 promises and promises that are implemented in a similar
  // way. Do not accept thenables that use a function as `obj` and that have no
  // `catch` handler.
  // TODO: thenables are checked up until they have the correct methods,
  // but according to documentation, the `then` method should receive
  // the `fulfill` and `reject` arguments as well or it may be never resolved.
  return isPromise(obj) || obj !== null && _typeof(obj) === 'object' && typeof obj.then === 'function' && typeof obj.catch === 'function';
}

function waitForActual(promiseFn) {
  return Promise.resolve().then(function () {
    var resultPromise;

    if (typeof promiseFn === 'function') {
      // Return a rejected promise if `promiseFn` throws synchronously.
      resultPromise = promiseFn(); // Fail in case no promise is returned.

      if (!checkIsPromise(resultPromise)) {
        throw new ERR_INVALID_RETURN_VALUE('instance of Promise', 'promiseFn', resultPromise);
      }
    } else if (checkIsPromise(promiseFn)) {
      resultPromise = promiseFn;
    } else {
      throw new ERR_INVALID_ARG_TYPE('promiseFn', ['Function', 'Promise'], promiseFn);
    }

    return Promise.resolve().then(function () {
      return resultPromise;
    }).then(function () {
      return NO_EXCEPTION_SENTINEL;
    }).catch(function (e) {
      return e;
    });
  });
}

function expectsError(stackStartFn, actual, error, message) {
  if (typeof error === 'string') {
    if (arguments.length === 4) {
      throw new ERR_INVALID_ARG_TYPE('error', ['Object', 'Error', 'Function', 'RegExp'], error);
    }

    if (_typeof(actual) === 'object' && actual !== null) {
      if (actual.message === error) {
        throw new ERR_AMBIGUOUS_ARGUMENT('error/message', "The error message \"".concat(actual.message, "\" is identical to the message."));
      }
    } else if (actual === error) {
      throw new ERR_AMBIGUOUS_ARGUMENT('error/message', "The error \"".concat(actual, "\" is identical to the message."));
    }

    message = error;
    error = undefined;
  } else if (error != null && _typeof(error) !== 'object' && typeof error !== 'function') {
    throw new ERR_INVALID_ARG_TYPE('error', ['Object', 'Error', 'Function', 'RegExp'], error);
  }

  if (actual === NO_EXCEPTION_SENTINEL) {
    var details = '';

    if (error && error.name) {
      details += " (".concat(error.name, ")");
    }

    details += message ? ": ".concat(message) : '.';
    var fnType = stackStartFn.name === 'rejects' ? 'rejection' : 'exception';
    innerFail({
      actual: undefined,
      expected: error,
      operator: stackStartFn.name,
      message: "Missing expected ".concat(fnType).concat(details),
      stackStartFn: stackStartFn
    });
  }

  if (error && !expectedException(actual, error, message, stackStartFn)) {
    throw actual;
  }
}

function expectsNoError(stackStartFn, actual, error, message) {
  if (actual === NO_EXCEPTION_SENTINEL) return;

  if (typeof error === 'string') {
    message = error;
    error = undefined;
  }

  if (!error || expectedException(actual, error)) {
    var details = message ? ": ".concat(message) : '.';
    var fnType = stackStartFn.name === 'doesNotReject' ? 'rejection' : 'exception';
    innerFail({
      actual: actual,
      expected: error,
      operator: stackStartFn.name,
      message: "Got unwanted ".concat(fnType).concat(details, "\n") + "Actual message: \"".concat(actual && actual.message, "\""),
      stackStartFn: stackStartFn
    });
  }

  throw actual;
}

assert.throws = function throws(promiseFn) {
  for (var _len2 = arguments.length, args = new Array(_len2 > 1 ? _len2 - 1 : 0), _key2 = 1; _key2 < _len2; _key2++) {
    args[_key2 - 1] = arguments[_key2];
  }

  expectsError.apply(void 0, [throws, getActual(promiseFn)].concat(args));
};

assert.rejects = function rejects(promiseFn) {
  for (var _len3 = arguments.length, args = new Array(_len3 > 1 ? _len3 - 1 : 0), _key3 = 1; _key3 < _len3; _key3++) {
    args[_key3 - 1] = arguments[_key3];
  }

  return waitForActual(promiseFn).then(function (result) {
    return expectsError.apply(void 0, [rejects, result].concat(args));
  });
};

assert.doesNotThrow = function doesNotThrow(fn) {
  for (var _len4 = arguments.length, args = new Array(_len4 > 1 ? _len4 - 1 : 0), _key4 = 1; _key4 < _len4; _key4++) {
    args[_key4 - 1] = arguments[_key4];
  }

  expectsNoError.apply(void 0, [doesNotThrow, getActual(fn)].concat(args));
};

assert.doesNotReject = function doesNotReject(fn) {
  for (var _len5 = arguments.length, args = new Array(_len5 > 1 ? _len5 - 1 : 0), _key5 = 1; _key5 < _len5; _key5++) {
    args[_key5 - 1] = arguments[_key5];
  }

  return waitForActual(fn).then(function (result) {
    return expectsNoError.apply(void 0, [doesNotReject, result].concat(args));
  });
};

assert.ifError = function ifError(err) {
  if (err !== null && err !== undefined) {
    var message = 'ifError got unwanted exception: ';

    if (_typeof(err) === 'object' && typeof err.message === 'string') {
      if (err.message.length === 0 && err.constructor) {
        message += err.constructor.name;
      } else {
        message += err.message;
      }
    } else {
      message += inspect(err);
    }

    var newErr = new AssertionError({
      actual: err,
      expected: null,
      operator: 'ifError',
      message: message,
      stackStartFn: ifError
    }); // Make sure we actually have a stack trace!

    var origStack = err.stack;

    if (typeof origStack === 'string') {
      // This will remove any duplicated frames from the error frames taken
      // from within `ifError` and add the original error frames to the newly
      // created ones.
      var tmp2 = origStack.split('\n');
      tmp2.shift(); // Filter all frames existing in err.stack.

      var tmp1 = newErr.stack.split('\n');

      for (var i = 0; i < tmp2.length; i++) {
        // Find the first occurrence of the frame.
        var pos = tmp1.indexOf(tmp2[i]);

        if (pos !== -1) {
          // Only keep new frames.
          tmp1 = tmp1.slice(0, pos);
          break;
        }
      }

      newErr.stack = "".concat(tmp1.join('\n'), "\n").concat(tmp2.join('\n'));
    }

    throw newErr;
  }
}; // Expose a strict only variant of assert


function strict() {
  for (var _len6 = arguments.length, args = new Array(_len6), _key6 = 0; _key6 < _len6; _key6++) {
    args[_key6] = arguments[_key6];
  }

  innerOk.apply(void 0, [strict, args.length].concat(args));
}

assert.strict = objectAssign(strict, assert, {
  equal: assert.strictEqual,
  deepEqual: assert.deepStrictEqual,
  notEqual: assert.notStrictEqual,
  notDeepEqual: assert.notDeepStrictEqual
});
assert.strict.strict = assert.strict;

/***/ }),

/***/ 5961:
/***/ (function(module, __unused_webpack_exports, __webpack_require__) {

"use strict";
/* provided dependency */ var process = __webpack_require__(4155);
// Currently in sync with Node.js lib/internal/assert/assertion_error.js
// https://github.com/nodejs/node/commit/0817840f775032169ddd70c85ac059f18ffcc81c


function _objectSpread(target) { for (var i = 1; i < arguments.length; i++) { var source = arguments[i] != null ? arguments[i] : {}; var ownKeys = Object.keys(source); if (typeof Object.getOwnPropertySymbols === 'function') { ownKeys = ownKeys.concat(Object.getOwnPropertySymbols(source).filter(function (sym) { return Object.getOwnPropertyDescriptor(source, sym).enumerable; })); } ownKeys.forEach(function (key) { _defineProperty(target, key, source[key]); }); } return target; }

function _defineProperty(obj, key, value) { if (key in obj) { Object.defineProperty(obj, key, { value: value, enumerable: true, configurable: true, writable: true }); } else { obj[key] = value; } return obj; }

function _classCallCheck(instance, Constructor) { if (!(instance instanceof Constructor)) { throw new TypeError("Cannot call a class as a function"); } }

function _defineProperties(target, props) { for (var i = 0; i < props.length; i++) { var descriptor = props[i]; descriptor.enumerable = descriptor.enumerable || false; descriptor.configurable = true; if ("value" in descriptor) descriptor.writable = true; Object.defineProperty(target, descriptor.key, descriptor); } }

function _createClass(Constructor, protoProps, staticProps) { if (protoProps) _defineProperties(Constructor.prototype, protoProps); if (staticProps) _defineProperties(Constructor, staticProps); return Constructor; }

function _possibleConstructorReturn(self, call) { if (call && (_typeof(call) === "object" || typeof call === "function")) { return call; } return _assertThisInitialized(self); }

function _assertThisInitialized(self) { if (self === void 0) { throw new ReferenceError("this hasn't been initialised - super() hasn't been called"); } return self; }

function _inherits(subClass, superClass) { if (typeof superClass !== "function" && superClass !== null) { throw new TypeError("Super expression must either be null or a function"); } subClass.prototype = Object.create(superClass && superClass.prototype, { constructor: { value: subClass, writable: true, configurable: true } }); if (superClass) _setPrototypeOf(subClass, superClass); }

function _wrapNativeSuper(Class) { var _cache = typeof Map === "function" ? new Map() : undefined; _wrapNativeSuper = function _wrapNativeSuper(Class) { if (Class === null || !_isNativeFunction(Class)) return Class; if (typeof Class !== "function") { throw new TypeError("Super expression must either be null or a function"); } if (typeof _cache !== "undefined") { if (_cache.has(Class)) return _cache.get(Class); _cache.set(Class, Wrapper); } function Wrapper() { return _construct(Class, arguments, _getPrototypeOf(this).constructor); } Wrapper.prototype = Object.create(Class.prototype, { constructor: { value: Wrapper, enumerable: false, writable: true, configurable: true } }); return _setPrototypeOf(Wrapper, Class); }; return _wrapNativeSuper(Class); }

function isNativeReflectConstruct() { if (typeof Reflect === "undefined" || !Reflect.construct) return false; if (Reflect.construct.sham) return false; if (typeof Proxy === "function") return true; try { Date.prototype.toString.call(Reflect.construct(Date, [], function () {})); return true; } catch (e) { return false; } }

function _construct(Parent, args, Class) { if (isNativeReflectConstruct()) { _construct = Reflect.construct; } else { _construct = function _construct(Parent, args, Class) { var a = [null]; a.push.apply(a, args); var Constructor = Function.bind.apply(Parent, a); var instance = new Constructor(); if (Class) _setPrototypeOf(instance, Class.prototype); return instance; }; } return _construct.apply(null, arguments); }

function _isNativeFunction(fn) { return Function.toString.call(fn).indexOf("[native code]") !== -1; }

function _setPrototypeOf(o, p) { _setPrototypeOf = Object.setPrototypeOf || function _setPrototypeOf(o, p) { o.__proto__ = p; return o; }; return _setPrototypeOf(o, p); }

function _getPrototypeOf(o) { _getPrototypeOf = Object.setPrototypeOf ? Object.getPrototypeOf : function _getPrototypeOf(o) { return o.__proto__ || Object.getPrototypeOf(o); }; return _getPrototypeOf(o); }

function _typeof(obj) { if (typeof Symbol === "function" && typeof Symbol.iterator === "symbol") { _typeof = function _typeof(obj) { return typeof obj; }; } else { _typeof = function _typeof(obj) { return obj && typeof Symbol === "function" && obj.constructor === Symbol && obj !== Symbol.prototype ? "symbol" : typeof obj; }; } return _typeof(obj); }

var _require = __webpack_require__(9539),
    inspect = _require.inspect;

var _require2 = __webpack_require__(2136),
    ERR_INVALID_ARG_TYPE = _require2.codes.ERR_INVALID_ARG_TYPE; // https://developer.mozilla.org/en-US/docs/Web/JavaScript/Reference/Global_Objects/String/endsWith


function endsWith(str, search, this_len) {
  if (this_len === undefined || this_len > str.length) {
    this_len = str.length;
  }

  return str.substring(this_len - search.length, this_len) === search;
} // https://developer.mozilla.org/en-US/docs/Web/JavaScript/Reference/Global_Objects/String/repeat


function repeat(str, count) {
  count = Math.floor(count);
  if (str.length == 0 || count == 0) return '';
  var maxCount = str.length * count;
  count = Math.floor(Math.log(count) / Math.log(2));

  while (count) {
    str += str;
    count--;
  }

  str += str.substring(0, maxCount - str.length);
  return str;
}

var blue = '';
var green = '';
var red = '';
var white = '';
var kReadableOperator = {
  deepStrictEqual: 'Expected values to be strictly deep-equal:',
  strictEqual: 'Expected values to be strictly equal:',
  strictEqualObject: 'Expected "actual" to be reference-equal to "expected":',
  deepEqual: 'Expected values to be loosely deep-equal:',
  equal: 'Expected values to be loosely equal:',
  notDeepStrictEqual: 'Expected "actual" not to be strictly deep-equal to:',
  notStrictEqual: 'Expected "actual" to be strictly unequal to:',
  notStrictEqualObject: 'Expected "actual" not to be reference-equal to "expected":',
  notDeepEqual: 'Expected "actual" not to be loosely deep-equal to:',
  notEqual: 'Expected "actual" to be loosely unequal to:',
  notIdentical: 'Values identical but not reference-equal:'
}; // Comparing short primitives should just show === / !== instead of using the
// diff.

var kMaxShortLength = 10;

function copyError(source) {
  var keys = Object.keys(source);
  var target = Object.create(Object.getPrototypeOf(source));
  keys.forEach(function (key) {
    target[key] = source[key];
  });
  Object.defineProperty(target, 'message', {
    value: source.message
  });
  return target;
}

function inspectValue(val) {
  // The util.inspect default values could be changed. This makes sure the
  // error messages contain the necessary information nevertheless.
  return inspect(val, {
    compact: false,
    customInspect: false,
    depth: 1000,
    maxArrayLength: Infinity,
    // Assert compares only enumerable properties (with a few exceptions).
    showHidden: false,
    // Having a long line as error is better than wrapping the line for
    // comparison for now.
    // TODO(BridgeAR): `breakLength` should be limited as soon as soon as we
    // have meta information about the inspected properties (i.e., know where
    // in what line the property starts and ends).
    breakLength: Infinity,
    // Assert does not detect proxies currently.
    showProxy: false,
    sorted: true,
    // Inspect getters as we also check them when comparing entries.
    getters: true
  });
}

function createErrDiff(actual, expected, operator) {
  var other = '';
  var res = '';
  var lastPos = 0;
  var end = '';
  var skipped = false;
  var actualInspected = inspectValue(actual);
  var actualLines = actualInspected.split('\n');
  var expectedLines = inspectValue(expected).split('\n');
  var i = 0;
  var indicator = ''; // In case both values are objects explicitly mark them as not reference equal
  // for the `strictEqual` operator.

  if (operator === 'strictEqual' && _typeof(actual) === 'object' && _typeof(expected) === 'object' && actual !== null && expected !== null) {
    operator = 'strictEqualObject';
  } // If "actual" and "expected" fit on a single line and they are not strictly
  // equal, check further special handling.


  if (actualLines.length === 1 && expectedLines.length === 1 && actualLines[0] !== expectedLines[0]) {
    var inputLength = actualLines[0].length + expectedLines[0].length; // If the character length of "actual" and "expected" together is less than
    // kMaxShortLength and if neither is an object and at least one of them is
    // not `zero`, use the strict equal comparison to visualize the output.

    if (inputLength <= kMaxShortLength) {
      if ((_typeof(actual) !== 'object' || actual === null) && (_typeof(expected) !== 'object' || expected === null) && (actual !== 0 || expected !== 0)) {
        // -0 === +0
        return "".concat(kReadableOperator[operator], "\n\n") + "".concat(actualLines[0], " !== ").concat(expectedLines[0], "\n");
      }
    } else if (operator !== 'strictEqualObject') {
      // If the stderr is a tty and the input length is lower than the current
      // columns per line, add a mismatch indicator below the output. If it is
      // not a tty, use a default value of 80 characters.
      var maxLength = process.stderr && process.stderr.isTTY ? process.stderr.columns : 80;

      if (inputLength < maxLength) {
        while (actualLines[0][i] === expectedLines[0][i]) {
          i++;
        } // Ignore the first characters.


        if (i > 2) {
          // Add position indicator for the first mismatch in case it is a
          // single line and the input length is less than the column length.
          indicator = "\n  ".concat(repeat(' ', i), "^");
          i = 0;
        }
      }
    }
  } // Remove all ending lines that match (this optimizes the output for
  // readability by reducing the number of total changed lines).


  var a = actualLines[actualLines.length - 1];
  var b = expectedLines[expectedLines.length - 1];

  while (a === b) {
    if (i++ < 2) {
      end = "\n  ".concat(a).concat(end);
    } else {
      other = a;
    }

    actualLines.pop();
    expectedLines.pop();
    if (actualLines.length === 0 || expectedLines.length === 0) break;
    a = actualLines[actualLines.length - 1];
    b = expectedLines[expectedLines.length - 1];
  }

  var maxLines = Math.max(actualLines.length, expectedLines.length); // Strict equal with identical objects that are not identical by reference.
  // E.g., assert.deepStrictEqual({ a: Symbol() }, { a: Symbol() })

  if (maxLines === 0) {
    // We have to get the result again. The lines were all removed before.
    var _actualLines = actualInspected.split('\n'); // Only remove lines in case it makes sense to collapse those.
    // TODO: Accept env to always show the full error.


    if (_actualLines.length > 30) {
      _actualLines[26] = "".concat(blue, "...").concat(white);

      while (_actualLines.length > 27) {
        _actualLines.pop();
      }
    }

    return "".concat(kReadableOperator.notIdentical, "\n\n").concat(_actualLines.join('\n'), "\n");
  }

  if (i > 3) {
    end = "\n".concat(blue, "...").concat(white).concat(end);
    skipped = true;
  }

  if (other !== '') {
    end = "\n  ".concat(other).concat(end);
    other = '';
  }

  var printedLines = 0;
  var msg = kReadableOperator[operator] + "\n".concat(green, "+ actual").concat(white, " ").concat(red, "- expected").concat(white);
  var skippedMsg = " ".concat(blue, "...").concat(white, " Lines skipped");

  for (i = 0; i < maxLines; i++) {
    // Only extra expected lines exist
    var cur = i - lastPos;

    if (actualLines.length < i + 1) {
      // If the last diverging line is more than one line above and the
      // current line is at least line three, add some of the former lines and
      // also add dots to indicate skipped entries.
      if (cur > 1 && i > 2) {
        if (cur > 4) {
          res += "\n".concat(blue, "...").concat(white);
          skipped = true;
        } else if (cur > 3) {
          res += "\n  ".concat(expectedLines[i - 2]);
          printedLines++;
        }

        res += "\n  ".concat(expectedLines[i - 1]);
        printedLines++;
      } // Mark the current line as the last diverging one.


      lastPos = i; // Add the expected line to the cache.

      other += "\n".concat(red, "-").concat(white, " ").concat(expectedLines[i]);
      printedLines++; // Only extra actual lines exist
    } else if (expectedLines.length < i + 1) {
      // If the last diverging line is more than one line above and the
      // current line is at least line three, add some of the former lines and
      // also add dots to indicate skipped entries.
      if (cur > 1 && i > 2) {
        if (cur > 4) {
          res += "\n".concat(blue, "...").concat(white);
          skipped = true;
        } else if (cur > 3) {
          res += "\n  ".concat(actualLines[i - 2]);
          printedLines++;
        }

        res += "\n  ".concat(actualLines[i - 1]);
        printedLines++;
      } // Mark the current line as the last diverging one.


      lastPos = i; // Add the actual line to the result.

      res += "\n".concat(green, "+").concat(white, " ").concat(actualLines[i]);
      printedLines++; // Lines diverge
    } else {
      var expectedLine = expectedLines[i];
      var actualLine = actualLines[i]; // If the lines diverge, specifically check for lines that only diverge by
      // a trailing comma. In that case it is actually identical and we should
      // mark it as such.

      var divergingLines = actualLine !== expectedLine && (!endsWith(actualLine, ',') || actualLine.slice(0, -1) !== expectedLine); // If the expected line has a trailing comma but is otherwise identical,
      // add a comma at the end of the actual line. Otherwise the output could
      // look weird as in:
      //
      //   [
      //     1         // No comma at the end!
      // +   2
      //   ]
      //

      if (divergingLines && endsWith(expectedLine, ',') && expectedLine.slice(0, -1) === actualLine) {
        divergingLines = false;
        actualLine += ',';
      }

      if (divergingLines) {
        // If the last diverging line is more than one line above and the
        // current line is at least line three, add some of the former lines and
        // also add dots to indicate skipped entries.
        if (cur > 1 && i > 2) {
          if (cur > 4) {
            res += "\n".concat(blue, "...").concat(white);
            skipped = true;
          } else if (cur > 3) {
            res += "\n  ".concat(actualLines[i - 2]);
            printedLines++;
          }

          res += "\n  ".concat(actualLines[i - 1]);
          printedLines++;
        } // Mark the current line as the last diverging one.


        lastPos = i; // Add the actual line to the result and cache the expected diverging
        // line so consecutive diverging lines show up as +++--- and not +-+-+-.

        res += "\n".concat(green, "+").concat(white, " ").concat(actualLine);
        other += "\n".concat(red, "-").concat(white, " ").concat(expectedLine);
        printedLines += 2; // Lines are identical
      } else {
        // Add all cached information to the result before adding other things
        // and reset the cache.
        res += other;
        other = ''; // If the last diverging line is exactly one line above or if it is the
        // very first line, add the line to the result.

        if (cur === 1 || i === 0) {
          res += "\n  ".concat(actualLine);
          printedLines++;
        }
      }
    } // Inspected object to big (Show ~20 rows max)


    if (printedLines > 20 && i < maxLines - 2) {
      return "".concat(msg).concat(skippedMsg, "\n").concat(res, "\n").concat(blue, "...").concat(white).concat(other, "\n") + "".concat(blue, "...").concat(white);
    }
  }

  return "".concat(msg).concat(skipped ? skippedMsg : '', "\n").concat(res).concat(other).concat(end).concat(indicator);
}

var AssertionError =
/*#__PURE__*/
function (_Error) {
  _inherits(AssertionError, _Error);

  function AssertionError(options) {
    var _this;

    _classCallCheck(this, AssertionError);

    if (_typeof(options) !== 'object' || options === null) {
      throw new ERR_INVALID_ARG_TYPE('options', 'Object', options);
    }

    var message = options.message,
        operator = options.operator,
        stackStartFn = options.stackStartFn;
    var actual = options.actual,
        expected = options.expected;
    var limit = Error.stackTraceLimit;
    Error.stackTraceLimit = 0;

    if (message != null) {
      _this = _possibleConstructorReturn(this, _getPrototypeOf(AssertionError).call(this, String(message)));
    } else {
      if (process.stderr && process.stderr.isTTY) {
        // Reset on each call to make sure we handle dynamically set environment
        // variables correct.
        if (process.stderr && process.stderr.getColorDepth && process.stderr.getColorDepth() !== 1) {
          blue = "\x1B[34m";
          green = "\x1B[32m";
          white = "\x1B[39m";
          red = "\x1B[31m";
        } else {
          blue = '';
          green = '';
          white = '';
          red = '';
        }
      } // Prevent the error stack from being visible by duplicating the error
      // in a very close way to the original in case both sides are actually
      // instances of Error.


      if (_typeof(actual) === 'object' && actual !== null && _typeof(expected) === 'object' && expected !== null && 'stack' in actual && actual instanceof Error && 'stack' in expected && expected instanceof Error) {
        actual = copyError(actual);
        expected = copyError(expected);
      }

      if (operator === 'deepStrictEqual' || operator === 'strictEqual') {
        _this = _possibleConstructorReturn(this, _getPrototypeOf(AssertionError).call(this, createErrDiff(actual, expected, operator)));
      } else if (operator === 'notDeepStrictEqual' || operator === 'notStrictEqual') {
        // In case the objects are equal but the operator requires unequal, show
        // the first object and say A equals B
        var base = kReadableOperator[operator];
        var res = inspectValue(actual).split('\n'); // In case "actual" is an object, it should not be reference equal.

        if (operator === 'notStrictEqual' && _typeof(actual) === 'object' && actual !== null) {
          base = kReadableOperator.notStrictEqualObject;
        } // Only remove lines in case it makes sense to collapse those.
        // TODO: Accept env to always show the full error.


        if (res.length > 30) {
          res[26] = "".concat(blue, "...").concat(white);

          while (res.length > 27) {
            res.pop();
          }
        } // Only print a single input.


        if (res.length === 1) {
          _this = _possibleConstructorReturn(this, _getPrototypeOf(AssertionError).call(this, "".concat(base, " ").concat(res[0])));
        } else {
          _this = _possibleConstructorReturn(this, _getPrototypeOf(AssertionError).call(this, "".concat(base, "\n\n").concat(res.join('\n'), "\n")));
        }
      } else {
        var _res = inspectValue(actual);

        var other = '';
        var knownOperators = kReadableOperator[operator];

        if (operator === 'notDeepEqual' || operator === 'notEqual') {
          _res = "".concat(kReadableOperator[operator], "\n\n").concat(_res);

          if (_res.length > 1024) {
            _res = "".concat(_res.slice(0, 1021), "...");
          }
        } else {
          other = "".concat(inspectValue(expected));

          if (_res.length > 512) {
            _res = "".concat(_res.slice(0, 509), "...");
          }

          if (other.length > 512) {
            other = "".concat(other.slice(0, 509), "...");
          }

          if (operator === 'deepEqual' || operator === 'equal') {
            _res = "".concat(knownOperators, "\n\n").concat(_res, "\n\nshould equal\n\n");
          } else {
            other = " ".concat(operator, " ").concat(other);
          }
        }

        _this = _possibleConstructorReturn(this, _getPrototypeOf(AssertionError).call(this, "".concat(_res).concat(other)));
      }
    }

    Error.stackTraceLimit = limit;
    _this.generatedMessage = !message;
    Object.defineProperty(_assertThisInitialized(_this), 'name', {
      value: 'AssertionError [ERR_ASSERTION]',
      enumerable: false,
      writable: true,
      configurable: true
    });
    _this.code = 'ERR_ASSERTION';
    _this.actual = actual;
    _this.expected = expected;
    _this.operator = operator;

    if (Error.captureStackTrace) {
      // eslint-disable-next-line no-restricted-syntax
      Error.captureStackTrace(_assertThisInitialized(_this), stackStartFn);
    } // Create error message including the error code in the name.


    _this.stack; // Reset the name.

    _this.name = 'AssertionError';
    return _possibleConstructorReturn(_this);
  }

  _createClass(AssertionError, [{
    key: "toString",
    value: function toString() {
      return "".concat(this.name, " [").concat(this.code, "]: ").concat(this.message);
    }
  }, {
    key: inspect.custom,
    value: function value(recurseTimes, ctx) {
      // This limits the `actual` and `expected` property default inspection to
      // the minimum depth. Otherwise those values would be too verbose compared
      // to the actual error message which contains a combined view of these two
      // input values.
      return inspect(this, _objectSpread({}, ctx, {
        customInspect: false,
        depth: 0
      }));
    }
  }]);

  return AssertionError;
}(_wrapNativeSuper(Error));

module.exports = AssertionError;

/***/ }),

/***/ 2136:
/***/ (function(module, __unused_webpack_exports, __webpack_require__) {

"use strict";
// Currently in sync with Node.js lib/internal/errors.js
// https://github.com/nodejs/node/commit/3b044962c48fe313905877a96b5d0894a5404f6f

/* eslint node-core/documented-errors: "error" */

/* eslint node-core/alphabetize-errors: "error" */

/* eslint node-core/prefer-util-format-errors: "error" */
 // The whole point behind this internal module is to allow Node.js to no
// longer be forced to treat every error message change as a semver-major
// change. The NodeError classes here all expose a `code` property whose
// value statically and permanently identifies the error. While the error
// message may change, the code should not.

function _typeof(obj) { if (typeof Symbol === "function" && typeof Symbol.iterator === "symbol") { _typeof = function _typeof(obj) { return typeof obj; }; } else { _typeof = function _typeof(obj) { return obj && typeof Symbol === "function" && obj.constructor === Symbol && obj !== Symbol.prototype ? "symbol" : typeof obj; }; } return _typeof(obj); }

function _classCallCheck(instance, Constructor) { if (!(instance instanceof Constructor)) { throw new TypeError("Cannot call a class as a function"); } }

function _possibleConstructorReturn(self, call) { if (call && (_typeof(call) === "object" || typeof call === "function")) { return call; } return _assertThisInitialized(self); }

function _assertThisInitialized(self) { if (self === void 0) { throw new ReferenceError("this hasn't been initialised - super() hasn't been called"); } return self; }

function _getPrototypeOf(o) { _getPrototypeOf = Object.setPrototypeOf ? Object.getPrototypeOf : function _getPrototypeOf(o) { return o.__proto__ || Object.getPrototypeOf(o); }; return _getPrototypeOf(o); }

function _inherits(subClass, superClass) { if (typeof superClass !== "function" && superClass !== null) { throw new TypeError("Super expression must either be null or a function"); } subClass.prototype = Object.create(superClass && superClass.prototype, { constructor: { value: subClass, writable: true, configurable: true } }); if (superClass) _setPrototypeOf(subClass, superClass); }

function _setPrototypeOf(o, p) { _setPrototypeOf = Object.setPrototypeOf || function _setPrototypeOf(o, p) { o.__proto__ = p; return o; }; return _setPrototypeOf(o, p); }

var codes = {}; // Lazy loaded

var assert;
var util;

function createErrorType(code, message, Base) {
  if (!Base) {
    Base = Error;
  }

  function getMessage(arg1, arg2, arg3) {
    if (typeof message === 'string') {
      return message;
    } else {
      return message(arg1, arg2, arg3);
    }
  }

  var NodeError =
  /*#__PURE__*/
  function (_Base) {
    _inherits(NodeError, _Base);

    function NodeError(arg1, arg2, arg3) {
      var _this;

      _classCallCheck(this, NodeError);

      _this = _possibleConstructorReturn(this, _getPrototypeOf(NodeError).call(this, getMessage(arg1, arg2, arg3)));
      _this.code = code;
      return _this;
    }

    return NodeError;
  }(Base);

  codes[code] = NodeError;
} // https://github.com/nodejs/node/blob/v10.8.0/lib/internal/errors.js


function oneOf(expected, thing) {
  if (Array.isArray(expected)) {
    var len = expected.length;
    expected = expected.map(function (i) {
      return String(i);
    });

    if (len > 2) {
      return "one of ".concat(thing, " ").concat(expected.slice(0, len - 1).join(', '), ", or ") + expected[len - 1];
    } else if (len === 2) {
      return "one of ".concat(thing, " ").concat(expected[0], " or ").concat(expected[1]);
    } else {
      return "of ".concat(thing, " ").concat(expected[0]);
    }
  } else {
    return "of ".concat(thing, " ").concat(String(expected));
  }
} // https://developer.mozilla.org/en-US/docs/Web/JavaScript/Reference/Global_Objects/String/startsWith


function startsWith(str, search, pos) {
  return str.substr(!pos || pos < 0 ? 0 : +pos, search.length) === search;
} // https://developer.mozilla.org/en-US/docs/Web/JavaScript/Reference/Global_Objects/String/endsWith


function endsWith(str, search, this_len) {
  if (this_len === undefined || this_len > str.length) {
    this_len = str.length;
  }

  return str.substring(this_len - search.length, this_len) === search;
} // https://developer.mozilla.org/en-US/docs/Web/JavaScript/Reference/Global_Objects/String/includes


function includes(str, search, start) {
  if (typeof start !== 'number') {
    start = 0;
  }

  if (start + search.length > str.length) {
    return false;
  } else {
    return str.indexOf(search, start) !== -1;
  }
}

createErrorType('ERR_AMBIGUOUS_ARGUMENT', 'The "%s" argument is ambiguous. %s', TypeError);
createErrorType('ERR_INVALID_ARG_TYPE', function (name, expected, actual) {
  if (assert === undefined) assert = __webpack_require__(9282);
  assert(typeof name === 'string', "'name' must be a string"); // determiner: 'must be' or 'must not be'

  var determiner;

  if (typeof expected === 'string' && startsWith(expected, 'not ')) {
    determiner = 'must not be';
    expected = expected.replace(/^not /, '');
  } else {
    determiner = 'must be';
  }

  var msg;

  if (endsWith(name, ' argument')) {
    // For cases like 'first argument'
    msg = "The ".concat(name, " ").concat(determiner, " ").concat(oneOf(expected, 'type'));
  } else {
    var type = includes(name, '.') ? 'property' : 'argument';
    msg = "The \"".concat(name, "\" ").concat(type, " ").concat(determiner, " ").concat(oneOf(expected, 'type'));
  } // TODO(BridgeAR): Improve the output by showing `null` and similar.


  msg += ". Received type ".concat(_typeof(actual));
  return msg;
}, TypeError);
createErrorType('ERR_INVALID_ARG_VALUE', function (name, value) {
  var reason = arguments.length > 2 && arguments[2] !== undefined ? arguments[2] : 'is invalid';
  if (util === undefined) util = __webpack_require__(9539);
  var inspected = util.inspect(value);

  if (inspected.length > 128) {
    inspected = "".concat(inspected.slice(0, 128), "...");
  }

  return "The argument '".concat(name, "' ").concat(reason, ". Received ").concat(inspected);
}, TypeError, RangeError);
createErrorType('ERR_INVALID_RETURN_VALUE', function (input, name, value) {
  var type;

  if (value && value.constructor && value.constructor.name) {
    type = "instance of ".concat(value.constructor.name);
  } else {
    type = "type ".concat(_typeof(value));
  }

  return "Expected ".concat(input, " to be returned from the \"").concat(name, "\"") + " function but got ".concat(type, ".");
}, TypeError);
createErrorType('ERR_MISSING_ARGS', function () {
  for (var _len = arguments.length, args = new Array(_len), _key = 0; _key < _len; _key++) {
    args[_key] = arguments[_key];
  }

  if (assert === undefined) assert = __webpack_require__(9282);
  assert(args.length > 0, 'At least one arg needs to be specified');
  var msg = 'The ';
  var len = args.length;
  args = args.map(function (a) {
    return "\"".concat(a, "\"");
  });

  switch (len) {
    case 1:
      msg += "".concat(args[0], " argument");
      break;

    case 2:
      msg += "".concat(args[0], " and ").concat(args[1], " arguments");
      break;

    default:
      msg += args.slice(0, len - 1).join(', ');
      msg += ", and ".concat(args[len - 1], " arguments");
      break;
  }

  return "".concat(msg, " must be specified");
}, TypeError);
module.exports.codes = codes;

/***/ }),

/***/ 9158:
/***/ (function(module, __unused_webpack_exports, __webpack_require__) {

"use strict";
// Currently in sync with Node.js lib/internal/util/comparisons.js
// https://github.com/nodejs/node/commit/112cc7c27551254aa2b17098fb774867f05ed0d9


function _slicedToArray(arr, i) { return _arrayWithHoles(arr) || _iterableToArrayLimit(arr, i) || _nonIterableRest(); }

function _nonIterableRest() { throw new TypeError("Invalid attempt to destructure non-iterable instance"); }

function _iterableToArrayLimit(arr, i) { var _arr = []; var _n = true; var _d = false; var _e = undefined; try { for (var _i = arr[Symbol.iterator](), _s; !(_n = (_s = _i.next()).done); _n = true) { _arr.push(_s.value); if (i && _arr.length === i) break; } } catch (err) { _d = true; _e = err; } finally { try { if (!_n && _i["return"] != null) _i["return"](); } finally { if (_d) throw _e; } } return _arr; }

function _arrayWithHoles(arr) { if (Array.isArray(arr)) return arr; }

function _typeof(obj) { if (typeof Symbol === "function" && typeof Symbol.iterator === "symbol") { _typeof = function _typeof(obj) { return typeof obj; }; } else { _typeof = function _typeof(obj) { return obj && typeof Symbol === "function" && obj.constructor === Symbol && obj !== Symbol.prototype ? "symbol" : typeof obj; }; } return _typeof(obj); }

var regexFlagsSupported = /a/g.flags !== undefined;

var arrayFromSet = function arrayFromSet(set) {
  var array = [];
  set.forEach(function (value) {
    return array.push(value);
  });
  return array;
};

var arrayFromMap = function arrayFromMap(map) {
  var array = [];
  map.forEach(function (value, key) {
    return array.push([key, value]);
  });
  return array;
};

var objectIs = Object.is ? Object.is : __webpack_require__(609);
var objectGetOwnPropertySymbols = Object.getOwnPropertySymbols ? Object.getOwnPropertySymbols : function () {
  return [];
};
var numberIsNaN = Number.isNaN ? Number.isNaN : __webpack_require__(360);

function uncurryThis(f) {
  return f.call.bind(f);
}

var hasOwnProperty = uncurryThis(Object.prototype.hasOwnProperty);
var propertyIsEnumerable = uncurryThis(Object.prototype.propertyIsEnumerable);
var objectToString = uncurryThis(Object.prototype.toString);

var _require$types = (__webpack_require__(9539).types),
    isAnyArrayBuffer = _require$types.isAnyArrayBuffer,
    isArrayBufferView = _require$types.isArrayBufferView,
    isDate = _require$types.isDate,
    isMap = _require$types.isMap,
    isRegExp = _require$types.isRegExp,
    isSet = _require$types.isSet,
    isNativeError = _require$types.isNativeError,
    isBoxedPrimitive = _require$types.isBoxedPrimitive,
    isNumberObject = _require$types.isNumberObject,
    isStringObject = _require$types.isStringObject,
    isBooleanObject = _require$types.isBooleanObject,
    isBigIntObject = _require$types.isBigIntObject,
    isSymbolObject = _require$types.isSymbolObject,
    isFloat32Array = _require$types.isFloat32Array,
    isFloat64Array = _require$types.isFloat64Array;

function isNonIndex(key) {
  if (key.length === 0 || key.length > 10) return true;

  for (var i = 0; i < key.length; i++) {
    var code = key.charCodeAt(i);
    if (code < 48 || code > 57) return true;
  } // The maximum size for an array is 2 ** 32 -1.


  return key.length === 10 && key >= Math.pow(2, 32);
}

function getOwnNonIndexProperties(value) {
  return Object.keys(value).filter(isNonIndex).concat(objectGetOwnPropertySymbols(value).filter(Object.prototype.propertyIsEnumerable.bind(value)));
} // Taken from https://github.com/feross/buffer/blob/680e9e5e488f22aac27599a57dc844a6315928dd/index.js
// original notice:

/*!
 * The buffer module from node.js, for the browser.
 *
 * @author   Feross Aboukhadijeh <feross@feross.org> <http://feross.org>
 * @license  MIT
 */


function compare(a, b) {
  if (a === b) {
    return 0;
  }

  var x = a.length;
  var y = b.length;

  for (var i = 0, len = Math.min(x, y); i < len; ++i) {
    if (a[i] !== b[i]) {
      x = a[i];
      y = b[i];
      break;
    }
  }

  if (x < y) {
    return -1;
  }

  if (y < x) {
    return 1;
  }

  return 0;
}

var ONLY_ENUMERABLE = undefined;
var kStrict = true;
var kLoose = false;
var kNoIterator = 0;
var kIsArray = 1;
var kIsSet = 2;
var kIsMap = 3; // Check if they have the same source and flags

function areSimilarRegExps(a, b) {
  return regexFlagsSupported ? a.source === b.source && a.flags === b.flags : RegExp.prototype.toString.call(a) === RegExp.prototype.toString.call(b);
}

function areSimilarFloatArrays(a, b) {
  if (a.byteLength !== b.byteLength) {
    return false;
  }

  for (var offset = 0; offset < a.byteLength; offset++) {
    if (a[offset] !== b[offset]) {
      return false;
    }
  }

  return true;
}

function areSimilarTypedArrays(a, b) {
  if (a.byteLength !== b.byteLength) {
    return false;
  }

  return compare(new Uint8Array(a.buffer, a.byteOffset, a.byteLength), new Uint8Array(b.buffer, b.byteOffset, b.byteLength)) === 0;
}

function areEqualArrayBuffers(buf1, buf2) {
  return buf1.byteLength === buf2.byteLength && compare(new Uint8Array(buf1), new Uint8Array(buf2)) === 0;
}

function isEqualBoxedPrimitive(val1, val2) {
  if (isNumberObject(val1)) {
    return isNumberObject(val2) && objectIs(Number.prototype.valueOf.call(val1), Number.prototype.valueOf.call(val2));
  }

  if (isStringObject(val1)) {
    return isStringObject(val2) && String.prototype.valueOf.call(val1) === String.prototype.valueOf.call(val2);
  }

  if (isBooleanObject(val1)) {
    return isBooleanObject(val2) && Boolean.prototype.valueOf.call(val1) === Boolean.prototype.valueOf.call(val2);
  }

  if (isBigIntObject(val1)) {
    return isBigIntObject(val2) && BigInt.prototype.valueOf.call(val1) === BigInt.prototype.valueOf.call(val2);
  }

  return isSymbolObject(val2) && Symbol.prototype.valueOf.call(val1) === Symbol.prototype.valueOf.call(val2);
} // Notes: Type tags are historical [[Class]] properties that can be set by
// FunctionTemplate::SetClassName() in C++ or Symbol.toStringTag in JS
// and retrieved using Object.prototype.toString.call(obj) in JS
// See https://tc39.github.io/ecma262/#sec-object.prototype.tostring
// for a list of tags pre-defined in the spec.
// There are some unspecified tags in the wild too (e.g. typed array tags).
// Since tags can be altered, they only serve fast failures
//
// Typed arrays and buffers are checked by comparing the content in their
// underlying ArrayBuffer. This optimization requires that it's
// reasonable to interpret their underlying memory in the same way,
// which is checked by comparing their type tags.
// (e.g. a Uint8Array and a Uint16Array with the same memory content
// could still be different because they will be interpreted differently).
//
// For strict comparison, objects should have
// a) The same built-in type tags
// b) The same prototypes.


function innerDeepEqual(val1, val2, strict, memos) {
  // All identical values are equivalent, as determined by ===.
  if (val1 === val2) {
    if (val1 !== 0) return true;
    return strict ? objectIs(val1, val2) : true;
  } // Check more closely if val1 and val2 are equal.


  if (strict) {
    if (_typeof(val1) !== 'object') {
      return typeof val1 === 'number' && numberIsNaN(val1) && numberIsNaN(val2);
    }

    if (_typeof(val2) !== 'object' || val1 === null || val2 === null) {
      return false;
    }

    if (Object.getPrototypeOf(val1) !== Object.getPrototypeOf(val2)) {
      return false;
    }
  } else {
    if (val1 === null || _typeof(val1) !== 'object') {
      if (val2 === null || _typeof(val2) !== 'object') {
        // eslint-disable-next-line eqeqeq
        return val1 == val2;
      }

      return false;
    }

    if (val2 === null || _typeof(val2) !== 'object') {
      return false;
    }
  }

  var val1Tag = objectToString(val1);
  var val2Tag = objectToString(val2);

  if (val1Tag !== val2Tag) {
    return false;
  }

  if (Array.isArray(val1)) {
    // Check for sparse arrays and general fast path
    if (val1.length !== val2.length) {
      return false;
    }

    var keys1 = getOwnNonIndexProperties(val1, ONLY_ENUMERABLE);
    var keys2 = getOwnNonIndexProperties(val2, ONLY_ENUMERABLE);

    if (keys1.length !== keys2.length) {
      return false;
    }

    return keyCheck(val1, val2, strict, memos, kIsArray, keys1);
  } // [browserify] This triggers on certain types in IE (Map/Set) so we don't
  // wan't to early return out of the rest of the checks. However we can check
  // if the second value is one of these values and the first isn't.


  if (val1Tag === '[object Object]') {
    // return keyCheck(val1, val2, strict, memos, kNoIterator);
    if (!isMap(val1) && isMap(val2) || !isSet(val1) && isSet(val2)) {
      return false;
    }
  }

  if (isDate(val1)) {
    if (!isDate(val2) || Date.prototype.getTime.call(val1) !== Date.prototype.getTime.call(val2)) {
      return false;
    }
  } else if (isRegExp(val1)) {
    if (!isRegExp(val2) || !areSimilarRegExps(val1, val2)) {
      return false;
    }
  } else if (isNativeError(val1) || val1 instanceof Error) {
    // Do not compare the stack as it might differ even though the error itself
    // is otherwise identical.
    if (val1.message !== val2.message || val1.name !== val2.name) {
      return false;
    }
  } else if (isArrayBufferView(val1)) {
    if (!strict && (isFloat32Array(val1) || isFloat64Array(val1))) {
      if (!areSimilarFloatArrays(val1, val2)) {
        return false;
      }
    } else if (!areSimilarTypedArrays(val1, val2)) {
      return false;
    } // Buffer.compare returns true, so val1.length === val2.length. If they both
    // only contain numeric keys, we don't need to exam further than checking
    // the symbols.


    var _keys = getOwnNonIndexProperties(val1, ONLY_ENUMERABLE);

    var _keys2 = getOwnNonIndexProperties(val2, ONLY_ENUMERABLE);

    if (_keys.length !== _keys2.length) {
      return false;
    }

    return keyCheck(val1, val2, strict, memos, kNoIterator, _keys);
  } else if (isSet(val1)) {
    if (!isSet(val2) || val1.size !== val2.size) {
      return false;
    }

    return keyCheck(val1, val2, strict, memos, kIsSet);
  } else if (isMap(val1)) {
    if (!isMap(val2) || val1.size !== val2.size) {
      return false;
    }

    return keyCheck(val1, val2, strict, memos, kIsMap);
  } else if (isAnyArrayBuffer(val1)) {
    if (!areEqualArrayBuffers(val1, val2)) {
      return false;
    }
  } else if (isBoxedPrimitive(val1) && !isEqualBoxedPrimitive(val1, val2)) {
    return false;
  }

  return keyCheck(val1, val2, strict, memos, kNoIterator);
}

function getEnumerables(val, keys) {
  return keys.filter(function (k) {
    return propertyIsEnumerable(val, k);
  });
}

function keyCheck(val1, val2, strict, memos, iterationType, aKeys) {
  // For all remaining Object pairs, including Array, objects and Maps,
  // equivalence is determined by having:
  // a) The same number of owned enumerable properties
  // b) The same set of keys/indexes (although not necessarily the same order)
  // c) Equivalent values for every corresponding key/index
  // d) For Sets and Maps, equal contents
  // Note: this accounts for both named and indexed properties on Arrays.
  if (arguments.length === 5) {
    aKeys = Object.keys(val1);
    var bKeys = Object.keys(val2); // The pair must have the same number of owned properties.

    if (aKeys.length !== bKeys.length) {
      return false;
    }
  } // Cheap key test


  var i = 0;

  for (; i < aKeys.length; i++) {
    if (!hasOwnProperty(val2, aKeys[i])) {
      return false;
    }
  }

  if (strict && arguments.length === 5) {
    var symbolKeysA = objectGetOwnPropertySymbols(val1);

    if (symbolKeysA.length !== 0) {
      var count = 0;

      for (i = 0; i < symbolKeysA.length; i++) {
        var key = symbolKeysA[i];

        if (propertyIsEnumerable(val1, key)) {
          if (!propertyIsEnumerable(val2, key)) {
            return false;
          }

          aKeys.push(key);
          count++;
        } else if (propertyIsEnumerable(val2, key)) {
          return false;
        }
      }

      var symbolKeysB = objectGetOwnPropertySymbols(val2);

      if (symbolKeysA.length !== symbolKeysB.length && getEnumerables(val2, symbolKeysB).length !== count) {
        return false;
      }
    } else {
      var _symbolKeysB = objectGetOwnPropertySymbols(val2);

      if (_symbolKeysB.length !== 0 && getEnumerables(val2, _symbolKeysB).length !== 0) {
        return false;
      }
    }
  }

  if (aKeys.length === 0 && (iterationType === kNoIterator || iterationType === kIsArray && val1.length === 0 || val1.size === 0)) {
    return true;
  } // Use memos to handle cycles.


  if (memos === undefined) {
    memos = {
      val1: new Map(),
      val2: new Map(),
      position: 0
    };
  } else {
    // We prevent up to two map.has(x) calls by directly retrieving the value
    // and checking for undefined. The map can only contain numbers, so it is
    // safe to check for undefined only.
    var val2MemoA = memos.val1.get(val1);

    if (val2MemoA !== undefined) {
      var val2MemoB = memos.val2.get(val2);

      if (val2MemoB !== undefined) {
        return val2MemoA === val2MemoB;
      }
    }

    memos.position++;
  }

  memos.val1.set(val1, memos.position);
  memos.val2.set(val2, memos.position);
  var areEq = objEquiv(val1, val2, strict, aKeys, memos, iterationType);
  memos.val1.delete(val1);
  memos.val2.delete(val2);
  return areEq;
}

function setHasEqualElement(set, val1, strict, memo) {
  // Go looking.
  var setValues = arrayFromSet(set);

  for (var i = 0; i < setValues.length; i++) {
    var val2 = setValues[i];

    if (innerDeepEqual(val1, val2, strict, memo)) {
      // Remove the matching element to make sure we do not check that again.
      set.delete(val2);
      return true;
    }
  }

  return false;
} // See https://developer.mozilla.org/en-US/docs/Web/JavaScript/Equality_comparisons_and_sameness#Loose_equality_using
// Sadly it is not possible to detect corresponding values properly in case the
// type is a string, number, bigint or boolean. The reason is that those values
// can match lots of different string values (e.g., 1n == '+00001').


function findLooseMatchingPrimitives(prim) {
  switch (_typeof(prim)) {
    case 'undefined':
      return null;

    case 'object':
      // Only pass in null as object!
      return undefined;

    case 'symbol':
      return false;

    case 'string':
      prim = +prim;
    // Loose equal entries exist only if the string is possible to convert to
    // a regular number and not NaN.
    // Fall through

    case 'number':
      if (numberIsNaN(prim)) {
        return false;
      }

  }

  return true;
}

function setMightHaveLoosePrim(a, b, prim) {
  var altValue = findLooseMatchingPrimitives(prim);
  if (altValue != null) return altValue;
  return b.has(altValue) && !a.has(altValue);
}

function mapMightHaveLoosePrim(a, b, prim, item, memo) {
  var altValue = findLooseMatchingPrimitives(prim);

  if (altValue != null) {
    return altValue;
  }

  var curB = b.get(altValue);

  if (curB === undefined && !b.has(altValue) || !innerDeepEqual(item, curB, false, memo)) {
    return false;
  }

  return !a.has(altValue) && innerDeepEqual(item, curB, false, memo);
}

function setEquiv(a, b, strict, memo) {
  // This is a lazily initiated Set of entries which have to be compared
  // pairwise.
  var set = null;
  var aValues = arrayFromSet(a);

  for (var i = 0; i < aValues.length; i++) {
    var val = aValues[i]; // Note: Checking for the objects first improves the performance for object
    // heavy sets but it is a minor slow down for primitives. As they are fast
    // to check this improves the worst case scenario instead.

    if (_typeof(val) === 'object' && val !== null) {
      if (set === null) {
        set = new Set();
      } // If the specified value doesn't exist in the second set its an not null
      // object (or non strict only: a not matching primitive) we'll need to go
      // hunting for something thats deep-(strict-)equal to it. To make this
      // O(n log n) complexity we have to copy these values in a new set first.


      set.add(val);
    } else if (!b.has(val)) {
      if (strict) return false; // Fast path to detect missing string, symbol, undefined and null values.

      if (!setMightHaveLoosePrim(a, b, val)) {
        return false;
      }

      if (set === null) {
        set = new Set();
      }

      set.add(val);
    }
  }

  if (set !== null) {
    var bValues = arrayFromSet(b);

    for (var _i = 0; _i < bValues.length; _i++) {
      var _val = bValues[_i]; // We have to check if a primitive value is already
      // matching and only if it's not, go hunting for it.

      if (_typeof(_val) === 'object' && _val !== null) {
        if (!setHasEqualElement(set, _val, strict, memo)) return false;
      } else if (!strict && !a.has(_val) && !setHasEqualElement(set, _val, strict, memo)) {
        return false;
      }
    }

    return set.size === 0;
  }

  return true;
}

function mapHasEqualEntry(set, map, key1, item1, strict, memo) {
  // To be able to handle cases like:
  //   Map([[{}, 'a'], [{}, 'b']]) vs Map([[{}, 'b'], [{}, 'a']])
  // ... we need to consider *all* matching keys, not just the first we find.
  var setValues = arrayFromSet(set);

  for (var i = 0; i < setValues.length; i++) {
    var key2 = setValues[i];

    if (innerDeepEqual(key1, key2, strict, memo) && innerDeepEqual(item1, map.get(key2), strict, memo)) {
      set.delete(key2);
      return true;
    }
  }

  return false;
}

function mapEquiv(a, b, strict, memo) {
  var set = null;
  var aEntries = arrayFromMap(a);

  for (var i = 0; i < aEntries.length; i++) {
    var _aEntries$i = _slicedToArray(aEntries[i], 2),
        key = _aEntries$i[0],
        item1 = _aEntries$i[1];

    if (_typeof(key) === 'object' && key !== null) {
      if (set === null) {
        set = new Set();
      }

      set.add(key);
    } else {
      // By directly retrieving the value we prevent another b.has(key) check in
      // almost all possible cases.
      var item2 = b.get(key);

      if (item2 === undefined && !b.has(key) || !innerDeepEqual(item1, item2, strict, memo)) {
        if (strict) return false; // Fast path to detect missing string, symbol, undefined and null
        // keys.

        if (!mapMightHaveLoosePrim(a, b, key, item1, memo)) return false;

        if (set === null) {
          set = new Set();
        }

        set.add(key);
      }
    }
  }

  if (set !== null) {
    var bEntries = arrayFromMap(b);

    for (var _i2 = 0; _i2 < bEntries.length; _i2++) {
      var _bEntries$_i = _slicedToArray(bEntries[_i2], 2),
          key = _bEntries$_i[0],
          item = _bEntries$_i[1];

      if (_typeof(key) === 'object' && key !== null) {
        if (!mapHasEqualEntry(set, a, key, item, strict, memo)) return false;
      } else if (!strict && (!a.has(key) || !innerDeepEqual(a.get(key), item, false, memo)) && !mapHasEqualEntry(set, a, key, item, false, memo)) {
        return false;
      }
    }

    return set.size === 0;
  }

  return true;
}

function objEquiv(a, b, strict, keys, memos, iterationType) {
  // Sets and maps don't have their entries accessible via normal object
  // properties.
  var i = 0;

  if (iterationType === kIsSet) {
    if (!setEquiv(a, b, strict, memos)) {
      return false;
    }
  } else if (iterationType === kIsMap) {
    if (!mapEquiv(a, b, strict, memos)) {
      return false;
    }
  } else if (iterationType === kIsArray) {
    for (; i < a.length; i++) {
      if (hasOwnProperty(a, i)) {
        if (!hasOwnProperty(b, i) || !innerDeepEqual(a[i], b[i], strict, memos)) {
          return false;
        }
      } else if (hasOwnProperty(b, i)) {
        return false;
      } else {
        // Array is sparse.
        var keysA = Object.keys(a);

        for (; i < keysA.length; i++) {
          var key = keysA[i];

          if (!hasOwnProperty(b, key) || !innerDeepEqual(a[key], b[key], strict, memos)) {
            return false;
          }
        }

        if (keysA.length !== Object.keys(b).length) {
          return false;
        }

        return true;
      }
    }
  } // The pair must have equivalent values for every corresponding key.
  // Possibly expensive deep test:


  for (i = 0; i < keys.length; i++) {
    var _key = keys[i];

    if (!innerDeepEqual(a[_key], b[_key], strict, memos)) {
      return false;
    }
  }

  return true;
}

function isDeepEqual(val1, val2) {
  return innerDeepEqual(val1, val2, kLoose);
}

function isDeepStrictEqual(val1, val2) {
  return innerDeepEqual(val1, val2, kStrict);
}

module.exports = {
  isDeepEqual: isDeepEqual,
  isDeepStrictEqual: isDeepStrictEqual
};

/***/ }),

/***/ 2055:
/***/ (function(__unused_webpack_module, exports) {

"use strict";


// The following break classes are handled by the pair table
exports.OP = 0; // Opening punctuation
exports.CL = 1; // Closing punctuation
exports.CP = 2; // Closing parenthesis
exports.QU = 3; // Ambiguous quotation
exports.GL = 4; // Glue
exports.NS = 5; // Non-starters
exports.EX = 6; // Exclamation/Interrogation
exports.SY = 7; // Symbols allowing break after
exports.IS = 8; // Infix separator
exports.PR = 9; // Prefix
exports.PO = 10; // Postfix
exports.NU = 11; // Numeric
exports.AL = 12; // Alphabetic
exports.HL = 13; // Hebrew Letter
exports.ID = 14; // Ideographic
exports.IN = 15; // Inseparable characters
exports.HY = 16; // Hyphen
exports.BA = 17; // Break after
exports.BB = 18; // Break before
exports.B2 = 19; // Break on either side (but not pair)
exports.ZW = 20; // Zero-width space
exports.CM = 21; // Combining marks
exports.WJ = 22; // Word joiner
exports.H2 = 23; // Hangul LV
exports.H3 = 24; // Hangul LVT
exports.JL = 25; // Hangul L Jamo
exports.JV = 26; // Hangul V Jamo
exports.JT = 27; // Hangul T Jamo
exports.RI = 28; // Regional Indicator
exports.EB = 29; // Emoji Base
exports.EM = 30; // Emoji Modifier
exports.ZWJ = 31; // Zero Width Joiner
exports.CB = 32; // Contingent break

// The following break classes are not handled by the pair table
exports.AI = 33; // Ambiguous (Alphabetic or Ideograph)
exports.BK = 34; // Break (mandatory)
exports.CJ = 35; // Conditional Japanese Starter
exports.CR = 36; // Carriage return
exports.LF = 37; // Line feed
exports.NL = 38; // Next line
exports.SA = 39; // South-East Asian
exports.SG = 40; // Surrogates
exports.SP = 41; // Space
exports.XX = 42; // Unknown

/***/ }),

/***/ 8383:
/***/ (function(__unused_webpack_module, exports) {

"use strict";


var CI_BRK, CP_BRK, DI_BRK, IN_BRK, PR_BRK;
exports.DI_BRK = DI_BRK = 0; // Direct break opportunity
exports.IN_BRK = IN_BRK = 1; // Indirect break opportunity
exports.CI_BRK = CI_BRK = 2; // Indirect break opportunity for combining marks
exports.CP_BRK = CP_BRK = 3; // Prohibited break for combining marks
exports.PR_BRK = PR_BRK = 4; // Prohibited break

// Based on example pair table from https://www.unicode.org/reports/tr14/tr14-37.html#Table2
// - ZWJ special processing for LB8a of Revision 41
// - CB manually added as per Rule LB20
// - CL, CP, NS, SY, IS, PR, PO, HY, BA, B2 and RI manually adjusted as per LB22 of Revision 45
exports.pairTable = [
//OP   , CL    , CP    , QU    , GL    , NS    , EX    , SY    , IS    , PR    , PO    , NU    , AL    , HL    , ID    , IN    , HY    , BA    , BB    , B2    , ZW    , CM    , WJ    , H2    , H3    , JL    , JV    , JT    , RI    , EB    , EM    , ZWJ   , CB
[PR_BRK, PR_BRK, PR_BRK, PR_BRK, PR_BRK, PR_BRK, PR_BRK, PR_BRK, PR_BRK, PR_BRK, PR_BRK, PR_BRK, PR_BRK, PR_BRK, PR_BRK, PR_BRK, PR_BRK, PR_BRK, PR_BRK, PR_BRK, PR_BRK, CP_BRK, PR_BRK, PR_BRK, PR_BRK, PR_BRK, PR_BRK, PR_BRK, PR_BRK, PR_BRK, PR_BRK, PR_BRK, PR_BRK],
// OP
[DI_BRK, PR_BRK, PR_BRK, IN_BRK, IN_BRK, PR_BRK, PR_BRK, PR_BRK, PR_BRK, IN_BRK, IN_BRK, DI_BRK, DI_BRK, DI_BRK, DI_BRK, IN_BRK, IN_BRK, IN_BRK, DI_BRK, DI_BRK, PR_BRK, CI_BRK, PR_BRK, DI_BRK, DI_BRK, DI_BRK, DI_BRK, DI_BRK, DI_BRK, DI_BRK, DI_BRK, IN_BRK, DI_BRK],
// CL
[DI_BRK, PR_BRK, PR_BRK, IN_BRK, IN_BRK, PR_BRK, PR_BRK, PR_BRK, PR_BRK, IN_BRK, IN_BRK, IN_BRK, IN_BRK, IN_BRK, DI_BRK, IN_BRK, IN_BRK, IN_BRK, DI_BRK, DI_BRK, PR_BRK, CI_BRK, PR_BRK, DI_BRK, DI_BRK, DI_BRK, DI_BRK, DI_BRK, DI_BRK, DI_BRK, DI_BRK, IN_BRK, DI_BRK],
// CP
[PR_BRK, PR_BRK, PR_BRK, IN_BRK, IN_BRK, IN_BRK, PR_BRK, PR_BRK, PR_BRK, IN_BRK, IN_BRK, IN_BRK, IN_BRK, IN_BRK, IN_BRK, IN_BRK, IN_BRK, IN_BRK, IN_BRK, IN_BRK, PR_BRK, CI_BRK, PR_BRK, IN_BRK, IN_BRK, IN_BRK, IN_BRK, IN_BRK, IN_BRK, IN_BRK, IN_BRK, IN_BRK, IN_BRK],
// QU
[IN_BRK, PR_BRK, PR_BRK, IN_BRK, IN_BRK, IN_BRK, PR_BRK, PR_BRK, PR_BRK, IN_BRK, IN_BRK, IN_BRK, IN_BRK, IN_BRK, IN_BRK, IN_BRK, IN_BRK, IN_BRK, IN_BRK, IN_BRK, PR_BRK, CI_BRK, PR_BRK, IN_BRK, IN_BRK, IN_BRK, IN_BRK, IN_BRK, IN_BRK, IN_BRK, IN_BRK, IN_BRK, IN_BRK],
// GL
[DI_BRK, PR_BRK, PR_BRK, IN_BRK, IN_BRK, IN_BRK, PR_BRK, PR_BRK, PR_BRK, DI_BRK, DI_BRK, DI_BRK, DI_BRK, DI_BRK, DI_BRK, IN_BRK, IN_BRK, IN_BRK, DI_BRK, DI_BRK, PR_BRK, CI_BRK, PR_BRK, DI_BRK, DI_BRK, DI_BRK, DI_BRK, DI_BRK, DI_BRK, DI_BRK, DI_BRK, IN_BRK, DI_BRK],
// NS
[DI_BRK, PR_BRK, PR_BRK, IN_BRK, IN_BRK, IN_BRK, PR_BRK, PR_BRK, PR_BRK, DI_BRK, DI_BRK, DI_BRK, DI_BRK, DI_BRK, DI_BRK, IN_BRK, IN_BRK, IN_BRK, DI_BRK, DI_BRK, PR_BRK, CI_BRK, PR_BRK, DI_BRK, DI_BRK, DI_BRK, DI_BRK, DI_BRK, DI_BRK, DI_BRK, DI_BRK, IN_BRK, DI_BRK],
// EX
[DI_BRK, PR_BRK, PR_BRK, IN_BRK, IN_BRK, IN_BRK, PR_BRK, PR_BRK, PR_BRK, DI_BRK, DI_BRK, IN_BRK, DI_BRK, IN_BRK, DI_BRK, IN_BRK, IN_BRK, IN_BRK, DI_BRK, DI_BRK, PR_BRK, CI_BRK, PR_BRK, DI_BRK, DI_BRK, DI_BRK, DI_BRK, DI_BRK, DI_BRK, DI_BRK, DI_BRK, IN_BRK, DI_BRK],
// SY
[DI_BRK, PR_BRK, PR_BRK, IN_BRK, IN_BRK, IN_BRK, PR_BRK, PR_BRK, PR_BRK, DI_BRK, DI_BRK, IN_BRK, IN_BRK, IN_BRK, DI_BRK, IN_BRK, IN_BRK, IN_BRK, DI_BRK, DI_BRK, PR_BRK, CI_BRK, PR_BRK, DI_BRK, DI_BRK, DI_BRK, DI_BRK, DI_BRK, DI_BRK, DI_BRK, DI_BRK, IN_BRK, DI_BRK],
// IS
[IN_BRK, PR_BRK, PR_BRK, IN_BRK, IN_BRK, IN_BRK, PR_BRK, PR_BRK, PR_BRK, DI_BRK, DI_BRK, IN_BRK, IN_BRK, IN_BRK, IN_BRK, IN_BRK, IN_BRK, IN_BRK, DI_BRK, DI_BRK, PR_BRK, CI_BRK, PR_BRK, IN_BRK, IN_BRK, IN_BRK, IN_BRK, IN_BRK, DI_BRK, IN_BRK, IN_BRK, IN_BRK, DI_BRK],
// PR
[IN_BRK, PR_BRK, PR_BRK, IN_BRK, IN_BRK, IN_BRK, PR_BRK, PR_BRK, PR_BRK, DI_BRK, DI_BRK, IN_BRK, IN_BRK, IN_BRK, DI_BRK, IN_BRK, IN_BRK, IN_BRK, DI_BRK, DI_BRK, PR_BRK, CI_BRK, PR_BRK, DI_BRK, DI_BRK, DI_BRK, DI_BRK, DI_BRK, DI_BRK, DI_BRK, DI_BRK, IN_BRK, DI_BRK],
// PO
[IN_BRK, PR_BRK, PR_BRK, IN_BRK, IN_BRK, IN_BRK, PR_BRK, PR_BRK, PR_BRK, IN_BRK, IN_BRK, IN_BRK, IN_BRK, IN_BRK, DI_BRK, IN_BRK, IN_BRK, IN_BRK, DI_BRK, DI_BRK, PR_BRK, CI_BRK, PR_BRK, DI_BRK, DI_BRK, DI_BRK, DI_BRK, DI_BRK, DI_BRK, DI_BRK, DI_BRK, IN_BRK, DI_BRK],
// NU
[IN_BRK, PR_BRK, PR_BRK, IN_BRK, IN_BRK, IN_BRK, PR_BRK, PR_BRK, PR_BRK, IN_BRK, IN_BRK, IN_BRK, IN_BRK, IN_BRK, DI_BRK, IN_BRK, IN_BRK, IN_BRK, DI_BRK, DI_BRK, PR_BRK, CI_BRK, PR_BRK, DI_BRK, DI_BRK, DI_BRK, DI_BRK, DI_BRK, DI_BRK, DI_BRK, DI_BRK, IN_BRK, DI_BRK],
// AL
[IN_BRK, PR_BRK, PR_BRK, IN_BRK, IN_BRK, IN_BRK, PR_BRK, PR_BRK, PR_BRK, IN_BRK, IN_BRK, IN_BRK, IN_BRK, IN_BRK, DI_BRK, IN_BRK, IN_BRK, IN_BRK, DI_BRK, DI_BRK, PR_BRK, CI_BRK, PR_BRK, DI_BRK, DI_BRK, DI_BRK, DI_BRK, DI_BRK, DI_BRK, DI_BRK, DI_BRK, IN_BRK, DI_BRK],
// HL
[DI_BRK, PR_BRK, PR_BRK, IN_BRK, IN_BRK, IN_BRK, PR_BRK, PR_BRK, PR_BRK, DI_BRK, IN_BRK, DI_BRK, DI_BRK, DI_BRK, DI_BRK, IN_BRK, IN_BRK, IN_BRK, DI_BRK, DI_BRK, PR_BRK, CI_BRK, PR_BRK, DI_BRK, DI_BRK, DI_BRK, DI_BRK, DI_BRK, DI_BRK, DI_BRK, DI_BRK, IN_BRK, DI_BRK],
// ID
[DI_BRK, PR_BRK, PR_BRK, IN_BRK, IN_BRK, IN_BRK, PR_BRK, PR_BRK, PR_BRK, DI_BRK, DI_BRK, DI_BRK, DI_BRK, DI_BRK, DI_BRK, IN_BRK, IN_BRK, IN_BRK, DI_BRK, DI_BRK, PR_BRK, CI_BRK, PR_BRK, DI_BRK, DI_BRK, DI_BRK, DI_BRK, DI_BRK, DI_BRK, DI_BRK, DI_BRK, IN_BRK, DI_BRK],
// IN
[DI_BRK, PR_BRK, PR_BRK, IN_BRK, DI_BRK, IN_BRK, PR_BRK, PR_BRK, PR_BRK, DI_BRK, DI_BRK, IN_BRK, DI_BRK, DI_BRK, DI_BRK, IN_BRK, IN_BRK, IN_BRK, DI_BRK, DI_BRK, PR_BRK, CI_BRK, PR_BRK, DI_BRK, DI_BRK, DI_BRK, DI_BRK, DI_BRK, DI_BRK, DI_BRK, DI_BRK, IN_BRK, DI_BRK],
// HY
[DI_BRK, PR_BRK, PR_BRK, IN_BRK, DI_BRK, IN_BRK, PR_BRK, PR_BRK, PR_BRK, DI_BRK, DI_BRK, DI_BRK, DI_BRK, DI_BRK, DI_BRK, IN_BRK, IN_BRK, IN_BRK, DI_BRK, DI_BRK, PR_BRK, CI_BRK, PR_BRK, DI_BRK, DI_BRK, DI_BRK, DI_BRK, DI_BRK, DI_BRK, DI_BRK, DI_BRK, IN_BRK, DI_BRK],
// BA
[IN_BRK, PR_BRK, PR_BRK, IN_BRK, IN_BRK, IN_BRK, PR_BRK, PR_BRK, PR_BRK, IN_BRK, IN_BRK, IN_BRK, IN_BRK, IN_BRK, IN_BRK, IN_BRK, IN_BRK, IN_BRK, IN_BRK, IN_BRK, PR_BRK, CI_BRK, PR_BRK, IN_BRK, IN_BRK, IN_BRK, IN_BRK, IN_BRK, IN_BRK, IN_BRK, IN_BRK, IN_BRK, DI_BRK],
// BB
[DI_BRK, PR_BRK, PR_BRK, IN_BRK, IN_BRK, IN_BRK, PR_BRK, PR_BRK, PR_BRK, DI_BRK, DI_BRK, DI_BRK, DI_BRK, DI_BRK, DI_BRK, IN_BRK, IN_BRK, IN_BRK, DI_BRK, PR_BRK, PR_BRK, CI_BRK, PR_BRK, DI_BRK, DI_BRK, DI_BRK, DI_BRK, DI_BRK, DI_BRK, DI_BRK, DI_BRK, IN_BRK, DI_BRK],
// B2
[DI_BRK, DI_BRK, DI_BRK, DI_BRK, DI_BRK, DI_BRK, DI_BRK, DI_BRK, DI_BRK, DI_BRK, DI_BRK, DI_BRK, DI_BRK, DI_BRK, DI_BRK, DI_BRK, DI_BRK, DI_BRK, DI_BRK, DI_BRK, PR_BRK, DI_BRK, DI_BRK, DI_BRK, DI_BRK, DI_BRK, DI_BRK, DI_BRK, DI_BRK, DI_BRK, DI_BRK, DI_BRK, DI_BRK],
// ZW
[IN_BRK, PR_BRK, PR_BRK, IN_BRK, IN_BRK, IN_BRK, PR_BRK, PR_BRK, PR_BRK, IN_BRK, IN_BRK, IN_BRK, IN_BRK, IN_BRK, DI_BRK, IN_BRK, IN_BRK, IN_BRK, DI_BRK, DI_BRK, PR_BRK, CI_BRK, PR_BRK, DI_BRK, DI_BRK, DI_BRK, DI_BRK, DI_BRK, DI_BRK, DI_BRK, DI_BRK, IN_BRK, DI_BRK],
// CM
[IN_BRK, PR_BRK, PR_BRK, IN_BRK, IN_BRK, IN_BRK, PR_BRK, PR_BRK, PR_BRK, IN_BRK, IN_BRK, IN_BRK, IN_BRK, IN_BRK, IN_BRK, IN_BRK, IN_BRK, IN_BRK, IN_BRK, IN_BRK, PR_BRK, CI_BRK, PR_BRK, IN_BRK, IN_BRK, IN_BRK, IN_BRK, IN_BRK, IN_BRK, IN_BRK, IN_BRK, IN_BRK, IN_BRK],
// WJ
[DI_BRK, PR_BRK, PR_BRK, IN_BRK, IN_BRK, IN_BRK, PR_BRK, PR_BRK, PR_BRK, DI_BRK, IN_BRK, DI_BRK, DI_BRK, DI_BRK, DI_BRK, IN_BRK, IN_BRK, IN_BRK, DI_BRK, DI_BRK, PR_BRK, CI_BRK, PR_BRK, DI_BRK, DI_BRK, DI_BRK, IN_BRK, IN_BRK, DI_BRK, DI_BRK, DI_BRK, IN_BRK, DI_BRK],
// H2
[DI_BRK, PR_BRK, PR_BRK, IN_BRK, IN_BRK, IN_BRK, PR_BRK, PR_BRK, PR_BRK, DI_BRK, IN_BRK, DI_BRK, DI_BRK, DI_BRK, DI_BRK, IN_BRK, IN_BRK, IN_BRK, DI_BRK, DI_BRK, PR_BRK, CI_BRK, PR_BRK, DI_BRK, DI_BRK, DI_BRK, DI_BRK, IN_BRK, DI_BRK, DI_BRK, DI_BRK, IN_BRK, DI_BRK],
// H3
[DI_BRK, PR_BRK, PR_BRK, IN_BRK, IN_BRK, IN_BRK, PR_BRK, PR_BRK, PR_BRK, DI_BRK, IN_BRK, DI_BRK, DI_BRK, DI_BRK, DI_BRK, IN_BRK, IN_BRK, IN_BRK, DI_BRK, DI_BRK, PR_BRK, CI_BRK, PR_BRK, IN_BRK, IN_BRK, IN_BRK, IN_BRK, DI_BRK, DI_BRK, DI_BRK, DI_BRK, IN_BRK, DI_BRK],
// JL
[DI_BRK, PR_BRK, PR_BRK, IN_BRK, IN_BRK, IN_BRK, PR_BRK, PR_BRK, PR_BRK, DI_BRK, IN_BRK, DI_BRK, DI_BRK, DI_BRK, DI_BRK, IN_BRK, IN_BRK, IN_BRK, DI_BRK, DI_BRK, PR_BRK, CI_BRK, PR_BRK, DI_BRK, DI_BRK, DI_BRK, IN_BRK, IN_BRK, DI_BRK, DI_BRK, DI_BRK, IN_BRK, DI_BRK],
// JV
[DI_BRK, PR_BRK, PR_BRK, IN_BRK, IN_BRK, IN_BRK, PR_BRK, PR_BRK, PR_BRK, DI_BRK, IN_BRK, DI_BRK, DI_BRK, DI_BRK, DI_BRK, IN_BRK, IN_BRK, IN_BRK, DI_BRK, DI_BRK, PR_BRK, CI_BRK, PR_BRK, DI_BRK, DI_BRK, DI_BRK, DI_BRK, IN_BRK, DI_BRK, DI_BRK, DI_BRK, IN_BRK, DI_BRK],
// JT
[DI_BRK, PR_BRK, PR_BRK, IN_BRK, IN_BRK, IN_BRK, PR_BRK, PR_BRK, PR_BRK, DI_BRK, DI_BRK, DI_BRK, DI_BRK, DI_BRK, DI_BRK, IN_BRK, IN_BRK, IN_BRK, DI_BRK, DI_BRK, PR_BRK, CI_BRK, PR_BRK, DI_BRK, DI_BRK, DI_BRK, DI_BRK, DI_BRK, IN_BRK, DI_BRK, DI_BRK, IN_BRK, DI_BRK],
// RI
[DI_BRK, PR_BRK, PR_BRK, IN_BRK, IN_BRK, IN_BRK, PR_BRK, PR_BRK, PR_BRK, DI_BRK, IN_BRK, DI_BRK, DI_BRK, DI_BRK, DI_BRK, IN_BRK, IN_BRK, IN_BRK, DI_BRK, DI_BRK, PR_BRK, CI_BRK, PR_BRK, DI_BRK, DI_BRK, DI_BRK, DI_BRK, DI_BRK, DI_BRK, DI_BRK, IN_BRK, IN_BRK, DI_BRK],
// EB
[DI_BRK, PR_BRK, PR_BRK, IN_BRK, IN_BRK, IN_BRK, PR_BRK, PR_BRK, PR_BRK, DI_BRK, IN_BRK, DI_BRK, DI_BRK, DI_BRK, DI_BRK, IN_BRK, IN_BRK, IN_BRK, DI_BRK, DI_BRK, PR_BRK, CI_BRK, PR_BRK, DI_BRK, DI_BRK, DI_BRK, DI_BRK, DI_BRK, DI_BRK, DI_BRK, DI_BRK, IN_BRK, DI_BRK],
// EM
[IN_BRK, PR_BRK, PR_BRK, IN_BRK, IN_BRK, IN_BRK, PR_BRK, PR_BRK, PR_BRK, IN_BRK, IN_BRK, IN_BRK, IN_BRK, IN_BRK, DI_BRK, IN_BRK, IN_BRK, IN_BRK, DI_BRK, DI_BRK, PR_BRK, CI_BRK, PR_BRK, DI_BRK, DI_BRK, DI_BRK, DI_BRK, DI_BRK, DI_BRK, DI_BRK, DI_BRK, IN_BRK, DI_BRK],
// ZWJ
[DI_BRK, PR_BRK, PR_BRK, IN_BRK, IN_BRK, DI_BRK, PR_BRK, PR_BRK, PR_BRK, DI_BRK, DI_BRK, DI_BRK, DI_BRK, DI_BRK, DI_BRK, DI_BRK, DI_BRK, DI_BRK, DI_BRK, DI_BRK, PR_BRK, CI_BRK, PR_BRK, DI_BRK, DI_BRK, DI_BRK, DI_BRK, DI_BRK, DI_BRK, DI_BRK, DI_BRK, IN_BRK, DI_BRK] // CB
];

/***/ }),

/***/ 5106:
/***/ (function(__unused_webpack_module, exports, __webpack_require__) {

"use strict";


__webpack_require__(9601);
exports.EncodeStream = __webpack_require__(9126);
exports.DecodeStream = __webpack_require__(3030);
exports.Array = __webpack_require__(1988);
exports.LazyArray = __webpack_require__(6768);
exports.Bitfield = __webpack_require__(3425);
exports.Boolean = __webpack_require__(9024);
exports.Buffer = __webpack_require__(5250);
exports.Enum = __webpack_require__(3100);
exports.Optional = __webpack_require__(9541);
exports.Reserved = __webpack_require__(7468);
exports.String = __webpack_require__(1466);
exports.Struct = __webpack_require__(1219);
exports.VersionedStruct = __webpack_require__(3585);
var utils = __webpack_require__(6610);
var NumberT = __webpack_require__(6462);
var Pointer = __webpack_require__(8011);
Object.assign(exports, utils, NumberT, Pointer);

/***/ }),

/***/ 1988:
/***/ (function(module, __unused_webpack_exports, __webpack_require__) {

"use strict";


__webpack_require__(7042);
__webpack_require__(1539);
__webpack_require__(8309);
__webpack_require__(1038);
__webpack_require__(8783);
__webpack_require__(4916);
__webpack_require__(2526);
__webpack_require__(1817);
__webpack_require__(2165);
__webpack_require__(6992);
__webpack_require__(3948);
function _createForOfIteratorHelperLoose(o, allowArrayLike) { var it = typeof Symbol !== "undefined" && o[Symbol.iterator] || o["@@iterator"]; if (it) return (it = it.call(o)).next.bind(it); if (Array.isArray(o) || (it = _unsupportedIterableToArray(o)) || allowArrayLike && o && typeof o.length === "number") { if (it) o = it; var i = 0; return function () { if (i >= o.length) return { done: true }; return { done: false, value: o[i++] }; }; } throw new TypeError("Invalid attempt to iterate non-iterable instance.\nIn order to be iterable, non-array objects must have a [Symbol.iterator]() method."); }
function _unsupportedIterableToArray(o, minLen) { if (!o) return; if (typeof o === "string") return _arrayLikeToArray(o, minLen); var n = Object.prototype.toString.call(o).slice(8, -1); if (n === "Object" && o.constructor) n = o.constructor.name; if (n === "Map" || n === "Set") return Array.from(o); if (n === "Arguments" || /^(?:Ui|I)nt(?:8|16|32)(?:Clamped)?Array$/.test(n)) return _arrayLikeToArray(o, minLen); }
function _arrayLikeToArray(arr, len) { if (len == null || len > arr.length) len = arr.length; for (var i = 0, arr2 = new Array(len); i < len; i++) { arr2[i] = arr[i]; } return arr2; }
var _require = __webpack_require__(6462),
  NumberT = _require.Number;
var utils = __webpack_require__(6610);
var ArrayT = /*#__PURE__*/function () {
  function ArrayT(type, length, lengthType) {
    if (lengthType === void 0) {
      lengthType = 'count';
    }
    this.type = type;
    this.length = length;
    this.lengthType = lengthType;
  }
  var _proto = ArrayT.prototype;
  _proto.decode = function decode(stream, parent) {
    var length;
    var pos = stream.pos;
    var res = [];
    var ctx = parent;
    if (this.length != null) {
      length = utils.resolveLength(this.length, stream, parent);
    }
    if (this.length instanceof NumberT) {
      // define hidden properties
      Object.defineProperties(res, {
        parent: {
          value: parent
        },
        _startOffset: {
          value: pos
        },
        _currentOffset: {
          value: 0,
          writable: true
        },
        _length: {
          value: length
        }
      });
      ctx = res;
    }
    if (length == null || this.lengthType === 'bytes') {
      var target = length != null ? stream.pos + length : (parent != null ? parent._length : undefined) ? parent._startOffset + parent._length : stream.length;
      while (stream.pos < target) {
        res.push(this.type.decode(stream, ctx));
      }
    } else {
      for (var i = 0, end = length; i < end; i++) {
        res.push(this.type.decode(stream, ctx));
      }
    }
    return res;
  };
  _proto.size = function size(array, ctx) {
    if (!array) {
      return this.type.size(null, ctx) * utils.resolveLength(this.length, null, ctx);
    }
    var size = 0;
    if (this.length instanceof NumberT) {
      size += this.length.size();
      ctx = {
        parent: ctx
      };
    }
    for (var _iterator = _createForOfIteratorHelperLoose(array), _step; !(_step = _iterator()).done;) {
      var item = _step.value;
      size += this.type.size(item, ctx);
    }
    return size;
  };
  _proto.encode = function encode(stream, array, parent) {
    var ctx = parent;
    if (this.length instanceof NumberT) {
      ctx = {
        pointers: [],
        startOffset: stream.pos,
        parent: parent
      };
      ctx.pointerOffset = stream.pos + this.size(array, ctx);
      this.length.encode(stream, array.length);
    }
    for (var _iterator2 = _createForOfIteratorHelperLoose(array), _step2; !(_step2 = _iterator2()).done;) {
      var item = _step2.value;
      this.type.encode(stream, item, ctx);
    }
    if (this.length instanceof NumberT) {
      var i = 0;
      while (i < ctx.pointers.length) {
        var ptr = ctx.pointers[i++];
        ptr.type.encode(stream, ptr.val);
      }
    }
  };
  return ArrayT;
}();
module.exports = ArrayT;

/***/ }),

/***/ 3425:
/***/ (function(module, __unused_webpack_exports, __webpack_require__) {

"use strict";


__webpack_require__(2087);
var Bitfield = /*#__PURE__*/function () {
  function Bitfield(type, flags) {
    if (flags === void 0) {
      flags = [];
    }
    this.type = type;
    this.flags = flags;
  }
  var _proto = Bitfield.prototype;
  _proto.decode = function decode(stream) {
    var val = this.type.decode(stream);
    var res = {};
    for (var i = 0; i < this.flags.length; i++) {
      var flag = this.flags[i];
      if (flag != null) {
        res[flag] = !!(val & 1 << i);
      }
    }
    return res;
  };
  _proto.size = function size() {
    return this.type.size();
  };
  _proto.encode = function encode(stream, keys) {
    var val = 0;
    for (var i = 0; i < this.flags.length; i++) {
      var flag = this.flags[i];
      if (flag != null) {
        if (keys[flag]) {
          val |= 1 << i;
        }
      }
    }
    return this.type.encode(stream, val);
  };
  return Bitfield;
}();
module.exports = Bitfield;

/***/ }),

/***/ 9024:
/***/ (function(module) {

"use strict";


var BooleanT = /*#__PURE__*/function () {
  function BooleanT(type) {
    this.type = type;
  }
  var _proto = BooleanT.prototype;
  _proto.decode = function decode(stream, parent) {
    return !!this.type.decode(stream, parent);
  };
  _proto.size = function size(val, parent) {
    return this.type.size(val, parent);
  };
  _proto.encode = function encode(stream, val, parent) {
    return this.type.encode(stream, +val, parent);
  };
  return BooleanT;
}();
module.exports = BooleanT;

/***/ }),

/***/ 5250:
/***/ (function(module, __unused_webpack_exports, __webpack_require__) {

"use strict";


var utils = __webpack_require__(6610);
var _require = __webpack_require__(6462),
  NumberT = _require.Number;
var BufferT = /*#__PURE__*/function () {
  function BufferT(length) {
    this.length = length;
  }
  var _proto = BufferT.prototype;
  _proto.decode = function decode(stream, parent) {
    var length = utils.resolveLength(this.length, stream, parent);
    return stream.readBuffer(length);
  };
  _proto.size = function size(val, parent) {
    if (!val) {
      return utils.resolveLength(this.length, null, parent);
    }
    return val.length;
  };
  _proto.encode = function encode(stream, buf, parent) {
    if (this.length instanceof NumberT) {
      this.length.encode(stream, buf.length);
    }
    return stream.writeBuffer(buf);
  };
  return BufferT;
}();
module.exports = BufferT;

/***/ }),

/***/ 3030:
/***/ (function(module, __unused_webpack_exports, __webpack_require__) {

"use strict";
/* provided dependency */ var Buffer = __webpack_require__(8823)["Buffer"];


__webpack_require__(1539);
__webpack_require__(9714);
__webpack_require__(7042);
__webpack_require__(4916);
__webpack_require__(5306);
var iconv;
try {
  iconv = __webpack_require__(4914);
} catch (error) {}
var DecodeStream = /*#__PURE__*/function () {
  function DecodeStream(buffer) {
    this.buffer = buffer;
    this.pos = 0;
    this.length = this.buffer.length;
  }
  var _proto = DecodeStream.prototype;
  _proto.readString = function readString(length, encoding) {
    if (encoding === void 0) {
      encoding = 'ascii';
    }
    switch (encoding) {
      case 'utf16le':
      case 'ucs2':
      case 'utf8':
      case 'ascii':
        return this.buffer.toString(encoding, this.pos, this.pos += length);
      case 'utf16be':
        var buf = Buffer.from(this.readBuffer(length));

        // swap the bytes
        for (var i = 0, end = buf.length - 1; i < end; i += 2) {
          var byte = buf[i];
          buf[i] = buf[i + 1];
          buf[i + 1] = byte;
        }
        return buf.toString('utf16le');
      default:
        buf = this.readBuffer(length);
        if (iconv) {
          try {
            return iconv.decode(buf, encoding);
          } catch (error1) {}
        }
        return buf;
    }
  };
  _proto.readBuffer = function readBuffer(length) {
    return this.buffer.slice(this.pos, this.pos += length);
  };
  _proto.readUInt24BE = function readUInt24BE() {
    return (this.readUInt16BE() << 8) + this.readUInt8();
  };
  _proto.readUInt24LE = function readUInt24LE() {
    return this.readUInt16LE() + (this.readUInt8() << 16);
  };
  _proto.readInt24BE = function readInt24BE() {
    return (this.readInt16BE() << 8) + this.readUInt8();
  };
  _proto.readInt24LE = function readInt24LE() {
    return this.readUInt16LE() + (this.readInt8() << 16);
  };
  return DecodeStream;
}();
DecodeStream.TYPES = {
  UInt8: 1,
  UInt16: 2,
  UInt24: 3,
  UInt32: 4,
  Int8: 1,
  Int16: 2,
  Int24: 3,
  Int32: 4,
  Float: 4,
  Double: 8
};
var _loop = function _loop(key) {
  if (key.slice(0, 4) === 'read') {
    var bytes = DecodeStream.TYPES[key.replace(/read|[BL]E/g, '')];
    DecodeStream.prototype[key] = function () {
      var ret = this.buffer[key](this.pos);
      this.pos += bytes;
      return ret;
    };
  }
};
for (var key in Buffer.prototype) {
  _loop(key);
}
module.exports = DecodeStream;

/***/ }),

/***/ 9126:
/***/ (function(module, __unused_webpack_exports, __webpack_require__) {

"use strict";
/* provided dependency */ var Buffer = __webpack_require__(8823)["Buffer"];


__webpack_require__(7042);
__webpack_require__(3290);
__webpack_require__(4916);
__webpack_require__(5306);
function _inheritsLoose(subClass, superClass) { subClass.prototype = Object.create(superClass.prototype); subClass.prototype.constructor = subClass; _setPrototypeOf(subClass, superClass); }
function _setPrototypeOf(o, p) { _setPrototypeOf = Object.setPrototypeOf ? Object.setPrototypeOf.bind() : function _setPrototypeOf(o, p) { o.__proto__ = p; return o; }; return _setPrototypeOf(o, p); }
var iconv;
var stream = __webpack_require__(2830);
var DecodeStream = __webpack_require__(3030);
try {
  iconv = __webpack_require__(4914);
} catch (error) {}
var EncodeStream = /*#__PURE__*/function (_stream$Readable) {
  _inheritsLoose(EncodeStream, _stream$Readable);
  function EncodeStream(bufferSize) {
    var _this;
    if (bufferSize === void 0) {
      bufferSize = 65536;
    }
    _this = _stream$Readable.apply(this, arguments) || this;
    _this.buffer = Buffer.alloc(bufferSize);
    _this.bufferOffset = 0;
    _this.pos = 0;
    return _this;
  }

  // do nothing, required by node
  var _proto = EncodeStream.prototype;
  _proto._read = function _read() {};
  _proto.ensure = function ensure(bytes) {
    if (this.bufferOffset + bytes > this.buffer.length) {
      return this.flush();
    }
  };
  _proto.flush = function flush() {
    if (this.bufferOffset > 0) {
      this.push(Buffer.from(this.buffer.slice(0, this.bufferOffset)));
      return this.bufferOffset = 0;
    }
  };
  _proto.writeBuffer = function writeBuffer(buffer) {
    this.flush();
    this.push(buffer);
    return this.pos += buffer.length;
  };
  _proto.writeString = function writeString(string, encoding) {
    if (encoding === void 0) {
      encoding = 'ascii';
    }
    switch (encoding) {
      case 'utf16le':
      case 'ucs2':
      case 'utf8':
      case 'ascii':
        return this.writeBuffer(Buffer.from(string, encoding));
      case 'utf16be':
        var buf = Buffer.from(string, 'utf16le');

        // swap the bytes
        for (var i = 0, end = buf.length - 1; i < end; i += 2) {
          var byte = buf[i];
          buf[i] = buf[i + 1];
          buf[i + 1] = byte;
        }
        return this.writeBuffer(buf);
      default:
        if (iconv) {
          return this.writeBuffer(iconv.encode(string, encoding));
        } else {
          throw new Error('Install iconv-lite to enable additional string encodings.');
        }
    }
  };
  _proto.writeUInt24BE = function writeUInt24BE(val) {
    this.ensure(3);
    this.buffer[this.bufferOffset++] = val >>> 16 & 0xff;
    this.buffer[this.bufferOffset++] = val >>> 8 & 0xff;
    this.buffer[this.bufferOffset++] = val & 0xff;
    return this.pos += 3;
  };
  _proto.writeUInt24LE = function writeUInt24LE(val) {
    this.ensure(3);
    this.buffer[this.bufferOffset++] = val & 0xff;
    this.buffer[this.bufferOffset++] = val >>> 8 & 0xff;
    this.buffer[this.bufferOffset++] = val >>> 16 & 0xff;
    return this.pos += 3;
  };
  _proto.writeInt24BE = function writeInt24BE(val) {
    if (val >= 0) {
      return this.writeUInt24BE(val);
    } else {
      return this.writeUInt24BE(val + 0xffffff + 1);
    }
  };
  _proto.writeInt24LE = function writeInt24LE(val) {
    if (val >= 0) {
      return this.writeUInt24LE(val);
    } else {
      return this.writeUInt24LE(val + 0xffffff + 1);
    }
  };
  _proto.fill = function fill(val, length) {
    if (length < this.buffer.length) {
      this.ensure(length);
      this.buffer.fill(val, this.bufferOffset, this.bufferOffset + length);
      this.bufferOffset += length;
      return this.pos += length;
    } else {
      var buf = Buffer.alloc(length);
      buf.fill(val);
      return this.writeBuffer(buf);
    }
  };
  _proto.end = function end() {
    this.flush();
    return this.push(null);
  };
  return EncodeStream;
}(stream.Readable);
var _loop = function _loop(key) {
  if (key.slice(0, 5) === 'write') {
    var bytes = +DecodeStream.TYPES[key.replace(/write|[BL]E/g, '')];
    EncodeStream.prototype[key] = function (value) {
      this.ensure(bytes);
      this.buffer[key](value, this.bufferOffset);
      this.bufferOffset += bytes;
      return this.pos += bytes;
    };
  }
};
for (var key in Buffer.prototype) {
  _loop(key);
}
module.exports = EncodeStream;

/***/ }),

/***/ 3100:
/***/ (function(module) {

"use strict";


var Enum = /*#__PURE__*/function () {
  function Enum(type, options) {
    if (options === void 0) {
      options = [];
    }
    this.type = type;
    this.options = options;
  }
  var _proto = Enum.prototype;
  _proto.decode = function decode(stream) {
    var index = this.type.decode(stream);
    return this.options[index] || index;
  };
  _proto.size = function size() {
    return this.type.size();
  };
  _proto.encode = function encode(stream, val) {
    var index = this.options.indexOf(val);
    if (index === -1) {
      throw new Error("Unknown option in enum: " + val);
    }
    return this.type.encode(stream, index);
  };
  return Enum;
}();
module.exports = Enum;

/***/ }),

/***/ 6768:
/***/ (function(module, __unused_webpack_exports, __webpack_require__) {

"use strict";


__webpack_require__(1539);
__webpack_require__(8674);
function _inheritsLoose(subClass, superClass) { subClass.prototype = Object.create(superClass.prototype); subClass.prototype.constructor = subClass; _setPrototypeOf(subClass, superClass); }
function _setPrototypeOf(o, p) { _setPrototypeOf = Object.setPrototypeOf ? Object.setPrototypeOf.bind() : function _setPrototypeOf(o, p) { o.__proto__ = p; return o; }; return _setPrototypeOf(o, p); }
var ArrayT = __webpack_require__(1988);
var _require = __webpack_require__(6462),
  NumberT = _require.Number;
var utils = __webpack_require__(6610);
var _require2 = __webpack_require__(9539),
  _inspect = _require2.inspect;
var LazyArrayT = /*#__PURE__*/function (_ArrayT) {
  _inheritsLoose(LazyArrayT, _ArrayT);
  function LazyArrayT() {
    return _ArrayT.apply(this, arguments) || this;
  }
  var _proto = LazyArrayT.prototype;
  _proto.decode = function decode(stream, parent) {
    var pos = stream.pos;
    var length = utils.resolveLength(this.length, stream, parent);
    if (this.length instanceof NumberT) {
      parent = {
        parent: parent,
        _startOffset: pos,
        _currentOffset: 0,
        _length: length
      };
    }
    var res = new LazyArray(this.type, length, stream, parent);
    stream.pos += length * this.type.size(null, parent);
    return res;
  };
  _proto.size = function size(val, ctx) {
    if (val instanceof LazyArray) {
      val = val.toArray();
    }
    return _ArrayT.prototype.size.call(this, val, ctx);
  };
  _proto.encode = function encode(stream, val, ctx) {
    if (val instanceof LazyArray) {
      val = val.toArray();
    }
    return _ArrayT.prototype.encode.call(this, stream, val, ctx);
  };
  return LazyArrayT;
}(ArrayT);
var LazyArray = /*#__PURE__*/function () {
  function LazyArray(type, length, stream, ctx) {
    this.type = type;
    this.length = length;
    this.stream = stream;
    this.ctx = ctx;
    this.base = this.stream.pos;
    this.items = [];
  }
  var _proto2 = LazyArray.prototype;
  _proto2.get = function get(index) {
    if (index < 0 || index >= this.length) {
      return undefined;
    }
    if (this.items[index] == null) {
      var pos = this.stream.pos;
      this.stream.pos = this.base + this.type.size(null, this.ctx) * index;
      this.items[index] = this.type.decode(this.stream, this.ctx);
      this.stream.pos = pos;
    }
    return this.items[index];
  };
  _proto2.toArray = function toArray() {
    var result = [];
    for (var i = 0, end = this.length; i < end; i++) {
      result.push(this.get(i));
    }
    return result;
  };
  _proto2.inspect = function inspect() {
    return _inspect(this.toArray());
  };
  return LazyArray;
}();
module.exports = LazyArrayT;

/***/ }),

/***/ 6462:
/***/ (function(__unused_webpack_module, exports, __webpack_require__) {

"use strict";


function _inheritsLoose(subClass, superClass) { subClass.prototype = Object.create(superClass.prototype); subClass.prototype.constructor = subClass; _setPrototypeOf(subClass, superClass); }
function _setPrototypeOf(o, p) { _setPrototypeOf = Object.setPrototypeOf ? Object.setPrototypeOf.bind() : function _setPrototypeOf(o, p) { o.__proto__ = p; return o; }; return _setPrototypeOf(o, p); }
var DecodeStream = __webpack_require__(3030);
var NumberT = /*#__PURE__*/function () {
  function NumberT(type, endian) {
    if (endian === void 0) {
      endian = 'BE';
    }
    this.type = type;
    this.endian = endian;
    this.fn = this.type;
    if (this.type[this.type.length - 1] !== '8') {
      this.fn += this.endian;
    }
  }
  var _proto = NumberT.prototype;
  _proto.size = function size() {
    return DecodeStream.TYPES[this.type];
  };
  _proto.decode = function decode(stream) {
    return stream["read" + this.fn]();
  };
  _proto.encode = function encode(stream, val) {
    return stream["write" + this.fn](val);
  };
  return NumberT;
}();
exports.Number = NumberT;
exports.uint8 = new NumberT('UInt8');
exports.uint16be = exports.uint16 = new NumberT('UInt16', 'BE');
exports.uint16le = new NumberT('UInt16', 'LE');
exports.uint24be = exports.uint24 = new NumberT('UInt24', 'BE');
exports.uint24le = new NumberT('UInt24', 'LE');
exports.uint32be = exports.uint32 = new NumberT('UInt32', 'BE');
exports.uint32le = new NumberT('UInt32', 'LE');
exports.int8 = new NumberT('Int8');
exports.int16be = exports.int16 = new NumberT('Int16', 'BE');
exports.int16le = new NumberT('Int16', 'LE');
exports.int24be = exports.int24 = new NumberT('Int24', 'BE');
exports.int24le = new NumberT('Int24', 'LE');
exports.int32be = exports.int32 = new NumberT('Int32', 'BE');
exports.int32le = new NumberT('Int32', 'LE');
exports.floatbe = exports.float = new NumberT('Float', 'BE');
exports.floatle = new NumberT('Float', 'LE');
exports.doublebe = exports.double = new NumberT('Double', 'BE');
exports.doublele = new NumberT('Double', 'LE');
var Fixed = /*#__PURE__*/function (_NumberT) {
  _inheritsLoose(Fixed, _NumberT);
  function Fixed(size, endian, fracBits) {
    var _this;
    if (fracBits === void 0) {
      fracBits = size >> 1;
    }
    _this = _NumberT.call(this, "Int" + size, endian) || this;
    _this._point = 1 << fracBits;
    return _this;
  }
  var _proto2 = Fixed.prototype;
  _proto2.decode = function decode(stream) {
    return _NumberT.prototype.decode.call(this, stream) / this._point;
  };
  _proto2.encode = function encode(stream, val) {
    return _NumberT.prototype.encode.call(this, stream, val * this._point | 0);
  };
  return Fixed;
}(NumberT);
exports.Fixed = Fixed;
exports.fixed16be = exports.fixed16 = new Fixed(16, 'BE');
exports.fixed16le = new Fixed(16, 'LE');
exports.fixed32be = exports.fixed32 = new Fixed(32, 'BE');
exports.fixed32le = new Fixed(32, 'LE');

/***/ }),

/***/ 9541:
/***/ (function(module) {

"use strict";


var Optional = /*#__PURE__*/function () {
  function Optional(type, condition) {
    if (condition === void 0) {
      condition = true;
    }
    this.type = type;
    this.condition = condition;
  }
  var _proto = Optional.prototype;
  _proto.decode = function decode(stream, parent) {
    var condition = this.condition;
    if (typeof condition === 'function') {
      condition = condition.call(parent, parent);
    }
    if (condition) {
      return this.type.decode(stream, parent);
    }
  };
  _proto.size = function size(val, parent) {
    var condition = this.condition;
    if (typeof condition === 'function') {
      condition = condition.call(parent, parent);
    }
    if (condition) {
      return this.type.size(val, parent);
    } else {
      return 0;
    }
  };
  _proto.encode = function encode(stream, val, parent) {
    var condition = this.condition;
    if (typeof condition === 'function') {
      condition = condition.call(parent, parent);
    }
    if (condition) {
      return this.type.encode(stream, val, parent);
    }
  };
  return Optional;
}();
module.exports = Optional;

/***/ }),

/***/ 8011:
/***/ (function(__unused_webpack_module, exports, __webpack_require__) {

"use strict";


var utils = __webpack_require__(6610);
var Pointer = /*#__PURE__*/function () {
  function Pointer(offsetType, type, options) {
    if (options === void 0) {
      options = {};
    }
    this.offsetType = offsetType;
    this.type = type;
    this.options = options;
    if (this.type === 'void') {
      this.type = null;
    }
    if (this.options.type == null) {
      this.options.type = 'local';
    }
    if (this.options.allowNull == null) {
      this.options.allowNull = true;
    }
    if (this.options.nullValue == null) {
      this.options.nullValue = 0;
    }
    if (this.options.lazy == null) {
      this.options.lazy = false;
    }
    if (this.options.relativeTo) {
      if (typeof this.options.relativeTo !== 'function') {
        throw new Error('relativeTo option must be a function');
      }
      this.relativeToGetter = options.relativeTo;
    }
  }
  var _proto = Pointer.prototype;
  _proto.decode = function decode(stream, ctx) {
    var _this = this;
    var offset = this.offsetType.decode(stream, ctx);

    // handle NULL pointers
    if (offset === this.options.nullValue && this.options.allowNull) {
      return null;
    }
    var relative;
    switch (this.options.type) {
      case 'local':
        relative = ctx._startOffset;
        break;
      case 'immediate':
        relative = stream.pos - this.offsetType.size();
        break;
      case 'parent':
        relative = ctx.parent._startOffset;
        break;
      default:
        var c = ctx;
        while (c.parent) {
          c = c.parent;
        }
        relative = c._startOffset || 0;
    }
    if (this.options.relativeTo) {
      relative += this.relativeToGetter(ctx);
    }
    var ptr = offset + relative;
    if (this.type != null) {
      var val = null;
      var decodeValue = function decodeValue() {
        if (val != null) {
          return val;
        }
        var pos = stream.pos;
        stream.pos = ptr;
        val = _this.type.decode(stream, ctx);
        stream.pos = pos;
        return val;
      };

      // If this is a lazy pointer, define a getter to decode only when needed.
      // This obviously only works when the pointer is contained by a Struct.
      if (this.options.lazy) {
        return new utils.PropertyDescriptor({
          get: decodeValue
        });
      }
      return decodeValue();
    } else {
      return ptr;
    }
  };
  _proto.size = function size(val, ctx) {
    var parent = ctx;
    switch (this.options.type) {
      case 'local':
      case 'immediate':
        break;
      case 'parent':
        ctx = ctx.parent;
        break;
      default:
        // global
        while (ctx.parent) {
          ctx = ctx.parent;
        }
    }
    var type = this.type;
    if (type == null) {
      if (!(val instanceof VoidPointer)) {
        throw new Error("Must be a VoidPointer");
      }
      var _val = val;
      type = _val.type;
      val = val.value;
    }
    if (val && ctx) {
      ctx.pointerSize += type.size(val, parent);
    }
    return this.offsetType.size();
  };
  _proto.encode = function encode(stream, val, ctx) {
    var relative;
    var parent = ctx;
    if (val == null) {
      this.offsetType.encode(stream, this.options.nullValue);
      return;
    }
    switch (this.options.type) {
      case 'local':
        relative = ctx.startOffset;
        break;
      case 'immediate':
        relative = stream.pos + this.offsetType.size(val, parent);
        break;
      case 'parent':
        ctx = ctx.parent;
        relative = ctx.startOffset;
        break;
      default:
        // global
        relative = 0;
        while (ctx.parent) {
          ctx = ctx.parent;
        }
    }
    if (this.options.relativeTo) {
      relative += this.relativeToGetter(parent.val);
    }
    this.offsetType.encode(stream, ctx.pointerOffset - relative);
    var type = this.type;
    if (type == null) {
      if (!(val instanceof VoidPointer)) {
        throw new Error("Must be a VoidPointer");
      }
      var _val2 = val;
      type = _val2.type;
      val = val.value;
    }
    ctx.pointers.push({
      type: type,
      val: val,
      parent: parent
    });
    return ctx.pointerOffset += type.size(val, parent);
  };
  return Pointer;
}(); // A pointer whose type is determined at decode time
var VoidPointer = function VoidPointer(type, value) {
  this.type = type;
  this.value = value;
};
exports.Pointer = Pointer;
exports.VoidPointer = VoidPointer;

/***/ }),

/***/ 7468:
/***/ (function(module, __unused_webpack_exports, __webpack_require__) {

"use strict";


__webpack_require__(3290);
var utils = __webpack_require__(6610);
var Reserved = /*#__PURE__*/function () {
  function Reserved(type, count) {
    if (count === void 0) {
      count = 1;
    }
    this.type = type;
    this.count = count;
  }
  var _proto = Reserved.prototype;
  _proto.decode = function decode(stream, parent) {
    stream.pos += this.size(null, parent);
    return undefined;
  };
  _proto.size = function size(data, parent) {
    var count = utils.resolveLength(this.count, null, parent);
    return this.type.size() * count;
  };
  _proto.encode = function encode(stream, val, parent) {
    return stream.fill(0, this.size(val, parent));
  };
  return Reserved;
}();
module.exports = Reserved;

/***/ }),

/***/ 1466:
/***/ (function(module, __unused_webpack_exports, __webpack_require__) {

"use strict";
/* provided dependency */ var Buffer = __webpack_require__(8823)["Buffer"];


var _require = __webpack_require__(6462),
  NumberT = _require.Number;
var utils = __webpack_require__(6610);
var StringT = /*#__PURE__*/function () {
  function StringT(length, encoding) {
    if (encoding === void 0) {
      encoding = 'ascii';
    }
    this.length = length;
    this.encoding = encoding;
  }
  var _proto = StringT.prototype;
  _proto.decode = function decode(stream, parent) {
    var length, pos;
    if (this.length != null) {
      length = utils.resolveLength(this.length, stream, parent);
    } else {
      var buffer;
      buffer = stream.buffer;
      length = stream.length;
      pos = stream.pos;
      while (pos < length && buffer[pos] !== 0x00) {
        ++pos;
      }
      length = pos - stream.pos;
    }
    var encoding = this.encoding;
    if (typeof encoding === 'function') {
      encoding = encoding.call(parent, parent) || 'ascii';
    }
    var string = stream.readString(length, encoding);
    if (this.length == null && stream.pos < stream.length) {
      stream.pos++;
    }
    return string;
  };
  _proto.size = function size(val, parent) {
    // Use the defined value if no value was given
    if (!val) {
      return utils.resolveLength(this.length, null, parent);
    }
    var encoding = this.encoding;
    if (typeof encoding === 'function') {
      encoding = encoding.call(parent != null ? parent.val : undefined, parent != null ? parent.val : undefined) || 'ascii';
    }
    if (encoding === 'utf16be') {
      encoding = 'utf16le';
    }
    var size = Buffer.byteLength(val, encoding);
    if (this.length instanceof NumberT) {
      size += this.length.size();
    }
    if (this.length == null) {
      size++;
    }
    return size;
  };
  _proto.encode = function encode(stream, val, parent) {
    var encoding = this.encoding;
    if (typeof encoding === 'function') {
      encoding = encoding.call(parent != null ? parent.val : undefined, parent != null ? parent.val : undefined) || 'ascii';
    }
    if (this.length instanceof NumberT) {
      this.length.encode(stream, Buffer.byteLength(val, encoding));
    }
    stream.writeString(val, encoding);
    if (this.length == null) {
      return stream.writeUInt8(0x00);
    }
  };
  return StringT;
}();
module.exports = StringT;

/***/ }),

/***/ 1219:
/***/ (function(module, __unused_webpack_exports, __webpack_require__) {

"use strict";


var utils = __webpack_require__(6610);
var Struct = /*#__PURE__*/function () {
  function Struct(fields) {
    if (fields === void 0) {
      fields = {};
    }
    this.fields = fields;
  }
  var _proto = Struct.prototype;
  _proto.decode = function decode(stream, parent, length) {
    if (length === void 0) {
      length = 0;
    }
    var res = this._setup(stream, parent, length);
    this._parseFields(stream, res, this.fields);
    if (this.process != null) {
      this.process.call(res, stream);
    }
    return res;
  };
  _proto._setup = function _setup(stream, parent, length) {
    var res = {};

    // define hidden properties
    Object.defineProperties(res, {
      parent: {
        value: parent
      },
      _startOffset: {
        value: stream.pos
      },
      _currentOffset: {
        value: 0,
        writable: true
      },
      _length: {
        value: length
      }
    });
    return res;
  };
  _proto._parseFields = function _parseFields(stream, res, fields) {
    for (var key in fields) {
      var val;
      var type = fields[key];
      if (typeof type === 'function') {
        val = type.call(res, res);
      } else {
        val = type.decode(stream, res);
      }
      if (val !== undefined) {
        if (val instanceof utils.PropertyDescriptor) {
          Object.defineProperty(res, key, val);
        } else {
          res[key] = val;
        }
      }
      res._currentOffset = stream.pos - res._startOffset;
    }
  };
  _proto.size = function size(val, parent, includePointers) {
    if (val == null) {
      val = {};
    }
    if (includePointers == null) {
      includePointers = true;
    }
    var ctx = {
      parent: parent,
      val: val,
      pointerSize: 0
    };
    var size = 0;
    for (var key in this.fields) {
      var type = this.fields[key];
      if (type.size != null) {
        size += type.size(val[key], ctx);
      }
    }
    if (includePointers) {
      size += ctx.pointerSize;
    }
    return size;
  };
  _proto.encode = function encode(stream, val, parent) {
    var type;
    if (this.preEncode != null) {
      this.preEncode.call(val, stream);
    }
    var ctx = {
      pointers: [],
      startOffset: stream.pos,
      parent: parent,
      val: val,
      pointerSize: 0
    };
    ctx.pointerOffset = stream.pos + this.size(val, ctx, false);
    for (var key in this.fields) {
      type = this.fields[key];
      if (type.encode != null) {
        type.encode(stream, val[key], ctx);
      }
    }
    var i = 0;
    while (i < ctx.pointers.length) {
      var ptr = ctx.pointers[i++];
      ptr.type.encode(stream, ptr.val, ptr.parent);
    }
  };
  return Struct;
}();
module.exports = Struct;

/***/ }),

/***/ 3585:
/***/ (function(module, __unused_webpack_exports, __webpack_require__) {

"use strict";


__webpack_require__(1539);
function _inheritsLoose(subClass, superClass) { subClass.prototype = Object.create(superClass.prototype); subClass.prototype.constructor = subClass; _setPrototypeOf(subClass, superClass); }
function _setPrototypeOf(o, p) { _setPrototypeOf = Object.setPrototypeOf ? Object.setPrototypeOf.bind() : function _setPrototypeOf(o, p) { o.__proto__ = p; return o; }; return _setPrototypeOf(o, p); }
var Struct = __webpack_require__(1219);
var getPath = function getPath(object, pathArray) {
  return pathArray.reduce(function (prevObj, key) {
    return prevObj && prevObj[key];
  }, object);
};
var VersionedStruct = /*#__PURE__*/function (_Struct) {
  _inheritsLoose(VersionedStruct, _Struct);
  function VersionedStruct(type, versions) {
    var _this;
    if (versions === void 0) {
      versions = {};
    }
    _this = _Struct.call(this) || this;
    _this.type = type;
    _this.versions = versions;
    if (typeof type === 'string') {
      _this.versionPath = type.split('.');
    }
    return _this;
  }
  var _proto = VersionedStruct.prototype;
  _proto.decode = function decode(stream, parent, length) {
    if (length === void 0) {
      length = 0;
    }
    var res = this._setup(stream, parent, length);
    if (typeof this.type === 'string') {
      res.version = getPath(parent, this.versionPath);
    } else {
      res.version = this.type.decode(stream);
    }
    if (this.versions.header) {
      this._parseFields(stream, res, this.versions.header);
    }
    var fields = this.versions[res.version];
    if (fields == null) {
      throw new Error("Unknown version " + res.version);
    }
    if (fields instanceof VersionedStruct) {
      return fields.decode(stream, parent);
    }
    this._parseFields(stream, res, fields);
    if (this.process != null) {
      this.process.call(res, stream);
    }
    return res;
  };
  _proto.size = function size(val, parent, includePointers) {
    if (includePointers === void 0) {
      includePointers = true;
    }
    var key, type;
    if (!val) {
      throw new Error('Not a fixed size');
    }
    var ctx = {
      parent: parent,
      val: val,
      pointerSize: 0
    };
    var size = 0;
    if (typeof this.type !== 'string') {
      size += this.type.size(val.version, ctx);
    }
    if (this.versions.header) {
      for (key in this.versions.header) {
        type = this.versions.header[key];
        if (type.size != null) {
          size += type.size(val[key], ctx);
        }
      }
    }
    var fields = this.versions[val.version];
    if (fields == null) {
      throw new Error("Unknown version " + val.version);
    }
    for (key in fields) {
      type = fields[key];
      if (type.size != null) {
        size += type.size(val[key], ctx);
      }
    }
    if (includePointers) {
      size += ctx.pointerSize;
    }
    return size;
  };
  _proto.encode = function encode(stream, val, parent) {
    var key, type;
    if (this.preEncode != null) {
      this.preEncode.call(val, stream);
    }
    var ctx = {
      pointers: [],
      startOffset: stream.pos,
      parent: parent,
      val: val,
      pointerSize: 0
    };
    ctx.pointerOffset = stream.pos + this.size(val, ctx, false);
    if (typeof this.type !== 'string') {
      this.type.encode(stream, val.version);
    }
    if (this.versions.header) {
      for (key in this.versions.header) {
        type = this.versions.header[key];
        if (type.encode != null) {
          type.encode(stream, val[key], ctx);
        }
      }
    }
    var fields = this.versions[val.version];
    for (key in fields) {
      type = fields[key];
      if (type.encode != null) {
        type.encode(stream, val[key], ctx);
      }
    }
    var i = 0;
    while (i < ctx.pointers.length) {
      var ptr = ctx.pointers[i++];
      ptr.type.encode(stream, ptr.val, ptr.parent);
    }
  };
  return VersionedStruct;
}(Struct);
module.exports = VersionedStruct;

/***/ }),

/***/ 6610:
/***/ (function(__unused_webpack_module, exports, __webpack_require__) {

"use strict";


var _require = __webpack_require__(6462),
  NumberT = _require.Number;
exports.resolveLength = function (length, stream, parent) {
  var res;
  if (typeof length === 'number') {
    res = length;
  } else if (typeof length === 'function') {
    res = length.call(parent, parent);
  } else if (parent && typeof length === 'string') {
    res = parent[length];
  } else if (stream && length instanceof NumberT) {
    res = length.decode(stream);
  }
  if (isNaN(res)) {
    throw new Error('Not a fixed size');
  }
  return res;
};
var PropertyDescriptor = function PropertyDescriptor(opts) {
  if (opts === void 0) {
    opts = {};
  }
  this.enumerable = true;
  this.configurable = true;
  for (var key in opts) {
    var val = opts[key];
    this[key] = val;
  }
};
exports.PropertyDescriptor = PropertyDescriptor;

/***/ }),

/***/ 8823:
/***/ (function(__unused_webpack_module, exports, __webpack_require__) {

"use strict";
/*!
 * The buffer module from node.js, for the browser.
 *
 * @author   Feross Aboukhadijeh <https://feross.org>
 * @license  MIT
 */
/* eslint-disable no-proto */


__webpack_require__(2526);
__webpack_require__(1817);
__webpack_require__(1539);
__webpack_require__(6992);
__webpack_require__(2472);
__webpack_require__(2990);
__webpack_require__(8927);
__webpack_require__(3105);
__webpack_require__(5035);
__webpack_require__(4345);
__webpack_require__(7174);
__webpack_require__(2846);
__webpack_require__(4731);
__webpack_require__(7209);
__webpack_require__(6319);
__webpack_require__(8867);
__webpack_require__(7789);
__webpack_require__(3739);
__webpack_require__(9368);
__webpack_require__(4483);
__webpack_require__(2056);
__webpack_require__(3462);
__webpack_require__(678);
__webpack_require__(7462);
__webpack_require__(3824);
__webpack_require__(5021);
__webpack_require__(2974);
__webpack_require__(5016);
__webpack_require__(7803);
__webpack_require__(6649);
__webpack_require__(6078);
__webpack_require__(3290);
__webpack_require__(7042);
__webpack_require__(2222);
__webpack_require__(9714);
__webpack_require__(3210);
__webpack_require__(4916);
__webpack_require__(5306);
__webpack_require__(6699);
__webpack_require__(2023);
__webpack_require__(9653);
__webpack_require__(3753);
__webpack_require__(545);
__webpack_require__(8309);
__webpack_require__(3161);
function _defineProperties(target, props) { for (var i = 0; i < props.length; i++) { var descriptor = props[i]; descriptor.enumerable = descriptor.enumerable || false; descriptor.configurable = true; if ("value" in descriptor) descriptor.writable = true; Object.defineProperty(target, _toPropertyKey(descriptor.key), descriptor); } }
function _createClass(Constructor, protoProps, staticProps) { if (protoProps) _defineProperties(Constructor.prototype, protoProps); if (staticProps) _defineProperties(Constructor, staticProps); Object.defineProperty(Constructor, "prototype", { writable: false }); return Constructor; }
function _toPropertyKey(arg) { var key = _toPrimitive(arg, "string"); return typeof key === "symbol" ? key : String(key); }
function _toPrimitive(input, hint) { if (typeof input !== "object" || input === null) return input; var prim = input[Symbol.toPrimitive]; if (prim !== undefined) { var res = prim.call(input, hint || "default"); if (typeof res !== "object") return res; throw new TypeError("@@toPrimitive must return a primitive value."); } return (hint === "string" ? String : Number)(input); }
function _assertThisInitialized(self) { if (self === void 0) { throw new ReferenceError("this hasn't been initialised - super() hasn't been called"); } return self; }
function _inheritsLoose(subClass, superClass) { subClass.prototype = Object.create(superClass.prototype); subClass.prototype.constructor = subClass; _setPrototypeOf(subClass, superClass); }
function _setPrototypeOf(o, p) { _setPrototypeOf = Object.setPrototypeOf ? Object.setPrototypeOf.bind() : function _setPrototypeOf(o, p) { o.__proto__ = p; return o; }; return _setPrototypeOf(o, p); }
var base64 = __webpack_require__(9742);
var ieee754 = __webpack_require__(645);
var customInspectSymbol = typeof Symbol === 'function' && typeof Symbol['for'] === 'function' // eslint-disable-line dot-notation
? Symbol['for']('nodejs.util.inspect.custom') // eslint-disable-line dot-notation
: null;
exports.Buffer = Buffer;
exports.SlowBuffer = SlowBuffer;
exports.INSPECT_MAX_BYTES = 50;
var K_MAX_LENGTH = 0x7fffffff;
exports.kMaxLength = K_MAX_LENGTH;

/**
 * If `Buffer.TYPED_ARRAY_SUPPORT`:
 *   === true    Use Uint8Array implementation (fastest)
 *   === false   Print warning and recommend using `buffer` v4.x which has an Object
 *               implementation (most compatible, even IE6)
 *
 * Browsers that support typed arrays are IE 10+, Firefox 4+, Chrome 7+, Safari 5.1+,
 * Opera 11.6+, iOS 4.2+.
 *
 * We report that the browser does not support typed arrays if the are not subclassable
 * using __proto__. Firefox 4-29 lacks support for adding new properties to `Uint8Array`
 * (See: https://bugzilla.mozilla.org/show_bug.cgi?id=695438). IE 10 lacks support
 * for __proto__ and has a buggy typed array implementation.
 */
Buffer.TYPED_ARRAY_SUPPORT = typedArraySupport();
if (!Buffer.TYPED_ARRAY_SUPPORT && typeof console !== 'undefined' && typeof console.error === 'function') {
  console.error('This browser lacks typed array (Uint8Array) support which is required by ' + '`buffer` v5.x. Use `buffer` v4.x if you require old browser support.');
}
function typedArraySupport() {
  // Can typed array instances can be augmented?
  try {
    var arr = new Uint8Array(1);
    var proto = {
      foo: function foo() {
        return 42;
      }
    };
    Object.setPrototypeOf(proto, Uint8Array.prototype);
    Object.setPrototypeOf(arr, proto);
    return arr.foo() === 42;
  } catch (e) {
    return false;
  }
}
Object.defineProperty(Buffer.prototype, 'parent', {
  enumerable: true,
  get: function get() {
    if (!Buffer.isBuffer(this)) return undefined;
    return this.buffer;
  }
});
Object.defineProperty(Buffer.prototype, 'offset', {
  enumerable: true,
  get: function get() {
    if (!Buffer.isBuffer(this)) return undefined;
    return this.byteOffset;
  }
});
function createBuffer(length) {
  if (length > K_MAX_LENGTH) {
    throw new RangeError('The value "' + length + '" is invalid for option "size"');
  }
  // Return an augmented `Uint8Array` instance
  var buf = new Uint8Array(length);
  Object.setPrototypeOf(buf, Buffer.prototype);
  return buf;
}

/**
 * The Buffer constructor returns instances of `Uint8Array` that have their
 * prototype changed to `Buffer.prototype`. Furthermore, `Buffer` is a subclass of
 * `Uint8Array`, so the returned instances will have all the node `Buffer` methods
 * and the `Uint8Array` methods. Square bracket notation works as expected -- it
 * returns a single octet.
 *
 * The `Uint8Array` prototype remains unmodified.
 */

function Buffer(arg, encodingOrOffset, length) {
  // Common case.
  if (typeof arg === 'number') {
    if (typeof encodingOrOffset === 'string') {
      throw new TypeError('The "string" argument must be of type string. Received type number');
    }
    return allocUnsafe(arg);
  }
  return from(arg, encodingOrOffset, length);
}
Buffer.poolSize = 8192; // not used by this implementation

function from(value, encodingOrOffset, length) {
  if (typeof value === 'string') {
    return fromString(value, encodingOrOffset);
  }
  if (ArrayBuffer.isView(value)) {
    return fromArrayView(value);
  }
  if (value == null) {
    throw new TypeError('The first argument must be one of type string, Buffer, ArrayBuffer, Array, ' + 'or Array-like Object. Received type ' + typeof value);
  }
  if (isInstance(value, ArrayBuffer) || value && isInstance(value.buffer, ArrayBuffer)) {
    return fromArrayBuffer(value, encodingOrOffset, length);
  }
  if (typeof SharedArrayBuffer !== 'undefined' && (isInstance(value, SharedArrayBuffer) || value && isInstance(value.buffer, SharedArrayBuffer))) {
    return fromArrayBuffer(value, encodingOrOffset, length);
  }
  if (typeof value === 'number') {
    throw new TypeError('The "value" argument must not be of type number. Received type number');
  }
  var valueOf = value.valueOf && value.valueOf();
  if (valueOf != null && valueOf !== value) {
    return Buffer.from(valueOf, encodingOrOffset, length);
  }
  var b = fromObject(value);
  if (b) return b;
  if (typeof Symbol !== 'undefined' && Symbol.toPrimitive != null && typeof value[Symbol.toPrimitive] === 'function') {
    return Buffer.from(value[Symbol.toPrimitive]('string'), encodingOrOffset, length);
  }
  throw new TypeError('The first argument must be one of type string, Buffer, ArrayBuffer, Array, ' + 'or Array-like Object. Received type ' + typeof value);
}

/**
 * Functionally equivalent to Buffer(arg, encoding) but throws a TypeError
 * if value is a number.
 * Buffer.from(str[, encoding])
 * Buffer.from(array)
 * Buffer.from(buffer)
 * Buffer.from(arrayBuffer[, byteOffset[, length]])
 **/
Buffer.from = function (value, encodingOrOffset, length) {
  return from(value, encodingOrOffset, length);
};

// Note: Change prototype *after* Buffer.from is defined to workaround Chrome bug:
// https://github.com/feross/buffer/pull/148
Object.setPrototypeOf(Buffer.prototype, Uint8Array.prototype);
Object.setPrototypeOf(Buffer, Uint8Array);
function assertSize(size) {
  if (typeof size !== 'number') {
    throw new TypeError('"size" argument must be of type number');
  } else if (size < 0) {
    throw new RangeError('The value "' + size + '" is invalid for option "size"');
  }
}
function alloc(size, fill, encoding) {
  assertSize(size);
  if (size <= 0) {
    return createBuffer(size);
  }
  if (fill !== undefined) {
    // Only pay attention to encoding if it's a string. This
    // prevents accidentally sending in a number that would
    // be interpreted as a start offset.
    return typeof encoding === 'string' ? createBuffer(size).fill(fill, encoding) : createBuffer(size).fill(fill);
  }
  return createBuffer(size);
}

/**
 * Creates a new filled Buffer instance.
 * alloc(size[, fill[, encoding]])
 **/
Buffer.alloc = function (size, fill, encoding) {
  return alloc(size, fill, encoding);
};
function allocUnsafe(size) {
  assertSize(size);
  return createBuffer(size < 0 ? 0 : checked(size) | 0);
}

/**
 * Equivalent to Buffer(num), by default creates a non-zero-filled Buffer instance.
 * */
Buffer.allocUnsafe = function (size) {
  return allocUnsafe(size);
};
/**
 * Equivalent to SlowBuffer(num), by default creates a non-zero-filled Buffer instance.
 */
Buffer.allocUnsafeSlow = function (size) {
  return allocUnsafe(size);
};
function fromString(string, encoding) {
  if (typeof encoding !== 'string' || encoding === '') {
    encoding = 'utf8';
  }
  if (!Buffer.isEncoding(encoding)) {
    throw new TypeError('Unknown encoding: ' + encoding);
  }
  var length = byteLength(string, encoding) | 0;
  var buf = createBuffer(length);
  var actual = buf.write(string, encoding);
  if (actual !== length) {
    // Writing a hex string, for example, that contains invalid characters will
    // cause everything after the first invalid character to be ignored. (e.g.
    // 'abxxcd' will be treated as 'ab')
    buf = buf.slice(0, actual);
  }
  return buf;
}
function fromArrayLike(array) {
  var length = array.length < 0 ? 0 : checked(array.length) | 0;
  var buf = createBuffer(length);
  for (var i = 0; i < length; i += 1) {
    buf[i] = array[i] & 255;
  }
  return buf;
}
function fromArrayView(arrayView) {
  if (isInstance(arrayView, Uint8Array)) {
    var copy = new Uint8Array(arrayView);
    return fromArrayBuffer(copy.buffer, copy.byteOffset, copy.byteLength);
  }
  return fromArrayLike(arrayView);
}
function fromArrayBuffer(array, byteOffset, length) {
  if (byteOffset < 0 || array.byteLength < byteOffset) {
    throw new RangeError('"offset" is outside of buffer bounds');
  }
  if (array.byteLength < byteOffset + (length || 0)) {
    throw new RangeError('"length" is outside of buffer bounds');
  }
  var buf;
  if (byteOffset === undefined && length === undefined) {
    buf = new Uint8Array(array);
  } else if (length === undefined) {
    buf = new Uint8Array(array, byteOffset);
  } else {
    buf = new Uint8Array(array, byteOffset, length);
  }

  // Return an augmented `Uint8Array` instance
  Object.setPrototypeOf(buf, Buffer.prototype);
  return buf;
}
function fromObject(obj) {
  if (Buffer.isBuffer(obj)) {
    var len = checked(obj.length) | 0;
    var buf = createBuffer(len);
    if (buf.length === 0) {
      return buf;
    }
    obj.copy(buf, 0, 0, len);
    return buf;
  }
  if (obj.length !== undefined) {
    if (typeof obj.length !== 'number' || numberIsNaN(obj.length)) {
      return createBuffer(0);
    }
    return fromArrayLike(obj);
  }
  if (obj.type === 'Buffer' && Array.isArray(obj.data)) {
    return fromArrayLike(obj.data);
  }
}
function checked(length) {
  // Note: cannot use `length < K_MAX_LENGTH` here because that fails when
  // length is NaN (which is otherwise coerced to zero.)
  if (length >= K_MAX_LENGTH) {
    throw new RangeError('Attempt to allocate Buffer larger than maximum ' + 'size: 0x' + K_MAX_LENGTH.toString(16) + ' bytes');
  }
  return length | 0;
}
function SlowBuffer(length) {
  if (+length != length) {
    // eslint-disable-line eqeqeq
    length = 0;
  }
  return Buffer.alloc(+length);
}
Buffer.isBuffer = function isBuffer(b) {
  return b != null && b._isBuffer === true && b !== Buffer.prototype; // so Buffer.isBuffer(Buffer.prototype) will be false
};

Buffer.compare = function compare(a, b) {
  if (isInstance(a, Uint8Array)) a = Buffer.from(a, a.offset, a.byteLength);
  if (isInstance(b, Uint8Array)) b = Buffer.from(b, b.offset, b.byteLength);
  if (!Buffer.isBuffer(a) || !Buffer.isBuffer(b)) {
    throw new TypeError('The "buf1", "buf2" arguments must be one of type Buffer or Uint8Array');
  }
  if (a === b) return 0;
  var x = a.length;
  var y = b.length;
  for (var i = 0, len = Math.min(x, y); i < len; ++i) {
    if (a[i] !== b[i]) {
      x = a[i];
      y = b[i];
      break;
    }
  }
  if (x < y) return -1;
  if (y < x) return 1;
  return 0;
};
Buffer.isEncoding = function isEncoding(encoding) {
  switch (String(encoding).toLowerCase()) {
    case 'hex':
    case 'utf8':
    case 'utf-8':
    case 'ascii':
    case 'latin1':
    case 'binary':
    case 'base64':
    case 'ucs2':
    case 'ucs-2':
    case 'utf16le':
    case 'utf-16le':
      return true;
    default:
      return false;
  }
};
Buffer.concat = function concat(list, length) {
  if (!Array.isArray(list)) {
    throw new TypeError('"list" argument must be an Array of Buffers');
  }
  if (list.length === 0) {
    return Buffer.alloc(0);
  }
  var i;
  if (length === undefined) {
    length = 0;
    for (i = 0; i < list.length; ++i) {
      length += list[i].length;
    }
  }
  var buffer = Buffer.allocUnsafe(length);
  var pos = 0;
  for (i = 0; i < list.length; ++i) {
    var buf = list[i];
    if (isInstance(buf, Uint8Array)) {
      if (pos + buf.length > buffer.length) {
        if (!Buffer.isBuffer(buf)) buf = Buffer.from(buf);
        buf.copy(buffer, pos);
      } else {
        Uint8Array.prototype.set.call(buffer, buf, pos);
      }
    } else if (!Buffer.isBuffer(buf)) {
      throw new TypeError('"list" argument must be an Array of Buffers');
    } else {
      buf.copy(buffer, pos);
    }
    pos += buf.length;
  }
  return buffer;
};
function byteLength(string, encoding) {
  if (Buffer.isBuffer(string)) {
    return string.length;
  }
  if (ArrayBuffer.isView(string) || isInstance(string, ArrayBuffer)) {
    return string.byteLength;
  }
  if (typeof string !== 'string') {
    throw new TypeError('The "string" argument must be one of type string, Buffer, or ArrayBuffer. ' + 'Received type ' + typeof string);
  }
  var len = string.length;
  var mustMatch = arguments.length > 2 && arguments[2] === true;
  if (!mustMatch && len === 0) return 0;

  // Use a for loop to avoid recursion
  var loweredCase = false;
  for (;;) {
    switch (encoding) {
      case 'ascii':
      case 'latin1':
      case 'binary':
        return len;
      case 'utf8':
      case 'utf-8':
        return utf8ToBytes(string).length;
      case 'ucs2':
      case 'ucs-2':
      case 'utf16le':
      case 'utf-16le':
        return len * 2;
      case 'hex':
        return len >>> 1;
      case 'base64':
        return base64ToBytes(string).length;
      default:
        if (loweredCase) {
          return mustMatch ? -1 : utf8ToBytes(string).length; // assume utf8
        }

        encoding = ('' + encoding).toLowerCase();
        loweredCase = true;
    }
  }
}
Buffer.byteLength = byteLength;
function slowToString(encoding, start, end) {
  var loweredCase = false;

  // No need to verify that "this.length <= MAX_UINT32" since it's a read-only
  // property of a typed array.

  // This behaves neither like String nor Uint8Array in that we set start/end
  // to their upper/lower bounds if the value passed is out of range.
  // undefined is handled specially as per ECMA-262 6th Edition,
  // Section 13.3.3.7 Runtime Semantics: KeyedBindingInitialization.
  if (start === undefined || start < 0) {
    start = 0;
  }
  // Return early if start > this.length. Done here to prevent potential uint32
  // coercion fail below.
  if (start > this.length) {
    return '';
  }
  if (end === undefined || end > this.length) {
    end = this.length;
  }
  if (end <= 0) {
    return '';
  }

  // Force coercion to uint32. This will also coerce falsey/NaN values to 0.
  end >>>= 0;
  start >>>= 0;
  if (end <= start) {
    return '';
  }
  if (!encoding) encoding = 'utf8';
  while (true) {
    switch (encoding) {
      case 'hex':
        return hexSlice(this, start, end);
      case 'utf8':
      case 'utf-8':
        return utf8Slice(this, start, end);
      case 'ascii':
        return asciiSlice(this, start, end);
      case 'latin1':
      case 'binary':
        return latin1Slice(this, start, end);
      case 'base64':
        return base64Slice(this, start, end);
      case 'ucs2':
      case 'ucs-2':
      case 'utf16le':
      case 'utf-16le':
        return utf16leSlice(this, start, end);
      default:
        if (loweredCase) throw new TypeError('Unknown encoding: ' + encoding);
        encoding = (encoding + '').toLowerCase();
        loweredCase = true;
    }
  }
}

// This property is used by `Buffer.isBuffer` (and the `is-buffer` npm package)
// to detect a Buffer instance. It's not possible to use `instanceof Buffer`
// reliably in a browserify context because there could be multiple different
// copies of the 'buffer' package in use. This method works even for Buffer
// instances that were created from another copy of the `buffer` package.
// See: https://github.com/feross/buffer/issues/154
Buffer.prototype._isBuffer = true;
function swap(b, n, m) {
  var i = b[n];
  b[n] = b[m];
  b[m] = i;
}
Buffer.prototype.swap16 = function swap16() {
  var len = this.length;
  if (len % 2 !== 0) {
    throw new RangeError('Buffer size must be a multiple of 16-bits');
  }
  for (var i = 0; i < len; i += 2) {
    swap(this, i, i + 1);
  }
  return this;
};
Buffer.prototype.swap32 = function swap32() {
  var len = this.length;
  if (len % 4 !== 0) {
    throw new RangeError('Buffer size must be a multiple of 32-bits');
  }
  for (var i = 0; i < len; i += 4) {
    swap(this, i, i + 3);
    swap(this, i + 1, i + 2);
  }
  return this;
};
Buffer.prototype.swap64 = function swap64() {
  var len = this.length;
  if (len % 8 !== 0) {
    throw new RangeError('Buffer size must be a multiple of 64-bits');
  }
  for (var i = 0; i < len; i += 8) {
    swap(this, i, i + 7);
    swap(this, i + 1, i + 6);
    swap(this, i + 2, i + 5);
    swap(this, i + 3, i + 4);
  }
  return this;
};
Buffer.prototype.toString = function toString() {
  var length = this.length;
  if (length === 0) return '';
  if (arguments.length === 0) return utf8Slice(this, 0, length);
  return slowToString.apply(this, arguments);
};
Buffer.prototype.toLocaleString = Buffer.prototype.toString;
Buffer.prototype.equals = function equals(b) {
  if (!Buffer.isBuffer(b)) throw new TypeError('Argument must be a Buffer');
  if (this === b) return true;
  return Buffer.compare(this, b) === 0;
};
Buffer.prototype.inspect = function inspect() {
  var str = '';
  var max = exports.INSPECT_MAX_BYTES;
  str = this.toString('hex', 0, max).replace(/(.{2})/g, '$1 ').trim();
  if (this.length > max) str += ' ... ';
  return '<Buffer ' + str + '>';
};
if (customInspectSymbol) {
  Buffer.prototype[customInspectSymbol] = Buffer.prototype.inspect;
}
Buffer.prototype.compare = function compare(target, start, end, thisStart, thisEnd) {
  if (isInstance(target, Uint8Array)) {
    target = Buffer.from(target, target.offset, target.byteLength);
  }
  if (!Buffer.isBuffer(target)) {
    throw new TypeError('The "target" argument must be one of type Buffer or Uint8Array. ' + 'Received type ' + typeof target);
  }
  if (start === undefined) {
    start = 0;
  }
  if (end === undefined) {
    end = target ? target.length : 0;
  }
  if (thisStart === undefined) {
    thisStart = 0;
  }
  if (thisEnd === undefined) {
    thisEnd = this.length;
  }
  if (start < 0 || end > target.length || thisStart < 0 || thisEnd > this.length) {
    throw new RangeError('out of range index');
  }
  if (thisStart >= thisEnd && start >= end) {
    return 0;
  }
  if (thisStart >= thisEnd) {
    return -1;
  }
  if (start >= end) {
    return 1;
  }
  start >>>= 0;
  end >>>= 0;
  thisStart >>>= 0;
  thisEnd >>>= 0;
  if (this === target) return 0;
  var x = thisEnd - thisStart;
  var y = end - start;
  var len = Math.min(x, y);
  var thisCopy = this.slice(thisStart, thisEnd);
  var targetCopy = target.slice(start, end);
  for (var i = 0; i < len; ++i) {
    if (thisCopy[i] !== targetCopy[i]) {
      x = thisCopy[i];
      y = targetCopy[i];
      break;
    }
  }
  if (x < y) return -1;
  if (y < x) return 1;
  return 0;
};

// Finds either the first index of `val` in `buffer` at offset >= `byteOffset`,
// OR the last index of `val` in `buffer` at offset <= `byteOffset`.
//
// Arguments:
// - buffer - a Buffer to search
// - val - a string, Buffer, or number
// - byteOffset - an index into `buffer`; will be clamped to an int32
// - encoding - an optional encoding, relevant is val is a string
// - dir - true for indexOf, false for lastIndexOf
function bidirectionalIndexOf(buffer, val, byteOffset, encoding, dir) {
  // Empty buffer means no match
  if (buffer.length === 0) return -1;

  // Normalize byteOffset
  if (typeof byteOffset === 'string') {
    encoding = byteOffset;
    byteOffset = 0;
  } else if (byteOffset > 0x7fffffff) {
    byteOffset = 0x7fffffff;
  } else if (byteOffset < -0x80000000) {
    byteOffset = -0x80000000;
  }
  byteOffset = +byteOffset; // Coerce to Number.
  if (numberIsNaN(byteOffset)) {
    // byteOffset: it it's undefined, null, NaN, "foo", etc, search whole buffer
    byteOffset = dir ? 0 : buffer.length - 1;
  }

  // Normalize byteOffset: negative offsets start from the end of the buffer
  if (byteOffset < 0) byteOffset = buffer.length + byteOffset;
  if (byteOffset >= buffer.length) {
    if (dir) return -1;else byteOffset = buffer.length - 1;
  } else if (byteOffset < 0) {
    if (dir) byteOffset = 0;else return -1;
  }

  // Normalize val
  if (typeof val === 'string') {
    val = Buffer.from(val, encoding);
  }

  // Finally, search either indexOf (if dir is true) or lastIndexOf
  if (Buffer.isBuffer(val)) {
    // Special case: looking for empty string/buffer always fails
    if (val.length === 0) {
      return -1;
    }
    return arrayIndexOf(buffer, val, byteOffset, encoding, dir);
  } else if (typeof val === 'number') {
    val = val & 0xFF; // Search for a byte value [0-255]
    if (typeof Uint8Array.prototype.indexOf === 'function') {
      if (dir) {
        return Uint8Array.prototype.indexOf.call(buffer, val, byteOffset);
      } else {
        return Uint8Array.prototype.lastIndexOf.call(buffer, val, byteOffset);
      }
    }
    return arrayIndexOf(buffer, [val], byteOffset, encoding, dir);
  }
  throw new TypeError('val must be string, number or Buffer');
}
function arrayIndexOf(arr, val, byteOffset, encoding, dir) {
  var indexSize = 1;
  var arrLength = arr.length;
  var valLength = val.length;
  if (encoding !== undefined) {
    encoding = String(encoding).toLowerCase();
    if (encoding === 'ucs2' || encoding === 'ucs-2' || encoding === 'utf16le' || encoding === 'utf-16le') {
      if (arr.length < 2 || val.length < 2) {
        return -1;
      }
      indexSize = 2;
      arrLength /= 2;
      valLength /= 2;
      byteOffset /= 2;
    }
  }
  function read(buf, i) {
    if (indexSize === 1) {
      return buf[i];
    } else {
      return buf.readUInt16BE(i * indexSize);
    }
  }
  var i;
  if (dir) {
    var foundIndex = -1;
    for (i = byteOffset; i < arrLength; i++) {
      if (read(arr, i) === read(val, foundIndex === -1 ? 0 : i - foundIndex)) {
        if (foundIndex === -1) foundIndex = i;
        if (i - foundIndex + 1 === valLength) return foundIndex * indexSize;
      } else {
        if (foundIndex !== -1) i -= i - foundIndex;
        foundIndex = -1;
      }
    }
  } else {
    if (byteOffset + valLength > arrLength) byteOffset = arrLength - valLength;
    for (i = byteOffset; i >= 0; i--) {
      var found = true;
      for (var j = 0; j < valLength; j++) {
        if (read(arr, i + j) !== read(val, j)) {
          found = false;
          break;
        }
      }
      if (found) return i;
    }
  }
  return -1;
}
Buffer.prototype.includes = function includes(val, byteOffset, encoding) {
  return this.indexOf(val, byteOffset, encoding) !== -1;
};
Buffer.prototype.indexOf = function indexOf(val, byteOffset, encoding) {
  return bidirectionalIndexOf(this, val, byteOffset, encoding, true);
};
Buffer.prototype.lastIndexOf = function lastIndexOf(val, byteOffset, encoding) {
  return bidirectionalIndexOf(this, val, byteOffset, encoding, false);
};
function hexWrite(buf, string, offset, length) {
  offset = Number(offset) || 0;
  var remaining = buf.length - offset;
  if (!length) {
    length = remaining;
  } else {
    length = Number(length);
    if (length > remaining) {
      length = remaining;
    }
  }
  var strLen = string.length;
  if (length > strLen / 2) {
    length = strLen / 2;
  }
  var i;
  for (i = 0; i < length; ++i) {
    var parsed = parseInt(string.substr(i * 2, 2), 16);
    if (numberIsNaN(parsed)) return i;
    buf[offset + i] = parsed;
  }
  return i;
}
function utf8Write(buf, string, offset, length) {
  return blitBuffer(utf8ToBytes(string, buf.length - offset), buf, offset, length);
}
function asciiWrite(buf, string, offset, length) {
  return blitBuffer(asciiToBytes(string), buf, offset, length);
}
function base64Write(buf, string, offset, length) {
  return blitBuffer(base64ToBytes(string), buf, offset, length);
}
function ucs2Write(buf, string, offset, length) {
  return blitBuffer(utf16leToBytes(string, buf.length - offset), buf, offset, length);
}
Buffer.prototype.write = function write(string, offset, length, encoding) {
  // Buffer#write(string)
  if (offset === undefined) {
    encoding = 'utf8';
    length = this.length;
    offset = 0;
    // Buffer#write(string, encoding)
  } else if (length === undefined && typeof offset === 'string') {
    encoding = offset;
    length = this.length;
    offset = 0;
    // Buffer#write(string, offset[, length][, encoding])
  } else if (isFinite(offset)) {
    offset = offset >>> 0;
    if (isFinite(length)) {
      length = length >>> 0;
      if (encoding === undefined) encoding = 'utf8';
    } else {
      encoding = length;
      length = undefined;
    }
  } else {
    throw new Error('Buffer.write(string, encoding, offset[, length]) is no longer supported');
  }
  var remaining = this.length - offset;
  if (length === undefined || length > remaining) length = remaining;
  if (string.length > 0 && (length < 0 || offset < 0) || offset > this.length) {
    throw new RangeError('Attempt to write outside buffer bounds');
  }
  if (!encoding) encoding = 'utf8';
  var loweredCase = false;
  for (;;) {
    switch (encoding) {
      case 'hex':
        return hexWrite(this, string, offset, length);
      case 'utf8':
      case 'utf-8':
        return utf8Write(this, string, offset, length);
      case 'ascii':
      case 'latin1':
      case 'binary':
        return asciiWrite(this, string, offset, length);
      case 'base64':
        // Warning: maxLength not taken into account in base64Write
        return base64Write(this, string, offset, length);
      case 'ucs2':
      case 'ucs-2':
      case 'utf16le':
      case 'utf-16le':
        return ucs2Write(this, string, offset, length);
      default:
        if (loweredCase) throw new TypeError('Unknown encoding: ' + encoding);
        encoding = ('' + encoding).toLowerCase();
        loweredCase = true;
    }
  }
};
Buffer.prototype.toJSON = function toJSON() {
  return {
    type: 'Buffer',
    data: Array.prototype.slice.call(this._arr || this, 0)
  };
};
function base64Slice(buf, start, end) {
  if (start === 0 && end === buf.length) {
    return base64.fromByteArray(buf);
  } else {
    return base64.fromByteArray(buf.slice(start, end));
  }
}
function utf8Slice(buf, start, end) {
  end = Math.min(buf.length, end);
  var res = [];
  var i = start;
  while (i < end) {
    var firstByte = buf[i];
    var codePoint = null;
    var bytesPerSequence = firstByte > 0xEF ? 4 : firstByte > 0xDF ? 3 : firstByte > 0xBF ? 2 : 1;
    if (i + bytesPerSequence <= end) {
      var secondByte = void 0,
        thirdByte = void 0,
        fourthByte = void 0,
        tempCodePoint = void 0;
      switch (bytesPerSequence) {
        case 1:
          if (firstByte < 0x80) {
            codePoint = firstByte;
          }
          break;
        case 2:
          secondByte = buf[i + 1];
          if ((secondByte & 0xC0) === 0x80) {
            tempCodePoint = (firstByte & 0x1F) << 0x6 | secondByte & 0x3F;
            if (tempCodePoint > 0x7F) {
              codePoint = tempCodePoint;
            }
          }
          break;
        case 3:
          secondByte = buf[i + 1];
          thirdByte = buf[i + 2];
          if ((secondByte & 0xC0) === 0x80 && (thirdByte & 0xC0) === 0x80) {
            tempCodePoint = (firstByte & 0xF) << 0xC | (secondByte & 0x3F) << 0x6 | thirdByte & 0x3F;
            if (tempCodePoint > 0x7FF && (tempCodePoint < 0xD800 || tempCodePoint > 0xDFFF)) {
              codePoint = tempCodePoint;
            }
          }
          break;
        case 4:
          secondByte = buf[i + 1];
          thirdByte = buf[i + 2];
          fourthByte = buf[i + 3];
          if ((secondByte & 0xC0) === 0x80 && (thirdByte & 0xC0) === 0x80 && (fourthByte & 0xC0) === 0x80) {
            tempCodePoint = (firstByte & 0xF) << 0x12 | (secondByte & 0x3F) << 0xC | (thirdByte & 0x3F) << 0x6 | fourthByte & 0x3F;
            if (tempCodePoint > 0xFFFF && tempCodePoint < 0x110000) {
              codePoint = tempCodePoint;
            }
          }
      }
    }
    if (codePoint === null) {
      // we did not generate a valid codePoint so insert a
      // replacement char (U+FFFD) and advance only 1 byte
      codePoint = 0xFFFD;
      bytesPerSequence = 1;
    } else if (codePoint > 0xFFFF) {
      // encode to utf16 (surrogate pair dance)
      codePoint -= 0x10000;
      res.push(codePoint >>> 10 & 0x3FF | 0xD800);
      codePoint = 0xDC00 | codePoint & 0x3FF;
    }
    res.push(codePoint);
    i += bytesPerSequence;
  }
  return decodeCodePointsArray(res);
}

// Based on http://stackoverflow.com/a/22747272/680742, the browser with
// the lowest limit is Chrome, with 0x10000 args.
// We go 1 magnitude less, for safety
var MAX_ARGUMENTS_LENGTH = 0x1000;
function decodeCodePointsArray(codePoints) {
  var len = codePoints.length;
  if (len <= MAX_ARGUMENTS_LENGTH) {
    return String.fromCharCode.apply(String, codePoints); // avoid extra slice()
  }

  // Decode in chunks to avoid "call stack size exceeded".
  var res = '';
  var i = 0;
  while (i < len) {
    res += String.fromCharCode.apply(String, codePoints.slice(i, i += MAX_ARGUMENTS_LENGTH));
  }
  return res;
}
function asciiSlice(buf, start, end) {
  var ret = '';
  end = Math.min(buf.length, end);
  for (var i = start; i < end; ++i) {
    ret += String.fromCharCode(buf[i] & 0x7F);
  }
  return ret;
}
function latin1Slice(buf, start, end) {
  var ret = '';
  end = Math.min(buf.length, end);
  for (var i = start; i < end; ++i) {
    ret += String.fromCharCode(buf[i]);
  }
  return ret;
}
function hexSlice(buf, start, end) {
  var len = buf.length;
  if (!start || start < 0) start = 0;
  if (!end || end < 0 || end > len) end = len;
  var out = '';
  for (var i = start; i < end; ++i) {
    out += hexSliceLookupTable[buf[i]];
  }
  return out;
}
function utf16leSlice(buf, start, end) {
  var bytes = buf.slice(start, end);
  var res = '';
  // If bytes.length is odd, the last 8 bits must be ignored (same as node.js)
  for (var i = 0; i < bytes.length - 1; i += 2) {
    res += String.fromCharCode(bytes[i] + bytes[i + 1] * 256);
  }
  return res;
}
Buffer.prototype.slice = function slice(start, end) {
  var len = this.length;
  start = ~~start;
  end = end === undefined ? len : ~~end;
  if (start < 0) {
    start += len;
    if (start < 0) start = 0;
  } else if (start > len) {
    start = len;
  }
  if (end < 0) {
    end += len;
    if (end < 0) end = 0;
  } else if (end > len) {
    end = len;
  }
  if (end < start) end = start;
  var newBuf = this.subarray(start, end);
  // Return an augmented `Uint8Array` instance
  Object.setPrototypeOf(newBuf, Buffer.prototype);
  return newBuf;
};

/*
 * Need to make sure that buffer isn't trying to write out of bounds.
 */
function checkOffset(offset, ext, length) {
  if (offset % 1 !== 0 || offset < 0) throw new RangeError('offset is not uint');
  if (offset + ext > length) throw new RangeError('Trying to access beyond buffer length');
}
Buffer.prototype.readUintLE = Buffer.prototype.readUIntLE = function readUIntLE(offset, byteLength, noAssert) {
  offset = offset >>> 0;
  byteLength = byteLength >>> 0;
  if (!noAssert) checkOffset(offset, byteLength, this.length);
  var val = this[offset];
  var mul = 1;
  var i = 0;
  while (++i < byteLength && (mul *= 0x100)) {
    val += this[offset + i] * mul;
  }
  return val;
};
Buffer.prototype.readUintBE = Buffer.prototype.readUIntBE = function readUIntBE(offset, byteLength, noAssert) {
  offset = offset >>> 0;
  byteLength = byteLength >>> 0;
  if (!noAssert) {
    checkOffset(offset, byteLength, this.length);
  }
  var val = this[offset + --byteLength];
  var mul = 1;
  while (byteLength > 0 && (mul *= 0x100)) {
    val += this[offset + --byteLength] * mul;
  }
  return val;
};
Buffer.prototype.readUint8 = Buffer.prototype.readUInt8 = function readUInt8(offset, noAssert) {
  offset = offset >>> 0;
  if (!noAssert) checkOffset(offset, 1, this.length);
  return this[offset];
};
Buffer.prototype.readUint16LE = Buffer.prototype.readUInt16LE = function readUInt16LE(offset, noAssert) {
  offset = offset >>> 0;
  if (!noAssert) checkOffset(offset, 2, this.length);
  return this[offset] | this[offset + 1] << 8;
};
Buffer.prototype.readUint16BE = Buffer.prototype.readUInt16BE = function readUInt16BE(offset, noAssert) {
  offset = offset >>> 0;
  if (!noAssert) checkOffset(offset, 2, this.length);
  return this[offset] << 8 | this[offset + 1];
};
Buffer.prototype.readUint32LE = Buffer.prototype.readUInt32LE = function readUInt32LE(offset, noAssert) {
  offset = offset >>> 0;
  if (!noAssert) checkOffset(offset, 4, this.length);
  return (this[offset] | this[offset + 1] << 8 | this[offset + 2] << 16) + this[offset + 3] * 0x1000000;
};
Buffer.prototype.readUint32BE = Buffer.prototype.readUInt32BE = function readUInt32BE(offset, noAssert) {
  offset = offset >>> 0;
  if (!noAssert) checkOffset(offset, 4, this.length);
  return this[offset] * 0x1000000 + (this[offset + 1] << 16 | this[offset + 2] << 8 | this[offset + 3]);
};
Buffer.prototype.readBigUInt64LE = defineBigIntMethod(function readBigUInt64LE(offset) {
  offset = offset >>> 0;
  validateNumber(offset, 'offset');
  var first = this[offset];
  var last = this[offset + 7];
  if (first === undefined || last === undefined) {
    boundsError(offset, this.length - 8);
  }
  var lo = first + this[++offset] * Math.pow(2, 8) + this[++offset] * Math.pow(2, 16) + this[++offset] * Math.pow(2, 24);
  var hi = this[++offset] + this[++offset] * Math.pow(2, 8) + this[++offset] * Math.pow(2, 16) + last * Math.pow(2, 24);
  return BigInt(lo) + (BigInt(hi) << BigInt(32));
});
Buffer.prototype.readBigUInt64BE = defineBigIntMethod(function readBigUInt64BE(offset) {
  offset = offset >>> 0;
  validateNumber(offset, 'offset');
  var first = this[offset];
  var last = this[offset + 7];
  if (first === undefined || last === undefined) {
    boundsError(offset, this.length - 8);
  }
  var hi = first * Math.pow(2, 24) + this[++offset] * Math.pow(2, 16) + this[++offset] * Math.pow(2, 8) + this[++offset];
  var lo = this[++offset] * Math.pow(2, 24) + this[++offset] * Math.pow(2, 16) + this[++offset] * Math.pow(2, 8) + last;
  return (BigInt(hi) << BigInt(32)) + BigInt(lo);
});
Buffer.prototype.readIntLE = function readIntLE(offset, byteLength, noAssert) {
  offset = offset >>> 0;
  byteLength = byteLength >>> 0;
  if (!noAssert) checkOffset(offset, byteLength, this.length);
  var val = this[offset];
  var mul = 1;
  var i = 0;
  while (++i < byteLength && (mul *= 0x100)) {
    val += this[offset + i] * mul;
  }
  mul *= 0x80;
  if (val >= mul) val -= Math.pow(2, 8 * byteLength);
  return val;
};
Buffer.prototype.readIntBE = function readIntBE(offset, byteLength, noAssert) {
  offset = offset >>> 0;
  byteLength = byteLength >>> 0;
  if (!noAssert) checkOffset(offset, byteLength, this.length);
  var i = byteLength;
  var mul = 1;
  var val = this[offset + --i];
  while (i > 0 && (mul *= 0x100)) {
    val += this[offset + --i] * mul;
  }
  mul *= 0x80;
  if (val >= mul) val -= Math.pow(2, 8 * byteLength);
  return val;
};
Buffer.prototype.readInt8 = function readInt8(offset, noAssert) {
  offset = offset >>> 0;
  if (!noAssert) checkOffset(offset, 1, this.length);
  if (!(this[offset] & 0x80)) return this[offset];
  return (0xff - this[offset] + 1) * -1;
};
Buffer.prototype.readInt16LE = function readInt16LE(offset, noAssert) {
  offset = offset >>> 0;
  if (!noAssert) checkOffset(offset, 2, this.length);
  var val = this[offset] | this[offset + 1] << 8;
  return val & 0x8000 ? val | 0xFFFF0000 : val;
};
Buffer.prototype.readInt16BE = function readInt16BE(offset, noAssert) {
  offset = offset >>> 0;
  if (!noAssert) checkOffset(offset, 2, this.length);
  var val = this[offset + 1] | this[offset] << 8;
  return val & 0x8000 ? val | 0xFFFF0000 : val;
};
Buffer.prototype.readInt32LE = function readInt32LE(offset, noAssert) {
  offset = offset >>> 0;
  if (!noAssert) checkOffset(offset, 4, this.length);
  return this[offset] | this[offset + 1] << 8 | this[offset + 2] << 16 | this[offset + 3] << 24;
};
Buffer.prototype.readInt32BE = function readInt32BE(offset, noAssert) {
  offset = offset >>> 0;
  if (!noAssert) checkOffset(offset, 4, this.length);
  return this[offset] << 24 | this[offset + 1] << 16 | this[offset + 2] << 8 | this[offset + 3];
};
Buffer.prototype.readBigInt64LE = defineBigIntMethod(function readBigInt64LE(offset) {
  offset = offset >>> 0;
  validateNumber(offset, 'offset');
  var first = this[offset];
  var last = this[offset + 7];
  if (first === undefined || last === undefined) {
    boundsError(offset, this.length - 8);
  }
  var val = this[offset + 4] + this[offset + 5] * Math.pow(2, 8) + this[offset + 6] * Math.pow(2, 16) + (last << 24); // Overflow

  return (BigInt(val) << BigInt(32)) + BigInt(first + this[++offset] * Math.pow(2, 8) + this[++offset] * Math.pow(2, 16) + this[++offset] * Math.pow(2, 24));
});
Buffer.prototype.readBigInt64BE = defineBigIntMethod(function readBigInt64BE(offset) {
  offset = offset >>> 0;
  validateNumber(offset, 'offset');
  var first = this[offset];
  var last = this[offset + 7];
  if (first === undefined || last === undefined) {
    boundsError(offset, this.length - 8);
  }
  var val = (first << 24) +
  // Overflow
  this[++offset] * Math.pow(2, 16) + this[++offset] * Math.pow(2, 8) + this[++offset];
  return (BigInt(val) << BigInt(32)) + BigInt(this[++offset] * Math.pow(2, 24) + this[++offset] * Math.pow(2, 16) + this[++offset] * Math.pow(2, 8) + last);
});
Buffer.prototype.readFloatLE = function readFloatLE(offset, noAssert) {
  offset = offset >>> 0;
  if (!noAssert) checkOffset(offset, 4, this.length);
  return ieee754.read(this, offset, true, 23, 4);
};
Buffer.prototype.readFloatBE = function readFloatBE(offset, noAssert) {
  offset = offset >>> 0;
  if (!noAssert) checkOffset(offset, 4, this.length);
  return ieee754.read(this, offset, false, 23, 4);
};
Buffer.prototype.readDoubleLE = function readDoubleLE(offset, noAssert) {
  offset = offset >>> 0;
  if (!noAssert) checkOffset(offset, 8, this.length);
  return ieee754.read(this, offset, true, 52, 8);
};
Buffer.prototype.readDoubleBE = function readDoubleBE(offset, noAssert) {
  offset = offset >>> 0;
  if (!noAssert) checkOffset(offset, 8, this.length);
  return ieee754.read(this, offset, false, 52, 8);
};
function checkInt(buf, value, offset, ext, max, min) {
  if (!Buffer.isBuffer(buf)) throw new TypeError('"buffer" argument must be a Buffer instance');
  if (value > max || value < min) throw new RangeError('"value" argument is out of bounds');
  if (offset + ext > buf.length) throw new RangeError('Index out of range');
}
Buffer.prototype.writeUintLE = Buffer.prototype.writeUIntLE = function writeUIntLE(value, offset, byteLength, noAssert) {
  value = +value;
  offset = offset >>> 0;
  byteLength = byteLength >>> 0;
  if (!noAssert) {
    var maxBytes = Math.pow(2, 8 * byteLength) - 1;
    checkInt(this, value, offset, byteLength, maxBytes, 0);
  }
  var mul = 1;
  var i = 0;
  this[offset] = value & 0xFF;
  while (++i < byteLength && (mul *= 0x100)) {
    this[offset + i] = value / mul & 0xFF;
  }
  return offset + byteLength;
};
Buffer.prototype.writeUintBE = Buffer.prototype.writeUIntBE = function writeUIntBE(value, offset, byteLength, noAssert) {
  value = +value;
  offset = offset >>> 0;
  byteLength = byteLength >>> 0;
  if (!noAssert) {
    var maxBytes = Math.pow(2, 8 * byteLength) - 1;
    checkInt(this, value, offset, byteLength, maxBytes, 0);
  }
  var i = byteLength - 1;
  var mul = 1;
  this[offset + i] = value & 0xFF;
  while (--i >= 0 && (mul *= 0x100)) {
    this[offset + i] = value / mul & 0xFF;
  }
  return offset + byteLength;
};
Buffer.prototype.writeUint8 = Buffer.prototype.writeUInt8 = function writeUInt8(value, offset, noAssert) {
  value = +value;
  offset = offset >>> 0;
  if (!noAssert) checkInt(this, value, offset, 1, 0xff, 0);
  this[offset] = value & 0xff;
  return offset + 1;
};
Buffer.prototype.writeUint16LE = Buffer.prototype.writeUInt16LE = function writeUInt16LE(value, offset, noAssert) {
  value = +value;
  offset = offset >>> 0;
  if (!noAssert) checkInt(this, value, offset, 2, 0xffff, 0);
  this[offset] = value & 0xff;
  this[offset + 1] = value >>> 8;
  return offset + 2;
};
Buffer.prototype.writeUint16BE = Buffer.prototype.writeUInt16BE = function writeUInt16BE(value, offset, noAssert) {
  value = +value;
  offset = offset >>> 0;
  if (!noAssert) checkInt(this, value, offset, 2, 0xffff, 0);
  this[offset] = value >>> 8;
  this[offset + 1] = value & 0xff;
  return offset + 2;
};
Buffer.prototype.writeUint32LE = Buffer.prototype.writeUInt32LE = function writeUInt32LE(value, offset, noAssert) {
  value = +value;
  offset = offset >>> 0;
  if (!noAssert) checkInt(this, value, offset, 4, 0xffffffff, 0);
  this[offset + 3] = value >>> 24;
  this[offset + 2] = value >>> 16;
  this[offset + 1] = value >>> 8;
  this[offset] = value & 0xff;
  return offset + 4;
};
Buffer.prototype.writeUint32BE = Buffer.prototype.writeUInt32BE = function writeUInt32BE(value, offset, noAssert) {
  value = +value;
  offset = offset >>> 0;
  if (!noAssert) checkInt(this, value, offset, 4, 0xffffffff, 0);
  this[offset] = value >>> 24;
  this[offset + 1] = value >>> 16;
  this[offset + 2] = value >>> 8;
  this[offset + 3] = value & 0xff;
  return offset + 4;
};
function wrtBigUInt64LE(buf, value, offset, min, max) {
  checkIntBI(value, min, max, buf, offset, 7);
  var lo = Number(value & BigInt(0xffffffff));
  buf[offset++] = lo;
  lo = lo >> 8;
  buf[offset++] = lo;
  lo = lo >> 8;
  buf[offset++] = lo;
  lo = lo >> 8;
  buf[offset++] = lo;
  var hi = Number(value >> BigInt(32) & BigInt(0xffffffff));
  buf[offset++] = hi;
  hi = hi >> 8;
  buf[offset++] = hi;
  hi = hi >> 8;
  buf[offset++] = hi;
  hi = hi >> 8;
  buf[offset++] = hi;
  return offset;
}
function wrtBigUInt64BE(buf, value, offset, min, max) {
  checkIntBI(value, min, max, buf, offset, 7);
  var lo = Number(value & BigInt(0xffffffff));
  buf[offset + 7] = lo;
  lo = lo >> 8;
  buf[offset + 6] = lo;
  lo = lo >> 8;
  buf[offset + 5] = lo;
  lo = lo >> 8;
  buf[offset + 4] = lo;
  var hi = Number(value >> BigInt(32) & BigInt(0xffffffff));
  buf[offset + 3] = hi;
  hi = hi >> 8;
  buf[offset + 2] = hi;
  hi = hi >> 8;
  buf[offset + 1] = hi;
  hi = hi >> 8;
  buf[offset] = hi;
  return offset + 8;
}
Buffer.prototype.writeBigUInt64LE = defineBigIntMethod(function writeBigUInt64LE(value, offset) {
  if (offset === void 0) {
    offset = 0;
  }
  return wrtBigUInt64LE(this, value, offset, BigInt(0), BigInt('0xffffffffffffffff'));
});
Buffer.prototype.writeBigUInt64BE = defineBigIntMethod(function writeBigUInt64BE(value, offset) {
  if (offset === void 0) {
    offset = 0;
  }
  return wrtBigUInt64BE(this, value, offset, BigInt(0), BigInt('0xffffffffffffffff'));
});
Buffer.prototype.writeIntLE = function writeIntLE(value, offset, byteLength, noAssert) {
  value = +value;
  offset = offset >>> 0;
  if (!noAssert) {
    var limit = Math.pow(2, 8 * byteLength - 1);
    checkInt(this, value, offset, byteLength, limit - 1, -limit);
  }
  var i = 0;
  var mul = 1;
  var sub = 0;
  this[offset] = value & 0xFF;
  while (++i < byteLength && (mul *= 0x100)) {
    if (value < 0 && sub === 0 && this[offset + i - 1] !== 0) {
      sub = 1;
    }
    this[offset + i] = (value / mul >> 0) - sub & 0xFF;
  }
  return offset + byteLength;
};
Buffer.prototype.writeIntBE = function writeIntBE(value, offset, byteLength, noAssert) {
  value = +value;
  offset = offset >>> 0;
  if (!noAssert) {
    var limit = Math.pow(2, 8 * byteLength - 1);
    checkInt(this, value, offset, byteLength, limit - 1, -limit);
  }
  var i = byteLength - 1;
  var mul = 1;
  var sub = 0;
  this[offset + i] = value & 0xFF;
  while (--i >= 0 && (mul *= 0x100)) {
    if (value < 0 && sub === 0 && this[offset + i + 1] !== 0) {
      sub = 1;
    }
    this[offset + i] = (value / mul >> 0) - sub & 0xFF;
  }
  return offset + byteLength;
};
Buffer.prototype.writeInt8 = function writeInt8(value, offset, noAssert) {
  value = +value;
  offset = offset >>> 0;
  if (!noAssert) checkInt(this, value, offset, 1, 0x7f, -0x80);
  if (value < 0) value = 0xff + value + 1;
  this[offset] = value & 0xff;
  return offset + 1;
};
Buffer.prototype.writeInt16LE = function writeInt16LE(value, offset, noAssert) {
  value = +value;
  offset = offset >>> 0;
  if (!noAssert) checkInt(this, value, offset, 2, 0x7fff, -0x8000);
  this[offset] = value & 0xff;
  this[offset + 1] = value >>> 8;
  return offset + 2;
};
Buffer.prototype.writeInt16BE = function writeInt16BE(value, offset, noAssert) {
  value = +value;
  offset = offset >>> 0;
  if (!noAssert) checkInt(this, value, offset, 2, 0x7fff, -0x8000);
  this[offset] = value >>> 8;
  this[offset + 1] = value & 0xff;
  return offset + 2;
};
Buffer.prototype.writeInt32LE = function writeInt32LE(value, offset, noAssert) {
  value = +value;
  offset = offset >>> 0;
  if (!noAssert) checkInt(this, value, offset, 4, 0x7fffffff, -0x80000000);
  this[offset] = value & 0xff;
  this[offset + 1] = value >>> 8;
  this[offset + 2] = value >>> 16;
  this[offset + 3] = value >>> 24;
  return offset + 4;
};
Buffer.prototype.writeInt32BE = function writeInt32BE(value, offset, noAssert) {
  value = +value;
  offset = offset >>> 0;
  if (!noAssert) checkInt(this, value, offset, 4, 0x7fffffff, -0x80000000);
  if (value < 0) value = 0xffffffff + value + 1;
  this[offset] = value >>> 24;
  this[offset + 1] = value >>> 16;
  this[offset + 2] = value >>> 8;
  this[offset + 3] = value & 0xff;
  return offset + 4;
};
Buffer.prototype.writeBigInt64LE = defineBigIntMethod(function writeBigInt64LE(value, offset) {
  if (offset === void 0) {
    offset = 0;
  }
  return wrtBigUInt64LE(this, value, offset, -BigInt('0x8000000000000000'), BigInt('0x7fffffffffffffff'));
});
Buffer.prototype.writeBigInt64BE = defineBigIntMethod(function writeBigInt64BE(value, offset) {
  if (offset === void 0) {
    offset = 0;
  }
  return wrtBigUInt64BE(this, value, offset, -BigInt('0x8000000000000000'), BigInt('0x7fffffffffffffff'));
});
function checkIEEE754(buf, value, offset, ext, max, min) {
  if (offset + ext > buf.length) throw new RangeError('Index out of range');
  if (offset < 0) throw new RangeError('Index out of range');
}
function writeFloat(buf, value, offset, littleEndian, noAssert) {
  value = +value;
  offset = offset >>> 0;
  if (!noAssert) {
    checkIEEE754(buf, value, offset, 4, 3.4028234663852886e+38, -3.4028234663852886e+38);
  }
  ieee754.write(buf, value, offset, littleEndian, 23, 4);
  return offset + 4;
}
Buffer.prototype.writeFloatLE = function writeFloatLE(value, offset, noAssert) {
  return writeFloat(this, value, offset, true, noAssert);
};
Buffer.prototype.writeFloatBE = function writeFloatBE(value, offset, noAssert) {
  return writeFloat(this, value, offset, false, noAssert);
};
function writeDouble(buf, value, offset, littleEndian, noAssert) {
  value = +value;
  offset = offset >>> 0;
  if (!noAssert) {
    checkIEEE754(buf, value, offset, 8, 1.7976931348623157E+308, -1.7976931348623157E+308);
  }
  ieee754.write(buf, value, offset, littleEndian, 52, 8);
  return offset + 8;
}
Buffer.prototype.writeDoubleLE = function writeDoubleLE(value, offset, noAssert) {
  return writeDouble(this, value, offset, true, noAssert);
};
Buffer.prototype.writeDoubleBE = function writeDoubleBE(value, offset, noAssert) {
  return writeDouble(this, value, offset, false, noAssert);
};

// copy(targetBuffer, targetStart=0, sourceStart=0, sourceEnd=buffer.length)
Buffer.prototype.copy = function copy(target, targetStart, start, end) {
  if (!Buffer.isBuffer(target)) throw new TypeError('argument should be a Buffer');
  if (!start) start = 0;
  if (!end && end !== 0) end = this.length;
  if (targetStart >= target.length) targetStart = target.length;
  if (!targetStart) targetStart = 0;
  if (end > 0 && end < start) end = start;

  // Copy 0 bytes; we're done
  if (end === start) return 0;
  if (target.length === 0 || this.length === 0) return 0;

  // Fatal error conditions
  if (targetStart < 0) {
    throw new RangeError('targetStart out of bounds');
  }
  if (start < 0 || start >= this.length) throw new RangeError('Index out of range');
  if (end < 0) throw new RangeError('sourceEnd out of bounds');

  // Are we oob?
  if (end > this.length) end = this.length;
  if (target.length - targetStart < end - start) {
    end = target.length - targetStart + start;
  }
  var len = end - start;
  if (this === target && typeof Uint8Array.prototype.copyWithin === 'function') {
    // Use built-in when available, missing from IE11
    this.copyWithin(targetStart, start, end);
  } else {
    Uint8Array.prototype.set.call(target, this.subarray(start, end), targetStart);
  }
  return len;
};

// Usage:
//    buffer.fill(number[, offset[, end]])
//    buffer.fill(buffer[, offset[, end]])
//    buffer.fill(string[, offset[, end]][, encoding])
Buffer.prototype.fill = function fill(val, start, end, encoding) {
  // Handle string cases:
  if (typeof val === 'string') {
    if (typeof start === 'string') {
      encoding = start;
      start = 0;
      end = this.length;
    } else if (typeof end === 'string') {
      encoding = end;
      end = this.length;
    }
    if (encoding !== undefined && typeof encoding !== 'string') {
      throw new TypeError('encoding must be a string');
    }
    if (typeof encoding === 'string' && !Buffer.isEncoding(encoding)) {
      throw new TypeError('Unknown encoding: ' + encoding);
    }
    if (val.length === 1) {
      var code = val.charCodeAt(0);
      if (encoding === 'utf8' && code < 128 || encoding === 'latin1') {
        // Fast path: If `val` fits into a single byte, use that numeric value.
        val = code;
      }
    }
  } else if (typeof val === 'number') {
    val = val & 255;
  } else if (typeof val === 'boolean') {
    val = Number(val);
  }

  // Invalid ranges are not set to a default, so can range check early.
  if (start < 0 || this.length < start || this.length < end) {
    throw new RangeError('Out of range index');
  }
  if (end <= start) {
    return this;
  }
  start = start >>> 0;
  end = end === undefined ? this.length : end >>> 0;
  if (!val) val = 0;
  var i;
  if (typeof val === 'number') {
    for (i = start; i < end; ++i) {
      this[i] = val;
    }
  } else {
    var bytes = Buffer.isBuffer(val) ? val : Buffer.from(val, encoding);
    var len = bytes.length;
    if (len === 0) {
      throw new TypeError('The value "' + val + '" is invalid for argument "value"');
    }
    for (i = 0; i < end - start; ++i) {
      this[i + start] = bytes[i % len];
    }
  }
  return this;
};

// CUSTOM ERRORS
// =============

// Simplified versions from Node, changed for Buffer-only usage
var errors = {};
function E(sym, getMessage, Base) {
  errors[sym] = /*#__PURE__*/function (_Base) {
    _inheritsLoose(NodeError, _Base);
    function NodeError() {
      var _this;
      _this = _Base.call(this) || this;
      Object.defineProperty(_assertThisInitialized(_this), 'message', {
        value: getMessage.apply(_assertThisInitialized(_this), arguments),
        writable: true,
        configurable: true
      });

      // Add the error code to the name to include it in the stack trace.
      _this.name = _this.name + " [" + sym + "]";
      // Access the stack to generate the error message including the error code
      // from the name.
      _this.stack; // eslint-disable-line no-unused-expressions
      // Reset the name to the actual name.
      delete _this.name;
      return _this;
    }
    var _proto = NodeError.prototype;
    _proto.toString = function toString() {
      return this.name + " [" + sym + "]: " + this.message;
    };
    _createClass(NodeError, [{
      key: "code",
      get: function get() {
        return sym;
      },
      set: function set(value) {
        Object.defineProperty(this, 'code', {
          configurable: true,
          enumerable: true,
          value: value,
          writable: true
        });
      }
    }]);
    return NodeError;
  }(Base);
}
E('ERR_BUFFER_OUT_OF_BOUNDS', function (name) {
  if (name) {
    return name + " is outside of buffer bounds";
  }
  return 'Attempt to access memory outside buffer bounds';
}, RangeError);
E('ERR_INVALID_ARG_TYPE', function (name, actual) {
  return "The \"" + name + "\" argument must be of type number. Received type " + typeof actual;
}, TypeError);
E('ERR_OUT_OF_RANGE', function (str, range, input) {
  var msg = "The value of \"" + str + "\" is out of range.";
  var received = input;
  if (Number.isInteger(input) && Math.abs(input) > Math.pow(2, 32)) {
    received = addNumericalSeparator(String(input));
  } else if (typeof input === 'bigint') {
    received = String(input);
    if (input > Math.pow(BigInt(2), BigInt(32)) || input < -Math.pow(BigInt(2), BigInt(32))) {
      received = addNumericalSeparator(received);
    }
    received += 'n';
  }
  msg += " It must be " + range + ". Received " + received;
  return msg;
}, RangeError);
function addNumericalSeparator(val) {
  var res = '';
  var i = val.length;
  var start = val[0] === '-' ? 1 : 0;
  for (; i >= start + 4; i -= 3) {
    res = "_" + val.slice(i - 3, i) + res;
  }
  return "" + val.slice(0, i) + res;
}

// CHECK FUNCTIONS
// ===============

function checkBounds(buf, offset, byteLength) {
  validateNumber(offset, 'offset');
  if (buf[offset] === undefined || buf[offset + byteLength] === undefined) {
    boundsError(offset, buf.length - (byteLength + 1));
  }
}
function checkIntBI(value, min, max, buf, offset, byteLength) {
  if (value > max || value < min) {
    var n = typeof min === 'bigint' ? 'n' : '';
    var range;
    if (byteLength > 3) {
      if (min === 0 || min === BigInt(0)) {
        range = ">= 0" + n + " and < 2" + n + " ** " + (byteLength + 1) * 8 + n;
      } else {
        range = ">= -(2" + n + " ** " + ((byteLength + 1) * 8 - 1) + n + ") and < 2 ** " + ("" + ((byteLength + 1) * 8 - 1) + n);
      }
    } else {
      range = ">= " + min + n + " and <= " + max + n;
    }
    throw new errors.ERR_OUT_OF_RANGE('value', range, value);
  }
  checkBounds(buf, offset, byteLength);
}
function validateNumber(value, name) {
  if (typeof value !== 'number') {
    throw new errors.ERR_INVALID_ARG_TYPE(name, 'number', value);
  }
}
function boundsError(value, length, type) {
  if (Math.floor(value) !== value) {
    validateNumber(value, type);
    throw new errors.ERR_OUT_OF_RANGE(type || 'offset', 'an integer', value);
  }
  if (length < 0) {
    throw new errors.ERR_BUFFER_OUT_OF_BOUNDS();
  }
  throw new errors.ERR_OUT_OF_RANGE(type || 'offset', ">= " + (type ? 1 : 0) + " and <= " + length, value);
}

// HELPER FUNCTIONS
// ================

var INVALID_BASE64_RE = /[^+/0-9A-Za-z-_]/g;
function base64clean(str) {
  // Node takes equal signs as end of the Base64 encoding
  str = str.split('=')[0];
  // Node strips out invalid characters like \n and \t from the string, base64-js does not
  str = str.trim().replace(INVALID_BASE64_RE, '');
  // Node converts strings with length < 2 to ''
  if (str.length < 2) return '';
  // Node allows for non-padded base64 strings (missing trailing ===), base64-js does not
  while (str.length % 4 !== 0) {
    str = str + '=';
  }
  return str;
}
function utf8ToBytes(string, units) {
  units = units || Infinity;
  var codePoint;
  var length = string.length;
  var leadSurrogate = null;
  var bytes = [];
  for (var i = 0; i < length; ++i) {
    codePoint = string.charCodeAt(i);

    // is surrogate component
    if (codePoint > 0xD7FF && codePoint < 0xE000) {
      // last char was a lead
      if (!leadSurrogate) {
        // no lead yet
        if (codePoint > 0xDBFF) {
          // unexpected trail
          if ((units -= 3) > -1) bytes.push(0xEF, 0xBF, 0xBD);
          continue;
        } else if (i + 1 === length) {
          // unpaired lead
          if ((units -= 3) > -1) bytes.push(0xEF, 0xBF, 0xBD);
          continue;
        }

        // valid lead
        leadSurrogate = codePoint;
        continue;
      }

      // 2 leads in a row
      if (codePoint < 0xDC00) {
        if ((units -= 3) > -1) bytes.push(0xEF, 0xBF, 0xBD);
        leadSurrogate = codePoint;
        continue;
      }

      // valid surrogate pair
      codePoint = (leadSurrogate - 0xD800 << 10 | codePoint - 0xDC00) + 0x10000;
    } else if (leadSurrogate) {
      // valid bmp char, but last char was a lead
      if ((units -= 3) > -1) bytes.push(0xEF, 0xBF, 0xBD);
    }
    leadSurrogate = null;

    // encode utf8
    if (codePoint < 0x80) {
      if ((units -= 1) < 0) break;
      bytes.push(codePoint);
    } else if (codePoint < 0x800) {
      if ((units -= 2) < 0) break;
      bytes.push(codePoint >> 0x6 | 0xC0, codePoint & 0x3F | 0x80);
    } else if (codePoint < 0x10000) {
      if ((units -= 3) < 0) break;
      bytes.push(codePoint >> 0xC | 0xE0, codePoint >> 0x6 & 0x3F | 0x80, codePoint & 0x3F | 0x80);
    } else if (codePoint < 0x110000) {
      if ((units -= 4) < 0) break;
      bytes.push(codePoint >> 0x12 | 0xF0, codePoint >> 0xC & 0x3F | 0x80, codePoint >> 0x6 & 0x3F | 0x80, codePoint & 0x3F | 0x80);
    } else {
      throw new Error('Invalid code point');
    }
  }
  return bytes;
}
function asciiToBytes(str) {
  var byteArray = [];
  for (var i = 0; i < str.length; ++i) {
    // Node's code seems to be doing this and not & 0x7F..
    byteArray.push(str.charCodeAt(i) & 0xFF);
  }
  return byteArray;
}
function utf16leToBytes(str, units) {
  var c, hi, lo;
  var byteArray = [];
  for (var i = 0; i < str.length; ++i) {
    if ((units -= 2) < 0) break;
    c = str.charCodeAt(i);
    hi = c >> 8;
    lo = c % 256;
    byteArray.push(lo);
    byteArray.push(hi);
  }
  return byteArray;
}
function base64ToBytes(str) {
  return base64.toByteArray(base64clean(str));
}
function blitBuffer(src, dst, offset, length) {
  var i;
  for (i = 0; i < length; ++i) {
    if (i + offset >= dst.length || i >= src.length) break;
    dst[i + offset] = src[i];
  }
  return i;
}

// ArrayBuffer or Uint8Array objects from other contexts (i.e. iframes) do not pass
// the `instanceof` check but they should be treated as of that type.
// See: https://github.com/feross/buffer/issues/166
function isInstance(obj, type) {
  return obj instanceof type || obj != null && obj.constructor != null && obj.constructor.name != null && obj.constructor.name === type.name;
}
function numberIsNaN(obj) {
  // For IE11 support
  return obj !== obj; // eslint-disable-line no-self-compare
}

// Create lookup table for `toString('hex')`
// See: https://github.com/feross/buffer/issues/219
var hexSliceLookupTable = function () {
  var alphabet = '0123456789abcdef';
  var table = new Array(256);
  for (var i = 0; i < 16; ++i) {
    var i16 = i * 16;
    for (var j = 0; j < 16; ++j) {
      table[i16 + j] = alphabet[i] + alphabet[j];
    }
  }
  return table;
}();

// Return not function with Error if BigInt not supported
function defineBigIntMethod(fn) {
  return typeof BigInt === 'undefined' ? BufferBigIntNotDefined : fn;
}
function BufferBigIntNotDefined() {
  throw new Error('BigInt not supported');
}

/***/ }),

/***/ 477:
/***/ (function(module, __unused_webpack_exports, __webpack_require__) {

"use strict";


__webpack_require__(7803);
__webpack_require__(1539);
// eslint-disable-next-line es/no-typed-arrays -- safe
module.exports = typeof ArrayBuffer != 'undefined' && typeof DataView != 'undefined';

/***/ }),

/***/ 2094:
/***/ (function(module, __unused_webpack_exports, __webpack_require__) {

"use strict";


var NATIVE_ARRAY_BUFFER = __webpack_require__(477);
var DESCRIPTORS = __webpack_require__(9781);
var global = __webpack_require__(7854);
var isCallable = __webpack_require__(614);
var isObject = __webpack_require__(111);
var hasOwn = __webpack_require__(2597);
var classof = __webpack_require__(648);
var tryToString = __webpack_require__(6330);
var createNonEnumerableProperty = __webpack_require__(8880);
var redefine = __webpack_require__(1320);
var defineProperty = (__webpack_require__(3070).f);
var isPrototypeOf = __webpack_require__(7976);
var getPrototypeOf = __webpack_require__(9518);
var setPrototypeOf = __webpack_require__(7674);
var wellKnownSymbol = __webpack_require__(5112);
var uid = __webpack_require__(9711);
var Int8Array = global.Int8Array;
var Int8ArrayPrototype = Int8Array && Int8Array.prototype;
var Uint8ClampedArray = global.Uint8ClampedArray;
var Uint8ClampedArrayPrototype = Uint8ClampedArray && Uint8ClampedArray.prototype;
var TypedArray = Int8Array && getPrototypeOf(Int8Array);
var TypedArrayPrototype = Int8ArrayPrototype && getPrototypeOf(Int8ArrayPrototype);
var ObjectPrototype = Object.prototype;
var TypeError = global.TypeError;
var TO_STRING_TAG = wellKnownSymbol('toStringTag');
var TYPED_ARRAY_TAG = uid('TYPED_ARRAY_TAG');
var TYPED_ARRAY_CONSTRUCTOR = uid('TYPED_ARRAY_CONSTRUCTOR');
// Fixing native typed arrays in Opera Presto crashes the browser, see #595
var NATIVE_ARRAY_BUFFER_VIEWS = NATIVE_ARRAY_BUFFER && !!setPrototypeOf && classof(global.opera) !== 'Opera';
var TYPED_ARRAY_TAG_REQIRED = false;
var NAME, Constructor, Prototype;
var TypedArrayConstructorsList = {
  Int8Array: 1,
  Uint8Array: 1,
  Uint8ClampedArray: 1,
  Int16Array: 2,
  Uint16Array: 2,
  Int32Array: 4,
  Uint32Array: 4,
  Float32Array: 4,
  Float64Array: 8
};
var BigIntArrayConstructorsList = {
  BigInt64Array: 8,
  BigUint64Array: 8
};
var isView = function isView(it) {
  if (!isObject(it)) return false;
  var klass = classof(it);
  return klass === 'DataView' || hasOwn(TypedArrayConstructorsList, klass) || hasOwn(BigIntArrayConstructorsList, klass);
};
var isTypedArray = function isTypedArray(it) {
  if (!isObject(it)) return false;
  var klass = classof(it);
  return hasOwn(TypedArrayConstructorsList, klass) || hasOwn(BigIntArrayConstructorsList, klass);
};
var aTypedArray = function aTypedArray(it) {
  if (isTypedArray(it)) return it;
  throw TypeError('Target is not a typed array');
};
var aTypedArrayConstructor = function aTypedArrayConstructor(C) {
  if (isCallable(C) && (!setPrototypeOf || isPrototypeOf(TypedArray, C))) return C;
  throw TypeError(tryToString(C) + ' is not a typed array constructor');
};
var exportTypedArrayMethod = function exportTypedArrayMethod(KEY, property, forced) {
  if (!DESCRIPTORS) return;
  if (forced) for (var ARRAY in TypedArrayConstructorsList) {
    var TypedArrayConstructor = global[ARRAY];
    if (TypedArrayConstructor && hasOwn(TypedArrayConstructor.prototype, KEY)) try {
      delete TypedArrayConstructor.prototype[KEY];
    } catch (error) {/* empty */}
  }
  if (!TypedArrayPrototype[KEY] || forced) {
    redefine(TypedArrayPrototype, KEY, forced ? property : NATIVE_ARRAY_BUFFER_VIEWS && Int8ArrayPrototype[KEY] || property);
  }
};
var exportTypedArrayStaticMethod = function exportTypedArrayStaticMethod(KEY, property, forced) {
  var ARRAY, TypedArrayConstructor;
  if (!DESCRIPTORS) return;
  if (setPrototypeOf) {
    if (forced) for (ARRAY in TypedArrayConstructorsList) {
      TypedArrayConstructor = global[ARRAY];
      if (TypedArrayConstructor && hasOwn(TypedArrayConstructor, KEY)) try {
        delete TypedArrayConstructor[KEY];
      } catch (error) {/* empty */}
    }
    if (!TypedArray[KEY] || forced) {
      // V8 ~ Chrome 49-50 `%TypedArray%` methods are non-writable non-configurable
      try {
        return redefine(TypedArray, KEY, forced ? property : NATIVE_ARRAY_BUFFER_VIEWS && TypedArray[KEY] || property);
      } catch (error) {/* empty */}
    } else return;
  }
  for (ARRAY in TypedArrayConstructorsList) {
    TypedArrayConstructor = global[ARRAY];
    if (TypedArrayConstructor && (!TypedArrayConstructor[KEY] || forced)) {
      redefine(TypedArrayConstructor, KEY, property);
    }
  }
};
for (NAME in TypedArrayConstructorsList) {
  Constructor = global[NAME];
  Prototype = Constructor && Constructor.prototype;
  if (Prototype) createNonEnumerableProperty(Prototype, TYPED_ARRAY_CONSTRUCTOR, Constructor);else NATIVE_ARRAY_BUFFER_VIEWS = false;
}
for (NAME in BigIntArrayConstructorsList) {
  Constructor = global[NAME];
  Prototype = Constructor && Constructor.prototype;
  if (Prototype) createNonEnumerableProperty(Prototype, TYPED_ARRAY_CONSTRUCTOR, Constructor);
}

// WebKit bug - typed arrays constructors prototype is Object.prototype
if (!NATIVE_ARRAY_BUFFER_VIEWS || !isCallable(TypedArray) || TypedArray === Function.prototype) {
  // eslint-disable-next-line no-shadow -- safe
  TypedArray = function TypedArray() {
    throw TypeError('Incorrect invocation');
  };
  if (NATIVE_ARRAY_BUFFER_VIEWS) for (NAME in TypedArrayConstructorsList) {
    if (global[NAME]) setPrototypeOf(global[NAME], TypedArray);
  }
}
if (!NATIVE_ARRAY_BUFFER_VIEWS || !TypedArrayPrototype || TypedArrayPrototype === ObjectPrototype) {
  TypedArrayPrototype = TypedArray.prototype;
  if (NATIVE_ARRAY_BUFFER_VIEWS) for (NAME in TypedArrayConstructorsList) {
    if (global[NAME]) setPrototypeOf(global[NAME].prototype, TypedArrayPrototype);
  }
}

// WebKit bug - one more object in Uint8ClampedArray prototype chain
if (NATIVE_ARRAY_BUFFER_VIEWS && getPrototypeOf(Uint8ClampedArrayPrototype) !== TypedArrayPrototype) {
  setPrototypeOf(Uint8ClampedArrayPrototype, TypedArrayPrototype);
}
if (DESCRIPTORS && !hasOwn(TypedArrayPrototype, TO_STRING_TAG)) {
  TYPED_ARRAY_TAG_REQIRED = true;
  defineProperty(TypedArrayPrototype, TO_STRING_TAG, {
    get: function get() {
      return isObject(this) ? this[TYPED_ARRAY_TAG] : undefined;
    }
  });
  for (NAME in TypedArrayConstructorsList) {
    if (global[NAME]) {
      createNonEnumerableProperty(global[NAME], TYPED_ARRAY_TAG, NAME);
    }
  }
}
module.exports = {
  NATIVE_ARRAY_BUFFER_VIEWS: NATIVE_ARRAY_BUFFER_VIEWS,
  TYPED_ARRAY_CONSTRUCTOR: TYPED_ARRAY_CONSTRUCTOR,
  TYPED_ARRAY_TAG: TYPED_ARRAY_TAG_REQIRED && TYPED_ARRAY_TAG,
  aTypedArray: aTypedArray,
  aTypedArrayConstructor: aTypedArrayConstructor,
  exportTypedArrayMethod: exportTypedArrayMethod,
  exportTypedArrayStaticMethod: exportTypedArrayStaticMethod,
  isView: isView,
  isTypedArray: isTypedArray,
  TypedArray: TypedArray,
  TypedArrayPrototype: TypedArrayPrototype
};

/***/ }),

/***/ 2091:
/***/ (function(module, __unused_webpack_exports, __webpack_require__) {

"use strict";


__webpack_require__(8309);
var global = __webpack_require__(7854);
var uncurryThis = __webpack_require__(1702);
var DESCRIPTORS = __webpack_require__(9781);
var NATIVE_ARRAY_BUFFER = __webpack_require__(477);
var FunctionName = __webpack_require__(6530);
var createNonEnumerableProperty = __webpack_require__(8880);
var redefineAll = __webpack_require__(2248);
var fails = __webpack_require__(7293);
var anInstance = __webpack_require__(5787);
var toIntegerOrInfinity = __webpack_require__(9303);
var toLength = __webpack_require__(7466);
var toIndex = __webpack_require__(7067);
var IEEE754 = __webpack_require__(1179);
var getPrototypeOf = __webpack_require__(9518);
var setPrototypeOf = __webpack_require__(7674);
var getOwnPropertyNames = (__webpack_require__(8006).f);
var defineProperty = (__webpack_require__(3070).f);
var arrayFill = __webpack_require__(1285);
var arraySlice = __webpack_require__(206);
var setToStringTag = __webpack_require__(8003);
var InternalStateModule = __webpack_require__(9909);
var PROPER_FUNCTION_NAME = FunctionName.PROPER;
var CONFIGURABLE_FUNCTION_NAME = FunctionName.CONFIGURABLE;
var getInternalState = InternalStateModule.get;
var setInternalState = InternalStateModule.set;
var ARRAY_BUFFER = 'ArrayBuffer';
var DATA_VIEW = 'DataView';
var PROTOTYPE = 'prototype';
var WRONG_LENGTH = 'Wrong length';
var WRONG_INDEX = 'Wrong index';
var NativeArrayBuffer = global[ARRAY_BUFFER];
var $ArrayBuffer = NativeArrayBuffer;
var ArrayBufferPrototype = $ArrayBuffer && $ArrayBuffer[PROTOTYPE];
var $DataView = global[DATA_VIEW];
var DataViewPrototype = $DataView && $DataView[PROTOTYPE];
var ObjectPrototype = Object.prototype;
var Array = global.Array;
var RangeError = global.RangeError;
var fill = uncurryThis(arrayFill);
var reverse = uncurryThis([].reverse);
var packIEEE754 = IEEE754.pack;
var unpackIEEE754 = IEEE754.unpack;
var packInt8 = function packInt8(number) {
  return [number & 0xFF];
};
var packInt16 = function packInt16(number) {
  return [number & 0xFF, number >> 8 & 0xFF];
};
var packInt32 = function packInt32(number) {
  return [number & 0xFF, number >> 8 & 0xFF, number >> 16 & 0xFF, number >> 24 & 0xFF];
};
var unpackInt32 = function unpackInt32(buffer) {
  return buffer[3] << 24 | buffer[2] << 16 | buffer[1] << 8 | buffer[0];
};
var packFloat32 = function packFloat32(number) {
  return packIEEE754(number, 23, 4);
};
var packFloat64 = function packFloat64(number) {
  return packIEEE754(number, 52, 8);
};
var addGetter = function addGetter(Constructor, key) {
  defineProperty(Constructor[PROTOTYPE], key, {
    get: function get() {
      return getInternalState(this)[key];
    }
  });
};
var get = function get(view, count, index, isLittleEndian) {
  var intIndex = toIndex(index);
  var store = getInternalState(view);
  if (intIndex + count > store.byteLength) throw RangeError(WRONG_INDEX);
  var bytes = getInternalState(store.buffer).bytes;
  var start = intIndex + store.byteOffset;
  var pack = arraySlice(bytes, start, start + count);
  return isLittleEndian ? pack : reverse(pack);
};
var set = function set(view, count, index, conversion, value, isLittleEndian) {
  var intIndex = toIndex(index);
  var store = getInternalState(view);
  if (intIndex + count > store.byteLength) throw RangeError(WRONG_INDEX);
  var bytes = getInternalState(store.buffer).bytes;
  var start = intIndex + store.byteOffset;
  var pack = conversion(+value);
  for (var i = 0; i < count; i++) {
    bytes[start + i] = pack[isLittleEndian ? i : count - i - 1];
  }
};
if (!NATIVE_ARRAY_BUFFER) {
  $ArrayBuffer = function ArrayBuffer(length) {
    anInstance(this, ArrayBufferPrototype);
    var byteLength = toIndex(length);
    setInternalState(this, {
      bytes: fill(Array(byteLength), 0),
      byteLength: byteLength
    });
    if (!DESCRIPTORS) this.byteLength = byteLength;
  };
  ArrayBufferPrototype = $ArrayBuffer[PROTOTYPE];
  $DataView = function DataView(buffer, byteOffset, byteLength) {
    anInstance(this, DataViewPrototype);
    anInstance(buffer, ArrayBufferPrototype);
    var bufferLength = getInternalState(buffer).byteLength;
    var offset = toIntegerOrInfinity(byteOffset);
    if (offset < 0 || offset > bufferLength) throw RangeError('Wrong offset');
    byteLength = byteLength === undefined ? bufferLength - offset : toLength(byteLength);
    if (offset + byteLength > bufferLength) throw RangeError(WRONG_LENGTH);
    setInternalState(this, {
      buffer: buffer,
      byteLength: byteLength,
      byteOffset: offset
    });
    if (!DESCRIPTORS) {
      this.buffer = buffer;
      this.byteLength = byteLength;
      this.byteOffset = offset;
    }
  };
  DataViewPrototype = $DataView[PROTOTYPE];
  if (DESCRIPTORS) {
    addGetter($ArrayBuffer, 'byteLength');
    addGetter($DataView, 'buffer');
    addGetter($DataView, 'byteLength');
    addGetter($DataView, 'byteOffset');
  }
  redefineAll(DataViewPrototype, {
    getInt8: function getInt8(byteOffset) {
      return get(this, 1, byteOffset)[0] << 24 >> 24;
    },
    getUint8: function getUint8(byteOffset) {
      return get(this, 1, byteOffset)[0];
    },
    getInt16: function getInt16(byteOffset /* , littleEndian */) {
      var bytes = get(this, 2, byteOffset, arguments.length > 1 ? arguments[1] : undefined);
      return (bytes[1] << 8 | bytes[0]) << 16 >> 16;
    },
    getUint16: function getUint16(byteOffset /* , littleEndian */) {
      var bytes = get(this, 2, byteOffset, arguments.length > 1 ? arguments[1] : undefined);
      return bytes[1] << 8 | bytes[0];
    },
    getInt32: function getInt32(byteOffset /* , littleEndian */) {
      return unpackInt32(get(this, 4, byteOffset, arguments.length > 1 ? arguments[1] : undefined));
    },
    getUint32: function getUint32(byteOffset /* , littleEndian */) {
      return unpackInt32(get(this, 4, byteOffset, arguments.length > 1 ? arguments[1] : undefined)) >>> 0;
    },
    getFloat32: function getFloat32(byteOffset /* , littleEndian */) {
      return unpackIEEE754(get(this, 4, byteOffset, arguments.length > 1 ? arguments[1] : undefined), 23);
    },
    getFloat64: function getFloat64(byteOffset /* , littleEndian */) {
      return unpackIEEE754(get(this, 8, byteOffset, arguments.length > 1 ? arguments[1] : undefined), 52);
    },
    setInt8: function setInt8(byteOffset, value) {
      set(this, 1, byteOffset, packInt8, value);
    },
    setUint8: function setUint8(byteOffset, value) {
      set(this, 1, byteOffset, packInt8, value);
    },
    setInt16: function setInt16(byteOffset, value /* , littleEndian */) {
      set(this, 2, byteOffset, packInt16, value, arguments.length > 2 ? arguments[2] : undefined);
    },
    setUint16: function setUint16(byteOffset, value /* , littleEndian */) {
      set(this, 2, byteOffset, packInt16, value, arguments.length > 2 ? arguments[2] : undefined);
    },
    setInt32: function setInt32(byteOffset, value /* , littleEndian */) {
      set(this, 4, byteOffset, packInt32, value, arguments.length > 2 ? arguments[2] : undefined);
    },
    setUint32: function setUint32(byteOffset, value /* , littleEndian */) {
      set(this, 4, byteOffset, packInt32, value, arguments.length > 2 ? arguments[2] : undefined);
    },
    setFloat32: function setFloat32(byteOffset, value /* , littleEndian */) {
      set(this, 4, byteOffset, packFloat32, value, arguments.length > 2 ? arguments[2] : undefined);
    },
    setFloat64: function setFloat64(byteOffset, value /* , littleEndian */) {
      set(this, 8, byteOffset, packFloat64, value, arguments.length > 2 ? arguments[2] : undefined);
    }
  });
} else {
  var INCORRECT_ARRAY_BUFFER_NAME = PROPER_FUNCTION_NAME && NativeArrayBuffer.name !== ARRAY_BUFFER;
  /* eslint-disable no-new -- required for testing */
  if (!fails(function () {
    NativeArrayBuffer(1);
  }) || !fails(function () {
    new NativeArrayBuffer(-1);
  }) || fails(function () {
    new NativeArrayBuffer();
    new NativeArrayBuffer(1.5);
    new NativeArrayBuffer(NaN);
    return INCORRECT_ARRAY_BUFFER_NAME && !CONFIGURABLE_FUNCTION_NAME;
  })) {
    /* eslint-enable no-new -- required for testing */
    $ArrayBuffer = function ArrayBuffer(length) {
      anInstance(this, ArrayBufferPrototype);
      return new NativeArrayBuffer(toIndex(length));
    };
    $ArrayBuffer[PROTOTYPE] = ArrayBufferPrototype;
    for (var keys = getOwnPropertyNames(NativeArrayBuffer), j = 0, key; keys.length > j;) {
      if (!((key = keys[j++]) in $ArrayBuffer)) {
        createNonEnumerableProperty($ArrayBuffer, key, NativeArrayBuffer[key]);
      }
    }
    ArrayBufferPrototype.constructor = $ArrayBuffer;
  } else if (INCORRECT_ARRAY_BUFFER_NAME && CONFIGURABLE_FUNCTION_NAME) {
    createNonEnumerableProperty(NativeArrayBuffer, 'name', ARRAY_BUFFER);
  }

  // WebKit bug - the same parent prototype for typed arrays and data view
  if (setPrototypeOf && getPrototypeOf(DataViewPrototype) !== ObjectPrototype) {
    setPrototypeOf(DataViewPrototype, ObjectPrototype);
  }

  // iOS Safari 7.x bug
  var testView = new $DataView(new $ArrayBuffer(2));
  var $setInt8 = uncurryThis(DataViewPrototype.setInt8);
  testView.setInt8(0, 2147483648);
  testView.setInt8(1, 2147483649);
  if (testView.getInt8(0) || !testView.getInt8(1)) redefineAll(DataViewPrototype, {
    setInt8: function setInt8(byteOffset, value) {
      $setInt8(this, byteOffset, value << 24 >> 24);
    },
    setUint8: function setUint8(byteOffset, value) {
      $setInt8(this, byteOffset, value << 24 >> 24);
    }
  }, {
    unsafe: true
  });
}
setToStringTag($ArrayBuffer, ARRAY_BUFFER);
setToStringTag($DataView, DATA_VIEW);
module.exports = {
  ArrayBuffer: $ArrayBuffer,
  DataView: $DataView
};

/***/ }),

/***/ 7803:
/***/ (function(__unused_webpack_module, __unused_webpack_exports, __webpack_require__) {

"use strict";


var $ = __webpack_require__(2109);
var global = __webpack_require__(7854);
var arrayBufferModule = __webpack_require__(2091);
var setSpecies = __webpack_require__(6340);
var ARRAY_BUFFER = 'ArrayBuffer';
var ArrayBuffer = arrayBufferModule[ARRAY_BUFFER];
var NativeArrayBuffer = global[ARRAY_BUFFER];

// `ArrayBuffer` constructor
// https://tc39.es/ecma262/#sec-arraybuffer-constructor
$({
  global: true,
  forced: NativeArrayBuffer !== ArrayBuffer
}, {
  ArrayBuffer: ArrayBuffer
});
setSpecies(ARRAY_BUFFER);

/***/ }),

/***/ 194:
/***/ (function(module, exports, __webpack_require__) {

"use strict";


;
(function (root, factory, undef) {
  if (true) {
    // CommonJS
    module.exports = exports = factory(__webpack_require__(757), __webpack_require__(7508), __webpack_require__(3440), __webpack_require__(3839), __webpack_require__(1582));
  } else {}
})(void 0, function (CryptoJS) {
  (function () {
    // Shortcuts
    var C = CryptoJS;
    var C_lib = C.lib;
    var BlockCipher = C_lib.BlockCipher;
    var C_algo = C.algo;

    // Lookup tables
    var SBOX = [];
    var INV_SBOX = [];
    var SUB_MIX_0 = [];
    var SUB_MIX_1 = [];
    var SUB_MIX_2 = [];
    var SUB_MIX_3 = [];
    var INV_SUB_MIX_0 = [];
    var INV_SUB_MIX_1 = [];
    var INV_SUB_MIX_2 = [];
    var INV_SUB_MIX_3 = [];

    // Compute lookup tables
    (function () {
      // Compute double table
      var d = [];
      for (var i = 0; i < 256; i++) {
        if (i < 128) {
          d[i] = i << 1;
        } else {
          d[i] = i << 1 ^ 0x11b;
        }
      }

      // Walk GF(2^8)
      var x = 0;
      var xi = 0;
      for (var i = 0; i < 256; i++) {
        // Compute sbox
        var sx = xi ^ xi << 1 ^ xi << 2 ^ xi << 3 ^ xi << 4;
        sx = sx >>> 8 ^ sx & 0xff ^ 0x63;
        SBOX[x] = sx;
        INV_SBOX[sx] = x;

        // Compute multiplication
        var x2 = d[x];
        var x4 = d[x2];
        var x8 = d[x4];

        // Compute sub bytes, mix columns tables
        var t = d[sx] * 0x101 ^ sx * 0x1010100;
        SUB_MIX_0[x] = t << 24 | t >>> 8;
        SUB_MIX_1[x] = t << 16 | t >>> 16;
        SUB_MIX_2[x] = t << 8 | t >>> 24;
        SUB_MIX_3[x] = t;

        // Compute inv sub bytes, inv mix columns tables
        var t = x8 * 0x1010101 ^ x4 * 0x10001 ^ x2 * 0x101 ^ x * 0x1010100;
        INV_SUB_MIX_0[sx] = t << 24 | t >>> 8;
        INV_SUB_MIX_1[sx] = t << 16 | t >>> 16;
        INV_SUB_MIX_2[sx] = t << 8 | t >>> 24;
        INV_SUB_MIX_3[sx] = t;

        // Compute next counter
        if (!x) {
          x = xi = 1;
        } else {
          x = x2 ^ d[d[d[x8 ^ x2]]];
          xi ^= d[d[xi]];
        }
      }
    })();

    // Precomputed Rcon lookup
    var RCON = [0x00, 0x01, 0x02, 0x04, 0x08, 0x10, 0x20, 0x40, 0x80, 0x1b, 0x36];

    /**
     * AES block cipher algorithm.
     */
    var AES = C_algo.AES = BlockCipher.extend({
      _doReset: function _doReset() {
        var t;

        // Skip reset of nRounds has been set before and key did not change
        if (this._nRounds && this._keyPriorReset === this._key) {
          return;
        }

        // Shortcuts
        var key = this._keyPriorReset = this._key;
        var keyWords = key.words;
        var keySize = key.sigBytes / 4;

        // Compute number of rounds
        var nRounds = this._nRounds = keySize + 6;

        // Compute number of key schedule rows
        var ksRows = (nRounds + 1) * 4;

        // Compute key schedule
        var keySchedule = this._keySchedule = [];
        for (var ksRow = 0; ksRow < ksRows; ksRow++) {
          if (ksRow < keySize) {
            keySchedule[ksRow] = keyWords[ksRow];
          } else {
            t = keySchedule[ksRow - 1];
            if (!(ksRow % keySize)) {
              // Rot word
              t = t << 8 | t >>> 24;

              // Sub word
              t = SBOX[t >>> 24] << 24 | SBOX[t >>> 16 & 0xff] << 16 | SBOX[t >>> 8 & 0xff] << 8 | SBOX[t & 0xff];

              // Mix Rcon
              t ^= RCON[ksRow / keySize | 0] << 24;
            } else if (keySize > 6 && ksRow % keySize == 4) {
              // Sub word
              t = SBOX[t >>> 24] << 24 | SBOX[t >>> 16 & 0xff] << 16 | SBOX[t >>> 8 & 0xff] << 8 | SBOX[t & 0xff];
            }
            keySchedule[ksRow] = keySchedule[ksRow - keySize] ^ t;
          }
        }

        // Compute inv key schedule
        var invKeySchedule = this._invKeySchedule = [];
        for (var invKsRow = 0; invKsRow < ksRows; invKsRow++) {
          var ksRow = ksRows - invKsRow;
          if (invKsRow % 4) {
            var t = keySchedule[ksRow];
          } else {
            var t = keySchedule[ksRow - 4];
          }
          if (invKsRow < 4 || ksRow <= 4) {
            invKeySchedule[invKsRow] = t;
          } else {
            invKeySchedule[invKsRow] = INV_SUB_MIX_0[SBOX[t >>> 24]] ^ INV_SUB_MIX_1[SBOX[t >>> 16 & 0xff]] ^ INV_SUB_MIX_2[SBOX[t >>> 8 & 0xff]] ^ INV_SUB_MIX_3[SBOX[t & 0xff]];
          }
        }
      },
      encryptBlock: function encryptBlock(M, offset) {
        this._doCryptBlock(M, offset, this._keySchedule, SUB_MIX_0, SUB_MIX_1, SUB_MIX_2, SUB_MIX_3, SBOX);
      },
      decryptBlock: function decryptBlock(M, offset) {
        // Swap 2nd and 4th rows
        var t = M[offset + 1];
        M[offset + 1] = M[offset + 3];
        M[offset + 3] = t;
        this._doCryptBlock(M, offset, this._invKeySchedule, INV_SUB_MIX_0, INV_SUB_MIX_1, INV_SUB_MIX_2, INV_SUB_MIX_3, INV_SBOX);

        // Inv swap 2nd and 4th rows
        var t = M[offset + 1];
        M[offset + 1] = M[offset + 3];
        M[offset + 3] = t;
      },
      _doCryptBlock: function _doCryptBlock(M, offset, keySchedule, SUB_MIX_0, SUB_MIX_1, SUB_MIX_2, SUB_MIX_3, SBOX) {
        // Shortcut
        var nRounds = this._nRounds;

        // Get input, add round key
        var s0 = M[offset] ^ keySchedule[0];
        var s1 = M[offset + 1] ^ keySchedule[1];
        var s2 = M[offset + 2] ^ keySchedule[2];
        var s3 = M[offset + 3] ^ keySchedule[3];

        // Key schedule row counter
        var ksRow = 4;

        // Rounds
        for (var round = 1; round < nRounds; round++) {
          // Shift rows, sub bytes, mix columns, add round key
          var t0 = SUB_MIX_0[s0 >>> 24] ^ SUB_MIX_1[s1 >>> 16 & 0xff] ^ SUB_MIX_2[s2 >>> 8 & 0xff] ^ SUB_MIX_3[s3 & 0xff] ^ keySchedule[ksRow++];
          var t1 = SUB_MIX_0[s1 >>> 24] ^ SUB_MIX_1[s2 >>> 16 & 0xff] ^ SUB_MIX_2[s3 >>> 8 & 0xff] ^ SUB_MIX_3[s0 & 0xff] ^ keySchedule[ksRow++];
          var t2 = SUB_MIX_0[s2 >>> 24] ^ SUB_MIX_1[s3 >>> 16 & 0xff] ^ SUB_MIX_2[s0 >>> 8 & 0xff] ^ SUB_MIX_3[s1 & 0xff] ^ keySchedule[ksRow++];
          var t3 = SUB_MIX_0[s3 >>> 24] ^ SUB_MIX_1[s0 >>> 16 & 0xff] ^ SUB_MIX_2[s1 >>> 8 & 0xff] ^ SUB_MIX_3[s2 & 0xff] ^ keySchedule[ksRow++];

          // Update state
          s0 = t0;
          s1 = t1;
          s2 = t2;
          s3 = t3;
        }

        // Shift rows, sub bytes, add round key
        var t0 = (SBOX[s0 >>> 24] << 24 | SBOX[s1 >>> 16 & 0xff] << 16 | SBOX[s2 >>> 8 & 0xff] << 8 | SBOX[s3 & 0xff]) ^ keySchedule[ksRow++];
        var t1 = (SBOX[s1 >>> 24] << 24 | SBOX[s2 >>> 16 & 0xff] << 16 | SBOX[s3 >>> 8 & 0xff] << 8 | SBOX[s0 & 0xff]) ^ keySchedule[ksRow++];
        var t2 = (SBOX[s2 >>> 24] << 24 | SBOX[s3 >>> 16 & 0xff] << 16 | SBOX[s0 >>> 8 & 0xff] << 8 | SBOX[s1 & 0xff]) ^ keySchedule[ksRow++];
        var t3 = (SBOX[s3 >>> 24] << 24 | SBOX[s0 >>> 16 & 0xff] << 16 | SBOX[s1 >>> 8 & 0xff] << 8 | SBOX[s2 & 0xff]) ^ keySchedule[ksRow++];

        // Set output
        M[offset] = t0;
        M[offset + 1] = t1;
        M[offset + 2] = t2;
        M[offset + 3] = t3;
      },
      keySize: 256 / 32
    });

    /**
     * Shortcut functions to the cipher's object interface.
     *
     * @example
     *
     *     var ciphertext = CryptoJS.AES.encrypt(message, key, cfg);
     *     var plaintext  = CryptoJS.AES.decrypt(ciphertext, key, cfg);
     */
    C.AES = BlockCipher._createHelper(AES);
  })();
  return CryptoJS.AES;
});

/***/ }),

/***/ 1582:
/***/ (function(module, exports, __webpack_require__) {

"use strict";


__webpack_require__(7042);
__webpack_require__(2222);
__webpack_require__(1539);
__webpack_require__(9714);
__webpack_require__(561);
;
(function (root, factory, undef) {
  if (true) {
    // CommonJS
    module.exports = exports = factory(__webpack_require__(757), __webpack_require__(3839));
  } else {}
})(void 0, function (CryptoJS) {
  /**
   * Cipher core components.
   */
  CryptoJS.lib.Cipher || function (undefined) {
    // Shortcuts
    var C = CryptoJS;
    var C_lib = C.lib;
    var Base = C_lib.Base;
    var WordArray = C_lib.WordArray;
    var BufferedBlockAlgorithm = C_lib.BufferedBlockAlgorithm;
    var C_enc = C.enc;
    var Utf8 = C_enc.Utf8;
    var Base64 = C_enc.Base64;
    var C_algo = C.algo;
    var EvpKDF = C_algo.EvpKDF;

    /**
     * Abstract base cipher template.
     *
     * @property {number} keySize This cipher's key size. Default: 4 (128 bits)
     * @property {number} ivSize This cipher's IV size. Default: 4 (128 bits)
     * @property {number} _ENC_XFORM_MODE A constant representing encryption mode.
     * @property {number} _DEC_XFORM_MODE A constant representing decryption mode.
     */
    var Cipher = C_lib.Cipher = BufferedBlockAlgorithm.extend({
      /**
       * Configuration options.
       *
       * @property {WordArray} iv The IV to use for this operation.
       */
      cfg: Base.extend(),
      /**
       * Creates this cipher in encryption mode.
       *
       * @param {WordArray} key The key.
       * @param {Object} cfg (Optional) The configuration options to use for this operation.
       *
       * @return {Cipher} A cipher instance.
       *
       * @static
       *
       * @example
       *
       *     var cipher = CryptoJS.algo.AES.createEncryptor(keyWordArray, { iv: ivWordArray });
       */
      createEncryptor: function createEncryptor(key, cfg) {
        return this.create(this._ENC_XFORM_MODE, key, cfg);
      },
      /**
       * Creates this cipher in decryption mode.
       *
       * @param {WordArray} key The key.
       * @param {Object} cfg (Optional) The configuration options to use for this operation.
       *
       * @return {Cipher} A cipher instance.
       *
       * @static
       *
       * @example
       *
       *     var cipher = CryptoJS.algo.AES.createDecryptor(keyWordArray, { iv: ivWordArray });
       */
      createDecryptor: function createDecryptor(key, cfg) {
        return this.create(this._DEC_XFORM_MODE, key, cfg);
      },
      /**
       * Initializes a newly created cipher.
       *
       * @param {number} xformMode Either the encryption or decryption transormation mode constant.
       * @param {WordArray} key The key.
       * @param {Object} cfg (Optional) The configuration options to use for this operation.
       *
       * @example
       *
       *     var cipher = CryptoJS.algo.AES.create(CryptoJS.algo.AES._ENC_XFORM_MODE, keyWordArray, { iv: ivWordArray });
       */
      init: function init(xformMode, key, cfg) {
        // Apply config defaults
        this.cfg = this.cfg.extend(cfg);

        // Store transform mode and key
        this._xformMode = xformMode;
        this._key = key;

        // Set initial values
        this.reset();
      },
      /**
       * Resets this cipher to its initial state.
       *
       * @example
       *
       *     cipher.reset();
       */
      reset: function reset() {
        // Reset data buffer
        BufferedBlockAlgorithm.reset.call(this);

        // Perform concrete-cipher logic
        this._doReset();
      },
      /**
       * Adds data to be encrypted or decrypted.
       *
       * @param {WordArray|string} dataUpdate The data to encrypt or decrypt.
       *
       * @return {WordArray} The data after processing.
       *
       * @example
       *
       *     var encrypted = cipher.process('data');
       *     var encrypted = cipher.process(wordArray);
       */
      process: function process(dataUpdate) {
        // Append
        this._append(dataUpdate);

        // Process available blocks
        return this._process();
      },
      /**
       * Finalizes the encryption or decryption process.
       * Note that the finalize operation is effectively a destructive, read-once operation.
       *
       * @param {WordArray|string} dataUpdate The final data to encrypt or decrypt.
       *
       * @return {WordArray} The data after final processing.
       *
       * @example
       *
       *     var encrypted = cipher.finalize();
       *     var encrypted = cipher.finalize('data');
       *     var encrypted = cipher.finalize(wordArray);
       */
      finalize: function finalize(dataUpdate) {
        // Final data update
        if (dataUpdate) {
          this._append(dataUpdate);
        }

        // Perform concrete-cipher logic
        var finalProcessedData = this._doFinalize();
        return finalProcessedData;
      },
      keySize: 128 / 32,
      ivSize: 128 / 32,
      _ENC_XFORM_MODE: 1,
      _DEC_XFORM_MODE: 2,
      /**
       * Creates shortcut functions to a cipher's object interface.
       *
       * @param {Cipher} cipher The cipher to create a helper for.
       *
       * @return {Object} An object with encrypt and decrypt shortcut functions.
       *
       * @static
       *
       * @example
       *
       *     var AES = CryptoJS.lib.Cipher._createHelper(CryptoJS.algo.AES);
       */
      _createHelper: function () {
        function selectCipherStrategy(key) {
          if (typeof key == 'string') {
            return PasswordBasedCipher;
          } else {
            return SerializableCipher;
          }
        }
        return function (cipher) {
          return {
            encrypt: function encrypt(message, key, cfg) {
              return selectCipherStrategy(key).encrypt(cipher, message, key, cfg);
            },
            decrypt: function decrypt(ciphertext, key, cfg) {
              return selectCipherStrategy(key).decrypt(cipher, ciphertext, key, cfg);
            }
          };
        };
      }()
    });

    /**
     * Abstract base stream cipher template.
     *
     * @property {number} blockSize The number of 32-bit words this cipher operates on. Default: 1 (32 bits)
     */
    var StreamCipher = C_lib.StreamCipher = Cipher.extend({
      _doFinalize: function _doFinalize() {
        // Process partial blocks
        var finalProcessedBlocks = this._process(!!'flush');
        return finalProcessedBlocks;
      },
      blockSize: 1
    });

    /**
     * Mode namespace.
     */
    var C_mode = C.mode = {};

    /**
     * Abstract base block cipher mode template.
     */
    var BlockCipherMode = C_lib.BlockCipherMode = Base.extend({
      /**
       * Creates this mode for encryption.
       *
       * @param {Cipher} cipher A block cipher instance.
       * @param {Array} iv The IV words.
       *
       * @static
       *
       * @example
       *
       *     var mode = CryptoJS.mode.CBC.createEncryptor(cipher, iv.words);
       */
      createEncryptor: function createEncryptor(cipher, iv) {
        return this.Encryptor.create(cipher, iv);
      },
      /**
       * Creates this mode for decryption.
       *
       * @param {Cipher} cipher A block cipher instance.
       * @param {Array} iv The IV words.
       *
       * @static
       *
       * @example
       *
       *     var mode = CryptoJS.mode.CBC.createDecryptor(cipher, iv.words);
       */
      createDecryptor: function createDecryptor(cipher, iv) {
        return this.Decryptor.create(cipher, iv);
      },
      /**
       * Initializes a newly created mode.
       *
       * @param {Cipher} cipher A block cipher instance.
       * @param {Array} iv The IV words.
       *
       * @example
       *
       *     var mode = CryptoJS.mode.CBC.Encryptor.create(cipher, iv.words);
       */
      init: function init(cipher, iv) {
        this._cipher = cipher;
        this._iv = iv;
      }
    });

    /**
     * Cipher Block Chaining mode.
     */
    var CBC = C_mode.CBC = function () {
      /**
       * Abstract base CBC mode.
       */
      var CBC = BlockCipherMode.extend();

      /**
       * CBC encryptor.
       */
      CBC.Encryptor = CBC.extend({
        /**
         * Processes the data block at offset.
         *
         * @param {Array} words The data words to operate on.
         * @param {number} offset The offset where the block starts.
         *
         * @example
         *
         *     mode.processBlock(data.words, offset);
         */
        processBlock: function processBlock(words, offset) {
          // Shortcuts
          var cipher = this._cipher;
          var blockSize = cipher.blockSize;

          // XOR and encrypt
          xorBlock.call(this, words, offset, blockSize);
          cipher.encryptBlock(words, offset);

          // Remember this block to use with next block
          this._prevBlock = words.slice(offset, offset + blockSize);
        }
      });

      /**
       * CBC decryptor.
       */
      CBC.Decryptor = CBC.extend({
        /**
         * Processes the data block at offset.
         *
         * @param {Array} words The data words to operate on.
         * @param {number} offset The offset where the block starts.
         *
         * @example
         *
         *     mode.processBlock(data.words, offset);
         */
        processBlock: function processBlock(words, offset) {
          // Shortcuts
          var cipher = this._cipher;
          var blockSize = cipher.blockSize;

          // Remember this block to use with next block
          var thisBlock = words.slice(offset, offset + blockSize);

          // Decrypt and XOR
          cipher.decryptBlock(words, offset);
          xorBlock.call(this, words, offset, blockSize);

          // This block becomes the previous block
          this._prevBlock = thisBlock;
        }
      });
      function xorBlock(words, offset, blockSize) {
        var block;

        // Shortcut
        var iv = this._iv;

        // Choose mixing block
        if (iv) {
          block = iv;

          // Remove IV for subsequent blocks
          this._iv = undefined;
        } else {
          block = this._prevBlock;
        }

        // XOR blocks
        for (var i = 0; i < blockSize; i++) {
          words[offset + i] ^= block[i];
        }
      }
      return CBC;
    }();

    /**
     * Padding namespace.
     */
    var C_pad = C.pad = {};

    /**
     * PKCS #5/7 padding strategy.
     */
    var Pkcs7 = C_pad.Pkcs7 = {
      /**
       * Pads data using the algorithm defined in PKCS #5/7.
       *
       * @param {WordArray} data The data to pad.
       * @param {number} blockSize The multiple that the data should be padded to.
       *
       * @static
       *
       * @example
       *
       *     CryptoJS.pad.Pkcs7.pad(wordArray, 4);
       */
      pad: function pad(data, blockSize) {
        // Shortcut
        var blockSizeBytes = blockSize * 4;

        // Count padding bytes
        var nPaddingBytes = blockSizeBytes - data.sigBytes % blockSizeBytes;

        // Create padding word
        var paddingWord = nPaddingBytes << 24 | nPaddingBytes << 16 | nPaddingBytes << 8 | nPaddingBytes;

        // Create padding
        var paddingWords = [];
        for (var i = 0; i < nPaddingBytes; i += 4) {
          paddingWords.push(paddingWord);
        }
        var padding = WordArray.create(paddingWords, nPaddingBytes);

        // Add padding
        data.concat(padding);
      },
      /**
       * Unpads data that had been padded using the algorithm defined in PKCS #5/7.
       *
       * @param {WordArray} data The data to unpad.
       *
       * @static
       *
       * @example
       *
       *     CryptoJS.pad.Pkcs7.unpad(wordArray);
       */
      unpad: function unpad(data) {
        // Get number of padding bytes from last byte
        var nPaddingBytes = data.words[data.sigBytes - 1 >>> 2] & 0xff;

        // Remove padding
        data.sigBytes -= nPaddingBytes;
      }
    };

    /**
     * Abstract base block cipher template.
     *
     * @property {number} blockSize The number of 32-bit words this cipher operates on. Default: 4 (128 bits)
     */
    var BlockCipher = C_lib.BlockCipher = Cipher.extend({
      /**
       * Configuration options.
       *
       * @property {Mode} mode The block mode to use. Default: CBC
       * @property {Padding} padding The padding strategy to use. Default: Pkcs7
       */
      cfg: Cipher.cfg.extend({
        mode: CBC,
        padding: Pkcs7
      }),
      reset: function reset() {
        var modeCreator;

        // Reset cipher
        Cipher.reset.call(this);

        // Shortcuts
        var cfg = this.cfg;
        var iv = cfg.iv;
        var mode = cfg.mode;

        // Reset block mode
        if (this._xformMode == this._ENC_XFORM_MODE) {
          modeCreator = mode.createEncryptor;
        } else /* if (this._xformMode == this._DEC_XFORM_MODE) */{
            modeCreator = mode.createDecryptor;
            // Keep at least one block in the buffer for unpadding
            this._minBufferSize = 1;
          }
        if (this._mode && this._mode.__creator == modeCreator) {
          this._mode.init(this, iv && iv.words);
        } else {
          this._mode = modeCreator.call(mode, this, iv && iv.words);
          this._mode.__creator = modeCreator;
        }
      },
      _doProcessBlock: function _doProcessBlock(words, offset) {
        this._mode.processBlock(words, offset);
      },
      _doFinalize: function _doFinalize() {
        var finalProcessedBlocks;

        // Shortcut
        var padding = this.cfg.padding;

        // Finalize
        if (this._xformMode == this._ENC_XFORM_MODE) {
          // Pad data
          padding.pad(this._data, this.blockSize);

          // Process final blocks
          finalProcessedBlocks = this._process(!!'flush');
        } else /* if (this._xformMode == this._DEC_XFORM_MODE) */{
            // Process final blocks
            finalProcessedBlocks = this._process(!!'flush');

            // Unpad data
            padding.unpad(finalProcessedBlocks);
          }
        return finalProcessedBlocks;
      },
      blockSize: 128 / 32
    });

    /**
     * A collection of cipher parameters.
     *
     * @property {WordArray} ciphertext The raw ciphertext.
     * @property {WordArray} key The key to this ciphertext.
     * @property {WordArray} iv The IV used in the ciphering operation.
     * @property {WordArray} salt The salt used with a key derivation function.
     * @property {Cipher} algorithm The cipher algorithm.
     * @property {Mode} mode The block mode used in the ciphering operation.
     * @property {Padding} padding The padding scheme used in the ciphering operation.
     * @property {number} blockSize The block size of the cipher.
     * @property {Format} formatter The default formatting strategy to convert this cipher params object to a string.
     */
    var CipherParams = C_lib.CipherParams = Base.extend({
      /**
       * Initializes a newly created cipher params object.
       *
       * @param {Object} cipherParams An object with any of the possible cipher parameters.
       *
       * @example
       *
       *     var cipherParams = CryptoJS.lib.CipherParams.create({
       *         ciphertext: ciphertextWordArray,
       *         key: keyWordArray,
       *         iv: ivWordArray,
       *         salt: saltWordArray,
       *         algorithm: CryptoJS.algo.AES,
       *         mode: CryptoJS.mode.CBC,
       *         padding: CryptoJS.pad.PKCS7,
       *         blockSize: 4,
       *         formatter: CryptoJS.format.OpenSSL
       *     });
       */
      init: function init(cipherParams) {
        this.mixIn(cipherParams);
      },
      /**
       * Converts this cipher params object to a string.
       *
       * @param {Format} formatter (Optional) The formatting strategy to use.
       *
       * @return {string} The stringified cipher params.
       *
       * @throws Error If neither the formatter nor the default formatter is set.
       *
       * @example
       *
       *     var string = cipherParams + '';
       *     var string = cipherParams.toString();
       *     var string = cipherParams.toString(CryptoJS.format.OpenSSL);
       */
      toString: function toString(formatter) {
        return (formatter || this.formatter).stringify(this);
      }
    });

    /**
     * Format namespace.
     */
    var C_format = C.format = {};

    /**
     * OpenSSL formatting strategy.
     */
    var OpenSSLFormatter = C_format.OpenSSL = {
      /**
       * Converts a cipher params object to an OpenSSL-compatible string.
       *
       * @param {CipherParams} cipherParams The cipher params object.
       *
       * @return {string} The OpenSSL-compatible string.
       *
       * @static
       *
       * @example
       *
       *     var openSSLString = CryptoJS.format.OpenSSL.stringify(cipherParams);
       */
      stringify: function stringify(cipherParams) {
        var wordArray;

        // Shortcuts
        var ciphertext = cipherParams.ciphertext;
        var salt = cipherParams.salt;

        // Format
        if (salt) {
          wordArray = WordArray.create([0x53616c74, 0x65645f5f]).concat(salt).concat(ciphertext);
        } else {
          wordArray = ciphertext;
        }
        return wordArray.toString(Base64);
      },
      /**
       * Converts an OpenSSL-compatible string to a cipher params object.
       *
       * @param {string} openSSLStr The OpenSSL-compatible string.
       *
       * @return {CipherParams} The cipher params object.
       *
       * @static
       *
       * @example
       *
       *     var cipherParams = CryptoJS.format.OpenSSL.parse(openSSLString);
       */
      parse: function parse(openSSLStr) {
        var salt;

        // Parse base64
        var ciphertext = Base64.parse(openSSLStr);

        // Shortcut
        var ciphertextWords = ciphertext.words;

        // Test for salt
        if (ciphertextWords[0] == 0x53616c74 && ciphertextWords[1] == 0x65645f5f) {
          // Extract salt
          salt = WordArray.create(ciphertextWords.slice(2, 4));

          // Remove salt from ciphertext
          ciphertextWords.splice(0, 4);
          ciphertext.sigBytes -= 16;
        }
        return CipherParams.create({
          ciphertext: ciphertext,
          salt: salt
        });
      }
    };

    /**
     * A cipher wrapper that returns ciphertext as a serializable cipher params object.
     */
    var SerializableCipher = C_lib.SerializableCipher = Base.extend({
      /**
       * Configuration options.
       *
       * @property {Formatter} format The formatting strategy to convert cipher param objects to and from a string. Default: OpenSSL
       */
      cfg: Base.extend({
        format: OpenSSLFormatter
      }),
      /**
       * Encrypts a message.
       *
       * @param {Cipher} cipher The cipher algorithm to use.
       * @param {WordArray|string} message The message to encrypt.
       * @param {WordArray} key The key.
       * @param {Object} cfg (Optional) The configuration options to use for this operation.
       *
       * @return {CipherParams} A cipher params object.
       *
       * @static
       *
       * @example
       *
       *     var ciphertextParams = CryptoJS.lib.SerializableCipher.encrypt(CryptoJS.algo.AES, message, key);
       *     var ciphertextParams = CryptoJS.lib.SerializableCipher.encrypt(CryptoJS.algo.AES, message, key, { iv: iv });
       *     var ciphertextParams = CryptoJS.lib.SerializableCipher.encrypt(CryptoJS.algo.AES, message, key, { iv: iv, format: CryptoJS.format.OpenSSL });
       */
      encrypt: function encrypt(cipher, message, key, cfg) {
        // Apply config defaults
        cfg = this.cfg.extend(cfg);

        // Encrypt
        var encryptor = cipher.createEncryptor(key, cfg);
        var ciphertext = encryptor.finalize(message);

        // Shortcut
        var cipherCfg = encryptor.cfg;

        // Create and return serializable cipher params
        return CipherParams.create({
          ciphertext: ciphertext,
          key: key,
          iv: cipherCfg.iv,
          algorithm: cipher,
          mode: cipherCfg.mode,
          padding: cipherCfg.padding,
          blockSize: cipher.blockSize,
          formatter: cfg.format
        });
      },
      /**
       * Decrypts serialized ciphertext.
       *
       * @param {Cipher} cipher The cipher algorithm to use.
       * @param {CipherParams|string} ciphertext The ciphertext to decrypt.
       * @param {WordArray} key The key.
       * @param {Object} cfg (Optional) The configuration options to use for this operation.
       *
       * @return {WordArray} The plaintext.
       *
       * @static
       *
       * @example
       *
       *     var plaintext = CryptoJS.lib.SerializableCipher.decrypt(CryptoJS.algo.AES, formattedCiphertext, key, { iv: iv, format: CryptoJS.format.OpenSSL });
       *     var plaintext = CryptoJS.lib.SerializableCipher.decrypt(CryptoJS.algo.AES, ciphertextParams, key, { iv: iv, format: CryptoJS.format.OpenSSL });
       */
      decrypt: function decrypt(cipher, ciphertext, key, cfg) {
        // Apply config defaults
        cfg = this.cfg.extend(cfg);

        // Convert string to CipherParams
        ciphertext = this._parse(ciphertext, cfg.format);

        // Decrypt
        var plaintext = cipher.createDecryptor(key, cfg).finalize(ciphertext.ciphertext);
        return plaintext;
      },
      /**
       * Converts serialized ciphertext to CipherParams,
       * else assumed CipherParams already and returns ciphertext unchanged.
       *
       * @param {CipherParams|string} ciphertext The ciphertext.
       * @param {Formatter} format The formatting strategy to use to parse serialized ciphertext.
       *
       * @return {CipherParams} The unserialized ciphertext.
       *
       * @static
       *
       * @example
       *
       *     var ciphertextParams = CryptoJS.lib.SerializableCipher._parse(ciphertextStringOrParams, format);
       */
      _parse: function _parse(ciphertext, format) {
        if (typeof ciphertext == 'string') {
          return format.parse(ciphertext, this);
        } else {
          return ciphertext;
        }
      }
    });

    /**
     * Key derivation function namespace.
     */
    var C_kdf = C.kdf = {};

    /**
     * OpenSSL key derivation function.
     */
    var OpenSSLKdf = C_kdf.OpenSSL = {
      /**
       * Derives a key and IV from a password.
       *
       * @param {string} password The password to derive from.
       * @param {number} keySize The size in words of the key to generate.
       * @param {number} ivSize The size in words of the IV to generate.
       * @param {WordArray|string} salt (Optional) A 64-bit salt to use. If omitted, a salt will be generated randomly.
       *
       * @return {CipherParams} A cipher params object with the key, IV, and salt.
       *
       * @static
       *
       * @example
       *
       *     var derivedParams = CryptoJS.kdf.OpenSSL.execute('Password', 256/32, 128/32);
       *     var derivedParams = CryptoJS.kdf.OpenSSL.execute('Password', 256/32, 128/32, 'saltsalt');
       */
      execute: function execute(password, keySize, ivSize, salt) {
        // Generate random salt
        if (!salt) {
          salt = WordArray.random(64 / 8);
        }

        // Derive key and IV
        var key = EvpKDF.create({
          keySize: keySize + ivSize
        }).compute(password, salt);

        // Separate key and IV
        var iv = WordArray.create(key.words.slice(keySize), ivSize * 4);
        key.sigBytes = keySize * 4;

        // Return params
        return CipherParams.create({
          key: key,
          iv: iv,
          salt: salt
        });
      }
    };

    /**
     * A serializable cipher wrapper that derives the key from a password,
     * and returns ciphertext as a serializable cipher params object.
     */
    var PasswordBasedCipher = C_lib.PasswordBasedCipher = SerializableCipher.extend({
      /**
       * Configuration options.
       *
       * @property {KDF} kdf The key derivation function to use to generate a key and IV from a password. Default: OpenSSL
       */
      cfg: SerializableCipher.cfg.extend({
        kdf: OpenSSLKdf
      }),
      /**
       * Encrypts a message using a password.
       *
       * @param {Cipher} cipher The cipher algorithm to use.
       * @param {WordArray|string} message The message to encrypt.
       * @param {string} password The password.
       * @param {Object} cfg (Optional) The configuration options to use for this operation.
       *
       * @return {CipherParams} A cipher params object.
       *
       * @static
       *
       * @example
       *
       *     var ciphertextParams = CryptoJS.lib.PasswordBasedCipher.encrypt(CryptoJS.algo.AES, message, 'password');
       *     var ciphertextParams = CryptoJS.lib.PasswordBasedCipher.encrypt(CryptoJS.algo.AES, message, 'password', { format: CryptoJS.format.OpenSSL });
       */
      encrypt: function encrypt(cipher, message, password, cfg) {
        // Apply config defaults
        cfg = this.cfg.extend(cfg);

        // Derive key and other params
        var derivedParams = cfg.kdf.execute(password, cipher.keySize, cipher.ivSize);

        // Add IV to config
        cfg.iv = derivedParams.iv;

        // Encrypt
        var ciphertext = SerializableCipher.encrypt.call(this, cipher, message, derivedParams.key, cfg);

        // Mix in derived params
        ciphertext.mixIn(derivedParams);
        return ciphertext;
      },
      /**
       * Decrypts serialized ciphertext using a password.
       *
       * @param {Cipher} cipher The cipher algorithm to use.
       * @param {CipherParams|string} ciphertext The ciphertext to decrypt.
       * @param {string} password The password.
       * @param {Object} cfg (Optional) The configuration options to use for this operation.
       *
       * @return {WordArray} The plaintext.
       *
       * @static
       *
       * @example
       *
       *     var plaintext = CryptoJS.lib.PasswordBasedCipher.decrypt(CryptoJS.algo.AES, formattedCiphertext, 'password', { format: CryptoJS.format.OpenSSL });
       *     var plaintext = CryptoJS.lib.PasswordBasedCipher.decrypt(CryptoJS.algo.AES, ciphertextParams, 'password', { format: CryptoJS.format.OpenSSL });
       */
      decrypt: function decrypt(cipher, ciphertext, password, cfg) {
        // Apply config defaults
        cfg = this.cfg.extend(cfg);

        // Convert string to CipherParams
        ciphertext = this._parse(ciphertext, cfg.format);

        // Derive key and other params
        var derivedParams = cfg.kdf.execute(password, cipher.keySize, cipher.ivSize, ciphertext.salt);

        // Add IV to config
        cfg.iv = derivedParams.iv;

        // Decrypt
        var plaintext = SerializableCipher.decrypt.call(this, cipher, ciphertext, derivedParams.key, cfg);
        return plaintext;
      }
    });
  }();
});

/***/ }),

/***/ 757:
/***/ (function(module, exports, __webpack_require__) {

"use strict";


__webpack_require__(5743);
__webpack_require__(6992);
__webpack_require__(1539);
__webpack_require__(9135);
__webpack_require__(2990);
__webpack_require__(8927);
__webpack_require__(3105);
__webpack_require__(5035);
__webpack_require__(4345);
__webpack_require__(7174);
__webpack_require__(2846);
__webpack_require__(4731);
__webpack_require__(7209);
__webpack_require__(6319);
__webpack_require__(8867);
__webpack_require__(7789);
__webpack_require__(3739);
__webpack_require__(9368);
__webpack_require__(4483);
__webpack_require__(2056);
__webpack_require__(3462);
__webpack_require__(678);
__webpack_require__(7462);
__webpack_require__(3824);
__webpack_require__(5021);
__webpack_require__(2974);
__webpack_require__(5016);
__webpack_require__(9714);
__webpack_require__(7042);
__webpack_require__(9600);
__webpack_require__(2222);
__webpack_require__(561);
;
(function (root, factory) {
  if (true) {
    // CommonJS
    module.exports = exports = factory();
  } else {}
})(void 0, function () {
  /*globals window, global, require*/

  /**
   * CryptoJS core components.
   */
  var CryptoJS = CryptoJS || function (Math, undefined) {
    var crypto;

    // Native crypto from window (Browser)
    if (typeof window !== 'undefined' && window.crypto) {
      crypto = window.crypto;
    }

    // Native crypto in web worker (Browser)
    if (typeof self !== 'undefined' && self.crypto) {
      crypto = self.crypto;
    }

    // Native crypto from worker
    if (typeof globalThis !== 'undefined' && globalThis.crypto) {
      crypto = globalThis.crypto;
    }

    // Native (experimental IE 11) crypto from window (Browser)
    if (!crypto && typeof window !== 'undefined' && window.msCrypto) {
      crypto = window.msCrypto;
    }

    // Native crypto from global (NodeJS)
    if (!crypto && typeof __webpack_require__.g !== 'undefined' && __webpack_require__.g.crypto) {
      crypto = __webpack_require__.g.crypto;
    }

    // Native crypto import via require (NodeJS)
    if (!crypto && "function" === 'function') {
      try {
        crypto = __webpack_require__(2480);
      } catch (err) {}
    }

    /*
     * Cryptographically secure pseudorandom number generator
     *
     * As Math.random() is cryptographically not safe to use
     */
    var cryptoSecureRandomInt = function cryptoSecureRandomInt() {
      if (crypto) {
        // Use getRandomValues method (Browser)
        if (typeof crypto.getRandomValues === 'function') {
          try {
            return crypto.getRandomValues(new Uint32Array(1))[0];
          } catch (err) {}
        }

        // Use randomBytes method (NodeJS)
        if (typeof crypto.randomBytes === 'function') {
          try {
            return crypto.randomBytes(4).readInt32LE();
          } catch (err) {}
        }
      }
      throw new Error('Native crypto module could not be used to get secure random number.');
    };

    /*
     * Local polyfill of Object.create
      */
    var create = Object.create || function () {
      function F() {}
      return function (obj) {
        var subtype;
        F.prototype = obj;
        subtype = new F();
        F.prototype = null;
        return subtype;
      };
    }();

    /**
     * CryptoJS namespace.
     */
    var C = {};

    /**
     * Library namespace.
     */
    var C_lib = C.lib = {};

    /**
     * Base object for prototypal inheritance.
     */
    var Base = C_lib.Base = function () {
      return {
        /**
         * Creates a new object that inherits from this object.
         *
         * @param {Object} overrides Properties to copy into the new object.
         *
         * @return {Object} The new object.
         *
         * @static
         *
         * @example
         *
         *     var MyType = CryptoJS.lib.Base.extend({
         *         field: 'value',
         *
         *         method: function () {
         *         }
         *     });
         */
        extend: function extend(overrides) {
          // Spawn
          var subtype = create(this);

          // Augment
          if (overrides) {
            subtype.mixIn(overrides);
          }

          // Create default initializer
          if (!subtype.hasOwnProperty('init') || this.init === subtype.init) {
            subtype.init = function () {
              subtype.$super.init.apply(this, arguments);
            };
          }

          // Initializer's prototype is the subtype object
          subtype.init.prototype = subtype;

          // Reference supertype
          subtype.$super = this;
          return subtype;
        },
        /**
         * Extends this object and runs the init method.
         * Arguments to create() will be passed to init().
         *
         * @return {Object} The new object.
         *
         * @static
         *
         * @example
         *
         *     var instance = MyType.create();
         */
        create: function create() {
          var instance = this.extend();
          instance.init.apply(instance, arguments);
          return instance;
        },
        /**
         * Initializes a newly created object.
         * Override this method to add some logic when your objects are created.
         *
         * @example
         *
         *     var MyType = CryptoJS.lib.Base.extend({
         *         init: function () {
         *             // ...
         *         }
         *     });
         */
        init: function init() {},
        /**
         * Copies properties into this object.
         *
         * @param {Object} properties The properties to mix in.
         *
         * @example
         *
         *     MyType.mixIn({
         *         field: 'value'
         *     });
         */
        mixIn: function mixIn(properties) {
          for (var propertyName in properties) {
            if (properties.hasOwnProperty(propertyName)) {
              this[propertyName] = properties[propertyName];
            }
          }

          // IE won't copy toString using the loop above
          if (properties.hasOwnProperty('toString')) {
            this.toString = properties.toString;
          }
        },
        /**
         * Creates a copy of this object.
         *
         * @return {Object} The clone.
         *
         * @example
         *
         *     var clone = instance.clone();
         */
        clone: function clone() {
          return this.init.prototype.extend(this);
        }
      };
    }();

    /**
     * An array of 32-bit words.
     *
     * @property {Array} words The array of 32-bit words.
     * @property {number} sigBytes The number of significant bytes in this word array.
     */
    var WordArray = C_lib.WordArray = Base.extend({
      /**
       * Initializes a newly created word array.
       *
       * @param {Array} words (Optional) An array of 32-bit words.
       * @param {number} sigBytes (Optional) The number of significant bytes in the words.
       *
       * @example
       *
       *     var wordArray = CryptoJS.lib.WordArray.create();
       *     var wordArray = CryptoJS.lib.WordArray.create([0x00010203, 0x04050607]);
       *     var wordArray = CryptoJS.lib.WordArray.create([0x00010203, 0x04050607], 6);
       */
      init: function init(words, sigBytes) {
        words = this.words = words || [];
        if (sigBytes != undefined) {
          this.sigBytes = sigBytes;
        } else {
          this.sigBytes = words.length * 4;
        }
      },
      /**
       * Converts this word array to a string.
       *
       * @param {Encoder} encoder (Optional) The encoding strategy to use. Default: CryptoJS.enc.Hex
       *
       * @return {string} The stringified word array.
       *
       * @example
       *
       *     var string = wordArray + '';
       *     var string = wordArray.toString();
       *     var string = wordArray.toString(CryptoJS.enc.Utf8);
       */
      toString: function toString(encoder) {
        return (encoder || Hex).stringify(this);
      },
      /**
       * Concatenates a word array to this word array.
       *
       * @param {WordArray} wordArray The word array to append.
       *
       * @return {WordArray} This word array.
       *
       * @example
       *
       *     wordArray1.concat(wordArray2);
       */
      concat: function concat(wordArray) {
        // Shortcuts
        var thisWords = this.words;
        var thatWords = wordArray.words;
        var thisSigBytes = this.sigBytes;
        var thatSigBytes = wordArray.sigBytes;

        // Clamp excess bits
        this.clamp();

        // Concat
        if (thisSigBytes % 4) {
          // Copy one byte at a time
          for (var i = 0; i < thatSigBytes; i++) {
            var thatByte = thatWords[i >>> 2] >>> 24 - i % 4 * 8 & 0xff;
            thisWords[thisSigBytes + i >>> 2] |= thatByte << 24 - (thisSigBytes + i) % 4 * 8;
          }
        } else {
          // Copy one word at a time
          for (var j = 0; j < thatSigBytes; j += 4) {
            thisWords[thisSigBytes + j >>> 2] = thatWords[j >>> 2];
          }
        }
        this.sigBytes += thatSigBytes;

        // Chainable
        return this;
      },
      /**
       * Removes insignificant bits.
       *
       * @example
       *
       *     wordArray.clamp();
       */
      clamp: function clamp() {
        // Shortcuts
        var words = this.words;
        var sigBytes = this.sigBytes;

        // Clamp
        words[sigBytes >>> 2] &= 0xffffffff << 32 - sigBytes % 4 * 8;
        words.length = Math.ceil(sigBytes / 4);
      },
      /**
       * Creates a copy of this word array.
       *
       * @return {WordArray} The clone.
       *
       * @example
       *
       *     var clone = wordArray.clone();
       */
      clone: function clone() {
        var clone = Base.clone.call(this);
        clone.words = this.words.slice(0);
        return clone;
      },
      /**
       * Creates a word array filled with random bytes.
       *
       * @param {number} nBytes The number of random bytes to generate.
       *
       * @return {WordArray} The random word array.
       *
       * @static
       *
       * @example
       *
       *     var wordArray = CryptoJS.lib.WordArray.random(16);
       */
      random: function random(nBytes) {
        var words = [];
        for (var i = 0; i < nBytes; i += 4) {
          words.push(cryptoSecureRandomInt());
        }
        return new WordArray.init(words, nBytes);
      }
    });

    /**
     * Encoder namespace.
     */
    var C_enc = C.enc = {};

    /**
     * Hex encoding strategy.
     */
    var Hex = C_enc.Hex = {
      /**
       * Converts a word array to a hex string.
       *
       * @param {WordArray} wordArray The word array.
       *
       * @return {string} The hex string.
       *
       * @static
       *
       * @example
       *
       *     var hexString = CryptoJS.enc.Hex.stringify(wordArray);
       */
      stringify: function stringify(wordArray) {
        // Shortcuts
        var words = wordArray.words;
        var sigBytes = wordArray.sigBytes;

        // Convert
        var hexChars = [];
        for (var i = 0; i < sigBytes; i++) {
          var bite = words[i >>> 2] >>> 24 - i % 4 * 8 & 0xff;
          hexChars.push((bite >>> 4).toString(16));
          hexChars.push((bite & 0x0f).toString(16));
        }
        return hexChars.join('');
      },
      /**
       * Converts a hex string to a word array.
       *
       * @param {string} hexStr The hex string.
       *
       * @return {WordArray} The word array.
       *
       * @static
       *
       * @example
       *
       *     var wordArray = CryptoJS.enc.Hex.parse(hexString);
       */
      parse: function parse(hexStr) {
        // Shortcut
        var hexStrLength = hexStr.length;

        // Convert
        var words = [];
        for (var i = 0; i < hexStrLength; i += 2) {
          words[i >>> 3] |= parseInt(hexStr.substr(i, 2), 16) << 24 - i % 8 * 4;
        }
        return new WordArray.init(words, hexStrLength / 2);
      }
    };

    /**
     * Latin1 encoding strategy.
     */
    var Latin1 = C_enc.Latin1 = {
      /**
       * Converts a word array to a Latin1 string.
       *
       * @param {WordArray} wordArray The word array.
       *
       * @return {string} The Latin1 string.
       *
       * @static
       *
       * @example
       *
       *     var latin1String = CryptoJS.enc.Latin1.stringify(wordArray);
       */
      stringify: function stringify(wordArray) {
        // Shortcuts
        var words = wordArray.words;
        var sigBytes = wordArray.sigBytes;

        // Convert
        var latin1Chars = [];
        for (var i = 0; i < sigBytes; i++) {
          var bite = words[i >>> 2] >>> 24 - i % 4 * 8 & 0xff;
          latin1Chars.push(String.fromCharCode(bite));
        }
        return latin1Chars.join('');
      },
      /**
       * Converts a Latin1 string to a word array.
       *
       * @param {string} latin1Str The Latin1 string.
       *
       * @return {WordArray} The word array.
       *
       * @static
       *
       * @example
       *
       *     var wordArray = CryptoJS.enc.Latin1.parse(latin1String);
       */
      parse: function parse(latin1Str) {
        // Shortcut
        var latin1StrLength = latin1Str.length;

        // Convert
        var words = [];
        for (var i = 0; i < latin1StrLength; i++) {
          words[i >>> 2] |= (latin1Str.charCodeAt(i) & 0xff) << 24 - i % 4 * 8;
        }
        return new WordArray.init(words, latin1StrLength);
      }
    };

    /**
     * UTF-8 encoding strategy.
     */
    var Utf8 = C_enc.Utf8 = {
      /**
       * Converts a word array to a UTF-8 string.
       *
       * @param {WordArray} wordArray The word array.
       *
       * @return {string} The UTF-8 string.
       *
       * @static
       *
       * @example
       *
       *     var utf8String = CryptoJS.enc.Utf8.stringify(wordArray);
       */
      stringify: function stringify(wordArray) {
        try {
          return decodeURIComponent(escape(Latin1.stringify(wordArray)));
        } catch (e) {
          throw new Error('Malformed UTF-8 data');
        }
      },
      /**
       * Converts a UTF-8 string to a word array.
       *
       * @param {string} utf8Str The UTF-8 string.
       *
       * @return {WordArray} The word array.
       *
       * @static
       *
       * @example
       *
       *     var wordArray = CryptoJS.enc.Utf8.parse(utf8String);
       */
      parse: function parse(utf8Str) {
        return Latin1.parse(unescape(encodeURIComponent(utf8Str)));
      }
    };

    /**
     * Abstract buffered block algorithm template.
     *
     * The property blockSize must be implemented in a concrete subtype.
     *
     * @property {number} _minBufferSize The number of blocks that should be kept unprocessed in the buffer. Default: 0
     */
    var BufferedBlockAlgorithm = C_lib.BufferedBlockAlgorithm = Base.extend({
      /**
       * Resets this block algorithm's data buffer to its initial state.
       *
       * @example
       *
       *     bufferedBlockAlgorithm.reset();
       */
      reset: function reset() {
        // Initial values
        this._data = new WordArray.init();
        this._nDataBytes = 0;
      },
      /**
       * Adds new data to this block algorithm's buffer.
       *
       * @param {WordArray|string} data The data to append. Strings are converted to a WordArray using UTF-8.
       *
       * @example
       *
       *     bufferedBlockAlgorithm._append('data');
       *     bufferedBlockAlgorithm._append(wordArray);
       */
      _append: function _append(data) {
        // Convert string to WordArray, else assume WordArray already
        if (typeof data == 'string') {
          data = Utf8.parse(data);
        }

        // Append
        this._data.concat(data);
        this._nDataBytes += data.sigBytes;
      },
      /**
       * Processes available data blocks.
       *
       * This method invokes _doProcessBlock(offset), which must be implemented by a concrete subtype.
       *
       * @param {boolean} doFlush Whether all blocks and partial blocks should be processed.
       *
       * @return {WordArray} The processed data.
       *
       * @example
       *
       *     var processedData = bufferedBlockAlgorithm._process();
       *     var processedData = bufferedBlockAlgorithm._process(!!'flush');
       */
      _process: function _process(doFlush) {
        var processedWords;

        // Shortcuts
        var data = this._data;
        var dataWords = data.words;
        var dataSigBytes = data.sigBytes;
        var blockSize = this.blockSize;
        var blockSizeBytes = blockSize * 4;

        // Count blocks ready
        var nBlocksReady = dataSigBytes / blockSizeBytes;
        if (doFlush) {
          // Round up to include partial blocks
          nBlocksReady = Math.ceil(nBlocksReady);
        } else {
          // Round down to include only full blocks,
          // less the number of blocks that must remain in the buffer
          nBlocksReady = Math.max((nBlocksReady | 0) - this._minBufferSize, 0);
        }

        // Count words ready
        var nWordsReady = nBlocksReady * blockSize;

        // Count bytes ready
        var nBytesReady = Math.min(nWordsReady * 4, dataSigBytes);

        // Process blocks
        if (nWordsReady) {
          for (var offset = 0; offset < nWordsReady; offset += blockSize) {
            // Perform concrete-algorithm logic
            this._doProcessBlock(dataWords, offset);
          }

          // Remove processed words
          processedWords = dataWords.splice(0, nWordsReady);
          data.sigBytes -= nBytesReady;
        }

        // Return processed words
        return new WordArray.init(processedWords, nBytesReady);
      },
      /**
       * Creates a copy of this object.
       *
       * @return {Object} The clone.
       *
       * @example
       *
       *     var clone = bufferedBlockAlgorithm.clone();
       */
      clone: function clone() {
        var clone = Base.clone.call(this);
        clone._data = this._data.clone();
        return clone;
      },
      _minBufferSize: 0
    });

    /**
     * Abstract hasher template.
     *
     * @property {number} blockSize The number of 32-bit words this hasher operates on. Default: 16 (512 bits)
     */
    var Hasher = C_lib.Hasher = BufferedBlockAlgorithm.extend({
      /**
       * Configuration options.
       */
      cfg: Base.extend(),
      /**
       * Initializes a newly created hasher.
       *
       * @param {Object} cfg (Optional) The configuration options to use for this hash computation.
       *
       * @example
       *
       *     var hasher = CryptoJS.algo.SHA256.create();
       */
      init: function init(cfg) {
        // Apply config defaults
        this.cfg = this.cfg.extend(cfg);

        // Set initial values
        this.reset();
      },
      /**
       * Resets this hasher to its initial state.
       *
       * @example
       *
       *     hasher.reset();
       */
      reset: function reset() {
        // Reset data buffer
        BufferedBlockAlgorithm.reset.call(this);

        // Perform concrete-hasher logic
        this._doReset();
      },
      /**
       * Updates this hasher with a message.
       *
       * @param {WordArray|string} messageUpdate The message to append.
       *
       * @return {Hasher} This hasher.
       *
       * @example
       *
       *     hasher.update('message');
       *     hasher.update(wordArray);
       */
      update: function update(messageUpdate) {
        // Append
        this._append(messageUpdate);

        // Update the hash
        this._process();

        // Chainable
        return this;
      },
      /**
       * Finalizes the hash computation.
       * Note that the finalize operation is effectively a destructive, read-once operation.
       *
       * @param {WordArray|string} messageUpdate (Optional) A final message update.
       *
       * @return {WordArray} The hash.
       *
       * @example
       *
       *     var hash = hasher.finalize();
       *     var hash = hasher.finalize('message');
       *     var hash = hasher.finalize(wordArray);
       */
      finalize: function finalize(messageUpdate) {
        // Final message update
        if (messageUpdate) {
          this._append(messageUpdate);
        }

        // Perform concrete-hasher logic
        var hash = this._doFinalize();
        return hash;
      },
      blockSize: 512 / 32,
      /**
       * Creates a shortcut function to a hasher's object interface.
       *
       * @param {Hasher} hasher The hasher to create a helper for.
       *
       * @return {Function} The shortcut function.
       *
       * @static
       *
       * @example
       *
       *     var SHA256 = CryptoJS.lib.Hasher._createHelper(CryptoJS.algo.SHA256);
       */
      _createHelper: function _createHelper(hasher) {
        return function (message, cfg) {
          return new hasher.init(cfg).finalize(message);
        };
      },
      /**
       * Creates a shortcut function to the HMAC's object interface.
       *
       * @param {Hasher} hasher The hasher to use in this HMAC helper.
       *
       * @return {Function} The shortcut function.
       *
       * @static
       *
       * @example
       *
       *     var HmacSHA256 = CryptoJS.lib.Hasher._createHmacHelper(CryptoJS.algo.SHA256);
       */
      _createHmacHelper: function _createHmacHelper(hasher) {
        return function (message, key) {
          return new C_algo.HMAC.init(hasher, key).finalize(message);
        };
      }
    });

    /**
     * Algorithm namespace.
     */
    var C_algo = C.algo = {};
    return C;
  }(Math);
  return CryptoJS;
});

/***/ }),

/***/ 7508:
/***/ (function(module, exports, __webpack_require__) {

"use strict";


__webpack_require__(9600);
;
(function (root, factory) {
  if (true) {
    // CommonJS
    module.exports = exports = factory(__webpack_require__(757));
  } else {}
})(void 0, function (CryptoJS) {
  (function () {
    // Shortcuts
    var C = CryptoJS;
    var C_lib = C.lib;
    var WordArray = C_lib.WordArray;
    var C_enc = C.enc;

    /**
     * Base64 encoding strategy.
     */
    var Base64 = C_enc.Base64 = {
      /**
       * Converts a word array to a Base64 string.
       *
       * @param {WordArray} wordArray The word array.
       *
       * @return {string} The Base64 string.
       *
       * @static
       *
       * @example
       *
       *     var base64String = CryptoJS.enc.Base64.stringify(wordArray);
       */
      stringify: function stringify(wordArray) {
        // Shortcuts
        var words = wordArray.words;
        var sigBytes = wordArray.sigBytes;
        var map = this._map;

        // Clamp excess bits
        wordArray.clamp();

        // Convert
        var base64Chars = [];
        for (var i = 0; i < sigBytes; i += 3) {
          var byte1 = words[i >>> 2] >>> 24 - i % 4 * 8 & 0xff;
          var byte2 = words[i + 1 >>> 2] >>> 24 - (i + 1) % 4 * 8 & 0xff;
          var byte3 = words[i + 2 >>> 2] >>> 24 - (i + 2) % 4 * 8 & 0xff;
          var triplet = byte1 << 16 | byte2 << 8 | byte3;
          for (var j = 0; j < 4 && i + j * 0.75 < sigBytes; j++) {
            base64Chars.push(map.charAt(triplet >>> 6 * (3 - j) & 0x3f));
          }
        }

        // Add padding
        var paddingChar = map.charAt(64);
        if (paddingChar) {
          while (base64Chars.length % 4) {
            base64Chars.push(paddingChar);
          }
        }
        return base64Chars.join('');
      },
      /**
       * Converts a Base64 string to a word array.
       *
       * @param {string} base64Str The Base64 string.
       *
       * @return {WordArray} The word array.
       *
       * @static
       *
       * @example
       *
       *     var wordArray = CryptoJS.enc.Base64.parse(base64String);
       */
      parse: function parse(base64Str) {
        // Shortcuts
        var base64StrLength = base64Str.length;
        var map = this._map;
        var reverseMap = this._reverseMap;
        if (!reverseMap) {
          reverseMap = this._reverseMap = [];
          for (var j = 0; j < map.length; j++) {
            reverseMap[map.charCodeAt(j)] = j;
          }
        }

        // Ignore padding
        var paddingChar = map.charAt(64);
        if (paddingChar) {
          var paddingIndex = base64Str.indexOf(paddingChar);
          if (paddingIndex !== -1) {
            base64StrLength = paddingIndex;
          }
        }

        // Convert
        return parseLoop(base64Str, base64StrLength, reverseMap);
      },
      _map: 'ABCDEFGHIJKLMNOPQRSTUVWXYZabcdefghijklmnopqrstuvwxyz0123456789+/='
    };
    function parseLoop(base64Str, base64StrLength, reverseMap) {
      var words = [];
      var nBytes = 0;
      for (var i = 0; i < base64StrLength; i++) {
        if (i % 4) {
          var bits1 = reverseMap[base64Str.charCodeAt(i - 1)] << i % 4 * 2;
          var bits2 = reverseMap[base64Str.charCodeAt(i)] >>> 6 - i % 4 * 2;
          var bitsCombined = bits1 | bits2;
          words[nBytes >>> 2] |= bitsCombined << 24 - nBytes % 4 * 8;
          nBytes++;
        }
      }
      return WordArray.create(words, nBytes);
    }
  })();
  return CryptoJS.enc.Base64;
});

/***/ }),

/***/ 7590:
/***/ (function(module, exports, __webpack_require__) {

"use strict";


__webpack_require__(9600);
;
(function (root, factory) {
  if (true) {
    // CommonJS
    module.exports = exports = factory(__webpack_require__(757));
  } else {}
})(void 0, function (CryptoJS) {
  (function () {
    // Shortcuts
    var C = CryptoJS;
    var C_lib = C.lib;
    var WordArray = C_lib.WordArray;
    var C_enc = C.enc;

    /**
     * Base64url encoding strategy.
     */
    var Base64url = C_enc.Base64url = {
      /**
       * Converts a word array to a Base64url string.
       *
       * @param {WordArray} wordArray The word array.
       *
       * @param {boolean} urlSafe Whether to use url safe
       *
       * @return {string} The Base64url string.
       *
       * @static
       *
       * @example
       *
       *     var base64String = CryptoJS.enc.Base64url.stringify(wordArray);
       */
      stringify: function stringify(wordArray, urlSafe) {
        if (urlSafe === void 0) {
          urlSafe = true;
        }
        // Shortcuts
        var words = wordArray.words;
        var sigBytes = wordArray.sigBytes;
        var map = urlSafe ? this._safe_map : this._map;

        // Clamp excess bits
        wordArray.clamp();

        // Convert
        var base64Chars = [];
        for (var i = 0; i < sigBytes; i += 3) {
          var byte1 = words[i >>> 2] >>> 24 - i % 4 * 8 & 0xff;
          var byte2 = words[i + 1 >>> 2] >>> 24 - (i + 1) % 4 * 8 & 0xff;
          var byte3 = words[i + 2 >>> 2] >>> 24 - (i + 2) % 4 * 8 & 0xff;
          var triplet = byte1 << 16 | byte2 << 8 | byte3;
          for (var j = 0; j < 4 && i + j * 0.75 < sigBytes; j++) {
            base64Chars.push(map.charAt(triplet >>> 6 * (3 - j) & 0x3f));
          }
        }

        // Add padding
        var paddingChar = map.charAt(64);
        if (paddingChar) {
          while (base64Chars.length % 4) {
            base64Chars.push(paddingChar);
          }
        }
        return base64Chars.join('');
      },
      /**
       * Converts a Base64url string to a word array.
       *
       * @param {string} base64Str The Base64url string.
       *
       * @param {boolean} urlSafe Whether to use url safe
       *
       * @return {WordArray} The word array.
       *
       * @static
       *
       * @example
       *
       *     var wordArray = CryptoJS.enc.Base64url.parse(base64String);
       */
      parse: function parse(base64Str, urlSafe) {
        if (urlSafe === void 0) {
          urlSafe = true;
        }
        // Shortcuts
        var base64StrLength = base64Str.length;
        var map = urlSafe ? this._safe_map : this._map;
        var reverseMap = this._reverseMap;
        if (!reverseMap) {
          reverseMap = this._reverseMap = [];
          for (var j = 0; j < map.length; j++) {
            reverseMap[map.charCodeAt(j)] = j;
          }
        }

        // Ignore padding
        var paddingChar = map.charAt(64);
        if (paddingChar) {
          var paddingIndex = base64Str.indexOf(paddingChar);
          if (paddingIndex !== -1) {
            base64StrLength = paddingIndex;
          }
        }

        // Convert
        return parseLoop(base64Str, base64StrLength, reverseMap);
      },
      _map: 'ABCDEFGHIJKLMNOPQRSTUVWXYZabcdefghijklmnopqrstuvwxyz0123456789+/=',
      _safe_map: 'ABCDEFGHIJKLMNOPQRSTUVWXYZabcdefghijklmnopqrstuvwxyz0123456789-_'
    };
    function parseLoop(base64Str, base64StrLength, reverseMap) {
      var words = [];
      var nBytes = 0;
      for (var i = 0; i < base64StrLength; i++) {
        if (i % 4) {
          var bits1 = reverseMap[base64Str.charCodeAt(i - 1)] << i % 4 * 2;
          var bits2 = reverseMap[base64Str.charCodeAt(i)] >>> 6 - i % 4 * 2;
          var bitsCombined = bits1 | bits2;
          words[nBytes >>> 2] |= bitsCombined << 24 - nBytes % 4 * 8;
          nBytes++;
        }
      }
      return WordArray.create(words, nBytes);
    }
  })();
  return CryptoJS.enc.Base64url;
});

/***/ }),

/***/ 4978:
/***/ (function(module, exports, __webpack_require__) {

"use strict";


__webpack_require__(9600);
;
(function (root, factory) {
  if (true) {
    // CommonJS
    module.exports = exports = factory(__webpack_require__(757));
  } else {}
})(void 0, function (CryptoJS) {
  (function () {
    // Shortcuts
    var C = CryptoJS;
    var C_lib = C.lib;
    var WordArray = C_lib.WordArray;
    var C_enc = C.enc;

    /**
     * UTF-16 BE encoding strategy.
     */
    var Utf16BE = C_enc.Utf16 = C_enc.Utf16BE = {
      /**
       * Converts a word array to a UTF-16 BE string.
       *
       * @param {WordArray} wordArray The word array.
       *
       * @return {string} The UTF-16 BE string.
       *
       * @static
       *
       * @example
       *
       *     var utf16String = CryptoJS.enc.Utf16.stringify(wordArray);
       */
      stringify: function stringify(wordArray) {
        // Shortcuts
        var words = wordArray.words;
        var sigBytes = wordArray.sigBytes;

        // Convert
        var utf16Chars = [];
        for (var i = 0; i < sigBytes; i += 2) {
          var codePoint = words[i >>> 2] >>> 16 - i % 4 * 8 & 0xffff;
          utf16Chars.push(String.fromCharCode(codePoint));
        }
        return utf16Chars.join('');
      },
      /**
       * Converts a UTF-16 BE string to a word array.
       *
       * @param {string} utf16Str The UTF-16 BE string.
       *
       * @return {WordArray} The word array.
       *
       * @static
       *
       * @example
       *
       *     var wordArray = CryptoJS.enc.Utf16.parse(utf16String);
       */
      parse: function parse(utf16Str) {
        // Shortcut
        var utf16StrLength = utf16Str.length;

        // Convert
        var words = [];
        for (var i = 0; i < utf16StrLength; i++) {
          words[i >>> 1] |= utf16Str.charCodeAt(i) << 16 - i % 2 * 16;
        }
        return WordArray.create(words, utf16StrLength * 2);
      }
    };

    /**
     * UTF-16 LE encoding strategy.
     */
    C_enc.Utf16LE = {
      /**
       * Converts a word array to a UTF-16 LE string.
       *
       * @param {WordArray} wordArray The word array.
       *
       * @return {string} The UTF-16 LE string.
       *
       * @static
       *
       * @example
       *
       *     var utf16Str = CryptoJS.enc.Utf16LE.stringify(wordArray);
       */
      stringify: function stringify(wordArray) {
        // Shortcuts
        var words = wordArray.words;
        var sigBytes = wordArray.sigBytes;

        // Convert
        var utf16Chars = [];
        for (var i = 0; i < sigBytes; i += 2) {
          var codePoint = swapEndian(words[i >>> 2] >>> 16 - i % 4 * 8 & 0xffff);
          utf16Chars.push(String.fromCharCode(codePoint));
        }
        return utf16Chars.join('');
      },
      /**
       * Converts a UTF-16 LE string to a word array.
       *
       * @param {string} utf16Str The UTF-16 LE string.
       *
       * @return {WordArray} The word array.
       *
       * @static
       *
       * @example
       *
       *     var wordArray = CryptoJS.enc.Utf16LE.parse(utf16Str);
       */
      parse: function parse(utf16Str) {
        // Shortcut
        var utf16StrLength = utf16Str.length;

        // Convert
        var words = [];
        for (var i = 0; i < utf16StrLength; i++) {
          words[i >>> 1] |= swapEndian(utf16Str.charCodeAt(i) << 16 - i % 2 * 16);
        }
        return WordArray.create(words, utf16StrLength * 2);
      }
    };
    function swapEndian(word) {
      return word << 8 & 0xff00ff00 | word >>> 8 & 0x00ff00ff;
    }
  })();
  return CryptoJS.enc.Utf16;
});

/***/ }),

/***/ 3839:
/***/ (function(module, exports, __webpack_require__) {

"use strict";


__webpack_require__(2222);
;
(function (root, factory, undef) {
  if (true) {
    // CommonJS
    module.exports = exports = factory(__webpack_require__(757), __webpack_require__(9865), __webpack_require__(6727));
  } else {}
})(void 0, function (CryptoJS) {
  (function () {
    // Shortcuts
    var C = CryptoJS;
    var C_lib = C.lib;
    var Base = C_lib.Base;
    var WordArray = C_lib.WordArray;
    var C_algo = C.algo;
    var MD5 = C_algo.MD5;

    /**
     * This key derivation function is meant to conform with EVP_BytesToKey.
     * www.openssl.org/docs/crypto/EVP_BytesToKey.html
     */
    var EvpKDF = C_algo.EvpKDF = Base.extend({
      /**
       * Configuration options.
       *
       * @property {number} keySize The key size in words to generate. Default: 4 (128 bits)
       * @property {Hasher} hasher The hash algorithm to use. Default: MD5
       * @property {number} iterations The number of iterations to perform. Default: 1
       */
      cfg: Base.extend({
        keySize: 128 / 32,
        hasher: MD5,
        iterations: 1
      }),
      /**
       * Initializes a newly created key derivation function.
       *
       * @param {Object} cfg (Optional) The configuration options to use for the derivation.
       *
       * @example
       *
       *     var kdf = CryptoJS.algo.EvpKDF.create();
       *     var kdf = CryptoJS.algo.EvpKDF.create({ keySize: 8 });
       *     var kdf = CryptoJS.algo.EvpKDF.create({ keySize: 8, iterations: 1000 });
       */
      init: function init(cfg) {
        this.cfg = this.cfg.extend(cfg);
      },
      /**
       * Derives a key from a password.
       *
       * @param {WordArray|string} password The password.
       * @param {WordArray|string} salt A salt.
       *
       * @return {WordArray} The derived key.
       *
       * @example
       *
       *     var key = kdf.compute(password, salt);
       */
      compute: function compute(password, salt) {
        var block;

        // Shortcut
        var cfg = this.cfg;

        // Init hasher
        var hasher = cfg.hasher.create();

        // Initial values
        var derivedKey = WordArray.create();

        // Shortcuts
        var derivedKeyWords = derivedKey.words;
        var keySize = cfg.keySize;
        var iterations = cfg.iterations;

        // Generate key
        while (derivedKeyWords.length < keySize) {
          if (block) {
            hasher.update(block);
          }
          block = hasher.update(password).finalize(salt);
          hasher.reset();

          // Iterations
          for (var i = 1; i < iterations; i++) {
            block = hasher.finalize(block);
            hasher.reset();
          }
          derivedKey.concat(block);
        }
        derivedKey.sigBytes = keySize * 4;
        return derivedKey;
      }
    });

    /**
     * Derives a key from a password.
     *
     * @param {WordArray|string} password The password.
     * @param {WordArray|string} salt A salt.
     * @param {Object} cfg (Optional) The configuration options to use for this computation.
     *
     * @return {WordArray} The derived key.
     *
     * @static
     *
     * @example
     *
     *     var key = CryptoJS.EvpKDF(password, salt);
     *     var key = CryptoJS.EvpKDF(password, salt, { keySize: 8 });
     *     var key = CryptoJS.EvpKDF(password, salt, { keySize: 8, iterations: 1000 });
     */
    C.EvpKDF = function (password, salt, cfg) {
      return EvpKDF.create(cfg).compute(password, salt);
    };
  })();
  return CryptoJS.EvpKDF;
});

/***/ }),

/***/ 8942:
/***/ (function(module, exports, __webpack_require__) {

"use strict";


__webpack_require__(1539);
__webpack_require__(9714);
;
(function (root, factory, undef) {
  if (true) {
    // CommonJS
    module.exports = exports = factory(__webpack_require__(757), __webpack_require__(1582));
  } else {}
})(void 0, function (CryptoJS) {
  (function (undefined) {
    // Shortcuts
    var C = CryptoJS;
    var C_lib = C.lib;
    var CipherParams = C_lib.CipherParams;
    var C_enc = C.enc;
    var Hex = C_enc.Hex;
    var C_format = C.format;
    var HexFormatter = C_format.Hex = {
      /**
       * Converts the ciphertext of a cipher params object to a hexadecimally encoded string.
       *
       * @param {CipherParams} cipherParams The cipher params object.
       *
       * @return {string} The hexadecimally encoded string.
       *
       * @static
       *
       * @example
       *
       *     var hexString = CryptoJS.format.Hex.stringify(cipherParams);
       */
      stringify: function stringify(cipherParams) {
        return cipherParams.ciphertext.toString(Hex);
      },
      /**
       * Converts a hexadecimally encoded ciphertext string to a cipher params object.
       *
       * @param {string} input The hexadecimally encoded string.
       *
       * @return {CipherParams} The cipher params object.
       *
       * @static
       *
       * @example
       *
       *     var cipherParams = CryptoJS.format.Hex.parse(hexString);
       */
      parse: function parse(input) {
        var ciphertext = Hex.parse(input);
        return CipherParams.create({
          ciphertext: ciphertext
        });
      }
    };
  })();
  return CryptoJS.format.Hex;
});

/***/ }),

/***/ 6727:
/***/ (function(module, exports, __webpack_require__) {

"use strict";


__webpack_require__(2222);
;
(function (root, factory) {
  if (true) {
    // CommonJS
    module.exports = exports = factory(__webpack_require__(757));
  } else {}
})(void 0, function (CryptoJS) {
  (function () {
    // Shortcuts
    var C = CryptoJS;
    var C_lib = C.lib;
    var Base = C_lib.Base;
    var C_enc = C.enc;
    var Utf8 = C_enc.Utf8;
    var C_algo = C.algo;

    /**
     * HMAC algorithm.
     */
    var HMAC = C_algo.HMAC = Base.extend({
      /**
       * Initializes a newly created HMAC.
       *
       * @param {Hasher} hasher The hash algorithm to use.
       * @param {WordArray|string} key The secret key.
       *
       * @example
       *
       *     var hmacHasher = CryptoJS.algo.HMAC.create(CryptoJS.algo.SHA256, key);
       */
      init: function init(hasher, key) {
        // Init hasher
        hasher = this._hasher = new hasher.init();

        // Convert string to WordArray, else assume WordArray already
        if (typeof key == 'string') {
          key = Utf8.parse(key);
        }

        // Shortcuts
        var hasherBlockSize = hasher.blockSize;
        var hasherBlockSizeBytes = hasherBlockSize * 4;

        // Allow arbitrary length keys
        if (key.sigBytes > hasherBlockSizeBytes) {
          key = hasher.finalize(key);
        }

        // Clamp excess bits
        key.clamp();

        // Clone key for inner and outer pads
        var oKey = this._oKey = key.clone();
        var iKey = this._iKey = key.clone();

        // Shortcuts
        var oKeyWords = oKey.words;
        var iKeyWords = iKey.words;

        // XOR keys with pad constants
        for (var i = 0; i < hasherBlockSize; i++) {
          oKeyWords[i] ^= 0x5c5c5c5c;
          iKeyWords[i] ^= 0x36363636;
        }
        oKey.sigBytes = iKey.sigBytes = hasherBlockSizeBytes;

        // Set initial values
        this.reset();
      },
      /**
       * Resets this HMAC to its initial state.
       *
       * @example
       *
       *     hmacHasher.reset();
       */
      reset: function reset() {
        // Shortcut
        var hasher = this._hasher;

        // Reset
        hasher.reset();
        hasher.update(this._iKey);
      },
      /**
       * Updates this HMAC with a message.
       *
       * @param {WordArray|string} messageUpdate The message to append.
       *
       * @return {HMAC} This HMAC instance.
       *
       * @example
       *
       *     hmacHasher.update('message');
       *     hmacHasher.update(wordArray);
       */
      update: function update(messageUpdate) {
        this._hasher.update(messageUpdate);

        // Chainable
        return this;
      },
      /**
       * Finalizes the HMAC computation.
       * Note that the finalize operation is effectively a destructive, read-once operation.
       *
       * @param {WordArray|string} messageUpdate (Optional) A final message update.
       *
       * @return {WordArray} The HMAC.
       *
       * @example
       *
       *     var hmac = hmacHasher.finalize();
       *     var hmac = hmacHasher.finalize('message');
       *     var hmac = hmacHasher.finalize(wordArray);
       */
      finalize: function finalize(messageUpdate) {
        // Shortcut
        var hasher = this._hasher;

        // Compute HMAC
        var innerHash = hasher.finalize(messageUpdate);
        hasher.reset();
        var hmac = hasher.finalize(this._oKey.clone().concat(innerHash));
        return hmac;
      }
    });
  })();
});

/***/ }),

/***/ 5153:
/***/ (function(module, exports, __webpack_require__) {

"use strict";


;
(function (root, factory, undef) {
  if (true) {
    // CommonJS
    module.exports = exports = factory(__webpack_require__(757), __webpack_require__(2601), __webpack_require__(1947), __webpack_require__(4978), __webpack_require__(7508), __webpack_require__(7590), __webpack_require__(3440), __webpack_require__(9865), __webpack_require__(8921), __webpack_require__(6876), __webpack_require__(7991), __webpack_require__(8122), __webpack_require__(8342), __webpack_require__(8714), __webpack_require__(6727), __webpack_require__(3486), __webpack_require__(3839), __webpack_require__(1582), __webpack_require__(702), __webpack_require__(2362), __webpack_require__(4412), __webpack_require__(5720), __webpack_require__(3518), __webpack_require__(6362), __webpack_require__(4431), __webpack_require__(8800), __webpack_require__(3992), __webpack_require__(649), __webpack_require__(8942), __webpack_require__(194), __webpack_require__(8437), __webpack_require__(4640), __webpack_require__(5323), __webpack_require__(4363));
  } else {}
})(void 0, function (CryptoJS) {
  return CryptoJS;
});

/***/ }),

/***/ 1947:
/***/ (function(module, exports, __webpack_require__) {

"use strict";


__webpack_require__(7803);
__webpack_require__(1539);
__webpack_require__(6992);
__webpack_require__(2472);
__webpack_require__(2990);
__webpack_require__(8927);
__webpack_require__(3105);
__webpack_require__(5035);
__webpack_require__(4345);
__webpack_require__(7174);
__webpack_require__(2846);
__webpack_require__(4731);
__webpack_require__(7209);
__webpack_require__(6319);
__webpack_require__(8867);
__webpack_require__(7789);
__webpack_require__(3739);
__webpack_require__(9368);
__webpack_require__(4483);
__webpack_require__(2056);
__webpack_require__(3462);
__webpack_require__(678);
__webpack_require__(7462);
__webpack_require__(3824);
__webpack_require__(5021);
__webpack_require__(2974);
__webpack_require__(5016);
__webpack_require__(7145);
__webpack_require__(9743);
__webpack_require__(5109);
__webpack_require__(8255);
__webpack_require__(5125);
__webpack_require__(9135);
__webpack_require__(4197);
__webpack_require__(6495);
;
(function (root, factory) {
  if (true) {
    // CommonJS
    module.exports = exports = factory(__webpack_require__(757));
  } else {}
})(void 0, function (CryptoJS) {
  (function () {
    // Check if typed arrays are supported
    if (typeof ArrayBuffer != 'function') {
      return;
    }

    // Shortcuts
    var C = CryptoJS;
    var C_lib = C.lib;
    var WordArray = C_lib.WordArray;

    // Reference original init
    var superInit = WordArray.init;

    // Augment WordArray.init to handle typed arrays
    var subInit = WordArray.init = function (typedArray) {
      // Convert buffers to uint8
      if (typedArray instanceof ArrayBuffer) {
        typedArray = new Uint8Array(typedArray);
      }

      // Convert other array views to uint8
      if (typedArray instanceof Int8Array || typeof Uint8ClampedArray !== "undefined" && typedArray instanceof Uint8ClampedArray || typedArray instanceof Int16Array || typedArray instanceof Uint16Array || typedArray instanceof Int32Array || typedArray instanceof Uint32Array || typedArray instanceof Float32Array || typedArray instanceof Float64Array) {
        typedArray = new Uint8Array(typedArray.buffer, typedArray.byteOffset, typedArray.byteLength);
      }

      // Handle Uint8Array
      if (typedArray instanceof Uint8Array) {
        // Shortcut
        var typedArrayByteLength = typedArray.byteLength;

        // Extract bytes
        var words = [];
        for (var i = 0; i < typedArrayByteLength; i++) {
          words[i >>> 2] |= typedArray[i] << 24 - i % 4 * 8;
        }

        // Initialize this word array
        superInit.call(this, words, typedArrayByteLength);
      } else {
        // Else call normal init
        superInit.apply(this, arguments);
      }
    };
    subInit.prototype = WordArray;
  })();
  return CryptoJS.lib.WordArray;
});

/***/ }),

/***/ 3440:
/***/ (function(module, exports, __webpack_require__) {

"use strict";


;
(function (root, factory) {
  if (true) {
    // CommonJS
    module.exports = exports = factory(__webpack_require__(757));
  } else {}
})(void 0, function (CryptoJS) {
  (function (Math) {
    // Shortcuts
    var C = CryptoJS;
    var C_lib = C.lib;
    var WordArray = C_lib.WordArray;
    var Hasher = C_lib.Hasher;
    var C_algo = C.algo;

    // Constants table
    var T = [];

    // Compute constants
    (function () {
      for (var i = 0; i < 64; i++) {
        T[i] = Math.abs(Math.sin(i + 1)) * 0x100000000 | 0;
      }
    })();

    /**
     * MD5 hash algorithm.
     */
    var MD5 = C_algo.MD5 = Hasher.extend({
      _doReset: function _doReset() {
        this._hash = new WordArray.init([0x67452301, 0xefcdab89, 0x98badcfe, 0x10325476]);
      },
      _doProcessBlock: function _doProcessBlock(M, offset) {
        // Swap endian
        for (var i = 0; i < 16; i++) {
          // Shortcuts
          var offset_i = offset + i;
          var M_offset_i = M[offset_i];
          M[offset_i] = (M_offset_i << 8 | M_offset_i >>> 24) & 0x00ff00ff | (M_offset_i << 24 | M_offset_i >>> 8) & 0xff00ff00;
        }

        // Shortcuts
        var H = this._hash.words;
        var M_offset_0 = M[offset + 0];
        var M_offset_1 = M[offset + 1];
        var M_offset_2 = M[offset + 2];
        var M_offset_3 = M[offset + 3];
        var M_offset_4 = M[offset + 4];
        var M_offset_5 = M[offset + 5];
        var M_offset_6 = M[offset + 6];
        var M_offset_7 = M[offset + 7];
        var M_offset_8 = M[offset + 8];
        var M_offset_9 = M[offset + 9];
        var M_offset_10 = M[offset + 10];
        var M_offset_11 = M[offset + 11];
        var M_offset_12 = M[offset + 12];
        var M_offset_13 = M[offset + 13];
        var M_offset_14 = M[offset + 14];
        var M_offset_15 = M[offset + 15];

        // Working varialbes
        var a = H[0];
        var b = H[1];
        var c = H[2];
        var d = H[3];

        // Computation
        a = FF(a, b, c, d, M_offset_0, 7, T[0]);
        d = FF(d, a, b, c, M_offset_1, 12, T[1]);
        c = FF(c, d, a, b, M_offset_2, 17, T[2]);
        b = FF(b, c, d, a, M_offset_3, 22, T[3]);
        a = FF(a, b, c, d, M_offset_4, 7, T[4]);
        d = FF(d, a, b, c, M_offset_5, 12, T[5]);
        c = FF(c, d, a, b, M_offset_6, 17, T[6]);
        b = FF(b, c, d, a, M_offset_7, 22, T[7]);
        a = FF(a, b, c, d, M_offset_8, 7, T[8]);
        d = FF(d, a, b, c, M_offset_9, 12, T[9]);
        c = FF(c, d, a, b, M_offset_10, 17, T[10]);
        b = FF(b, c, d, a, M_offset_11, 22, T[11]);
        a = FF(a, b, c, d, M_offset_12, 7, T[12]);
        d = FF(d, a, b, c, M_offset_13, 12, T[13]);
        c = FF(c, d, a, b, M_offset_14, 17, T[14]);
        b = FF(b, c, d, a, M_offset_15, 22, T[15]);
        a = GG(a, b, c, d, M_offset_1, 5, T[16]);
        d = GG(d, a, b, c, M_offset_6, 9, T[17]);
        c = GG(c, d, a, b, M_offset_11, 14, T[18]);
        b = GG(b, c, d, a, M_offset_0, 20, T[19]);
        a = GG(a, b, c, d, M_offset_5, 5, T[20]);
        d = GG(d, a, b, c, M_offset_10, 9, T[21]);
        c = GG(c, d, a, b, M_offset_15, 14, T[22]);
        b = GG(b, c, d, a, M_offset_4, 20, T[23]);
        a = GG(a, b, c, d, M_offset_9, 5, T[24]);
        d = GG(d, a, b, c, M_offset_14, 9, T[25]);
        c = GG(c, d, a, b, M_offset_3, 14, T[26]);
        b = GG(b, c, d, a, M_offset_8, 20, T[27]);
        a = GG(a, b, c, d, M_offset_13, 5, T[28]);
        d = GG(d, a, b, c, M_offset_2, 9, T[29]);
        c = GG(c, d, a, b, M_offset_7, 14, T[30]);
        b = GG(b, c, d, a, M_offset_12, 20, T[31]);
        a = HH(a, b, c, d, M_offset_5, 4, T[32]);
        d = HH(d, a, b, c, M_offset_8, 11, T[33]);
        c = HH(c, d, a, b, M_offset_11, 16, T[34]);
        b = HH(b, c, d, a, M_offset_14, 23, T[35]);
        a = HH(a, b, c, d, M_offset_1, 4, T[36]);
        d = HH(d, a, b, c, M_offset_4, 11, T[37]);
        c = HH(c, d, a, b, M_offset_7, 16, T[38]);
        b = HH(b, c, d, a, M_offset_10, 23, T[39]);
        a = HH(a, b, c, d, M_offset_13, 4, T[40]);
        d = HH(d, a, b, c, M_offset_0, 11, T[41]);
        c = HH(c, d, a, b, M_offset_3, 16, T[42]);
        b = HH(b, c, d, a, M_offset_6, 23, T[43]);
        a = HH(a, b, c, d, M_offset_9, 4, T[44]);
        d = HH(d, a, b, c, M_offset_12, 11, T[45]);
        c = HH(c, d, a, b, M_offset_15, 16, T[46]);
        b = HH(b, c, d, a, M_offset_2, 23, T[47]);
        a = II(a, b, c, d, M_offset_0, 6, T[48]);
        d = II(d, a, b, c, M_offset_7, 10, T[49]);
        c = II(c, d, a, b, M_offset_14, 15, T[50]);
        b = II(b, c, d, a, M_offset_5, 21, T[51]);
        a = II(a, b, c, d, M_offset_12, 6, T[52]);
        d = II(d, a, b, c, M_offset_3, 10, T[53]);
        c = II(c, d, a, b, M_offset_10, 15, T[54]);
        b = II(b, c, d, a, M_offset_1, 21, T[55]);
        a = II(a, b, c, d, M_offset_8, 6, T[56]);
        d = II(d, a, b, c, M_offset_15, 10, T[57]);
        c = II(c, d, a, b, M_offset_6, 15, T[58]);
        b = II(b, c, d, a, M_offset_13, 21, T[59]);
        a = II(a, b, c, d, M_offset_4, 6, T[60]);
        d = II(d, a, b, c, M_offset_11, 10, T[61]);
        c = II(c, d, a, b, M_offset_2, 15, T[62]);
        b = II(b, c, d, a, M_offset_9, 21, T[63]);

        // Intermediate hash value
        H[0] = H[0] + a | 0;
        H[1] = H[1] + b | 0;
        H[2] = H[2] + c | 0;
        H[3] = H[3] + d | 0;
      },
      _doFinalize: function _doFinalize() {
        // Shortcuts
        var data = this._data;
        var dataWords = data.words;
        var nBitsTotal = this._nDataBytes * 8;
        var nBitsLeft = data.sigBytes * 8;

        // Add padding
        dataWords[nBitsLeft >>> 5] |= 0x80 << 24 - nBitsLeft % 32;
        var nBitsTotalH = Math.floor(nBitsTotal / 0x100000000);
        var nBitsTotalL = nBitsTotal;
        dataWords[(nBitsLeft + 64 >>> 9 << 4) + 15] = (nBitsTotalH << 8 | nBitsTotalH >>> 24) & 0x00ff00ff | (nBitsTotalH << 24 | nBitsTotalH >>> 8) & 0xff00ff00;
        dataWords[(nBitsLeft + 64 >>> 9 << 4) + 14] = (nBitsTotalL << 8 | nBitsTotalL >>> 24) & 0x00ff00ff | (nBitsTotalL << 24 | nBitsTotalL >>> 8) & 0xff00ff00;
        data.sigBytes = (dataWords.length + 1) * 4;

        // Hash final blocks
        this._process();

        // Shortcuts
        var hash = this._hash;
        var H = hash.words;

        // Swap endian
        for (var i = 0; i < 4; i++) {
          // Shortcut
          var H_i = H[i];
          H[i] = (H_i << 8 | H_i >>> 24) & 0x00ff00ff | (H_i << 24 | H_i >>> 8) & 0xff00ff00;
        }

        // Return final computed hash
        return hash;
      },
      clone: function clone() {
        var clone = Hasher.clone.call(this);
        clone._hash = this._hash.clone();
        return clone;
      }
    });
    function FF(a, b, c, d, x, s, t) {
      var n = a + (b & c | ~b & d) + x + t;
      return (n << s | n >>> 32 - s) + b;
    }
    function GG(a, b, c, d, x, s, t) {
      var n = a + (b & d | c & ~d) + x + t;
      return (n << s | n >>> 32 - s) + b;
    }
    function HH(a, b, c, d, x, s, t) {
      var n = a + (b ^ c ^ d) + x + t;
      return (n << s | n >>> 32 - s) + b;
    }
    function II(a, b, c, d, x, s, t) {
      var n = a + (c ^ (b | ~d)) + x + t;
      return (n << s | n >>> 32 - s) + b;
    }

    /**
     * Shortcut function to the hasher's object interface.
     *
     * @param {WordArray|string} message The message to hash.
     *
     * @return {WordArray} The hash.
     *
     * @static
     *
     * @example
     *
     *     var hash = CryptoJS.MD5('message');
     *     var hash = CryptoJS.MD5(wordArray);
     */
    C.MD5 = Hasher._createHelper(MD5);

    /**
     * Shortcut function to the HMAC's object interface.
     *
     * @param {WordArray|string} message The message to hash.
     * @param {WordArray|string} key The secret key.
     *
     * @return {WordArray} The HMAC.
     *
     * @static
     *
     * @example
     *
     *     var hmac = CryptoJS.HmacMD5(message, key);
     */
    C.HmacMD5 = Hasher._createHmacHelper(MD5);
  })(Math);
  return CryptoJS.MD5;
});

/***/ }),

/***/ 702:
/***/ (function(module, exports, __webpack_require__) {

"use strict";


__webpack_require__(7042);
;
(function (root, factory, undef) {
  if (true) {
    // CommonJS
    module.exports = exports = factory(__webpack_require__(757), __webpack_require__(1582));
  } else {}
})(void 0, function (CryptoJS) {
  /**
   * Cipher Feedback block mode.
   */
  CryptoJS.mode.CFB = function () {
    var CFB = CryptoJS.lib.BlockCipherMode.extend();
    CFB.Encryptor = CFB.extend({
      processBlock: function processBlock(words, offset) {
        // Shortcuts
        var cipher = this._cipher;
        var blockSize = cipher.blockSize;
        generateKeystreamAndEncrypt.call(this, words, offset, blockSize, cipher);

        // Remember this block to use with next block
        this._prevBlock = words.slice(offset, offset + blockSize);
      }
    });
    CFB.Decryptor = CFB.extend({
      processBlock: function processBlock(words, offset) {
        // Shortcuts
        var cipher = this._cipher;
        var blockSize = cipher.blockSize;

        // Remember this block to use with next block
        var thisBlock = words.slice(offset, offset + blockSize);
        generateKeystreamAndEncrypt.call(this, words, offset, blockSize, cipher);

        // This block becomes the previous block
        this._prevBlock = thisBlock;
      }
    });
    function generateKeystreamAndEncrypt(words, offset, blockSize, cipher) {
      var keystream;

      // Shortcut
      var iv = this._iv;

      // Generate keystream
      if (iv) {
        keystream = iv.slice(0);

        // Remove IV for subsequent blocks
        this._iv = undefined;
      } else {
        keystream = this._prevBlock;
      }
      cipher.encryptBlock(keystream, 0);

      // Encrypt
      for (var i = 0; i < blockSize; i++) {
        words[offset + i] ^= keystream[i];
      }
    }
    return CFB;
  }();
  return CryptoJS.mode.CFB;
});

/***/ }),

/***/ 4412:
/***/ (function(module, exports, __webpack_require__) {

"use strict";


__webpack_require__(7042);
;
(function (root, factory, undef) {
  if (true) {
    // CommonJS
    module.exports = exports = factory(__webpack_require__(757), __webpack_require__(1582));
  } else {}
})(void 0, function (CryptoJS) {
  /** @preserve
   * Counter block mode compatible with  Dr Brian Gladman fileenc.c
   * derived from CryptoJS.mode.CTR
   * Jan Hruby jhruby.web@gmail.com
   */
  CryptoJS.mode.CTRGladman = function () {
    var CTRGladman = CryptoJS.lib.BlockCipherMode.extend();
    function incWord(word) {
      if ((word >> 24 & 0xff) === 0xff) {
        //overflow
        var b1 = word >> 16 & 0xff;
        var b2 = word >> 8 & 0xff;
        var b3 = word & 0xff;
        if (b1 === 0xff)
          // overflow b1
          {
            b1 = 0;
            if (b2 === 0xff) {
              b2 = 0;
              if (b3 === 0xff) {
                b3 = 0;
              } else {
                ++b3;
              }
            } else {
              ++b2;
            }
          } else {
          ++b1;
        }
        word = 0;
        word += b1 << 16;
        word += b2 << 8;
        word += b3;
      } else {
        word += 0x01 << 24;
      }
      return word;
    }
    function incCounter(counter) {
      if ((counter[0] = incWord(counter[0])) === 0) {
        // encr_data in fileenc.c from  Dr Brian Gladman's counts only with DWORD j < 8
        counter[1] = incWord(counter[1]);
      }
      return counter;
    }
    var Encryptor = CTRGladman.Encryptor = CTRGladman.extend({
      processBlock: function processBlock(words, offset) {
        // Shortcuts
        var cipher = this._cipher;
        var blockSize = cipher.blockSize;
        var iv = this._iv;
        var counter = this._counter;

        // Generate keystream
        if (iv) {
          counter = this._counter = iv.slice(0);

          // Remove IV for subsequent blocks
          this._iv = undefined;
        }
        incCounter(counter);
        var keystream = counter.slice(0);
        cipher.encryptBlock(keystream, 0);

        // Encrypt
        for (var i = 0; i < blockSize; i++) {
          words[offset + i] ^= keystream[i];
        }
      }
    });
    CTRGladman.Decryptor = Encryptor;
    return CTRGladman;
  }();
  return CryptoJS.mode.CTRGladman;
});

/***/ }),

/***/ 2362:
/***/ (function(module, exports, __webpack_require__) {

"use strict";


__webpack_require__(7042);
;
(function (root, factory, undef) {
  if (true) {
    // CommonJS
    module.exports = exports = factory(__webpack_require__(757), __webpack_require__(1582));
  } else {}
})(void 0, function (CryptoJS) {
  /**
   * Counter block mode.
   */
  CryptoJS.mode.CTR = function () {
    var CTR = CryptoJS.lib.BlockCipherMode.extend();
    var Encryptor = CTR.Encryptor = CTR.extend({
      processBlock: function processBlock(words, offset) {
        // Shortcuts
        var cipher = this._cipher;
        var blockSize = cipher.blockSize;
        var iv = this._iv;
        var counter = this._counter;

        // Generate keystream
        if (iv) {
          counter = this._counter = iv.slice(0);

          // Remove IV for subsequent blocks
          this._iv = undefined;
        }
        var keystream = counter.slice(0);
        cipher.encryptBlock(keystream, 0);

        // Increment counter
        counter[blockSize - 1] = counter[blockSize - 1] + 1 | 0;

        // Encrypt
        for (var i = 0; i < blockSize; i++) {
          words[offset + i] ^= keystream[i];
        }
      }
    });
    CTR.Decryptor = Encryptor;
    return CTR;
  }();
  return CryptoJS.mode.CTR;
});

/***/ }),

/***/ 3518:
/***/ (function(module, exports, __webpack_require__) {

"use strict";


;
(function (root, factory, undef) {
  if (true) {
    // CommonJS
    module.exports = exports = factory(__webpack_require__(757), __webpack_require__(1582));
  } else {}
})(void 0, function (CryptoJS) {
  /**
   * Electronic Codebook block mode.
   */
  CryptoJS.mode.ECB = function () {
    var ECB = CryptoJS.lib.BlockCipherMode.extend();
    ECB.Encryptor = ECB.extend({
      processBlock: function processBlock(words, offset) {
        this._cipher.encryptBlock(words, offset);
      }
    });
    ECB.Decryptor = ECB.extend({
      processBlock: function processBlock(words, offset) {
        this._cipher.decryptBlock(words, offset);
      }
    });
    return ECB;
  }();
  return CryptoJS.mode.ECB;
});

/***/ }),

/***/ 5720:
/***/ (function(module, exports, __webpack_require__) {

"use strict";


__webpack_require__(7042);
;
(function (root, factory, undef) {
  if (true) {
    // CommonJS
    module.exports = exports = factory(__webpack_require__(757), __webpack_require__(1582));
  } else {}
})(void 0, function (CryptoJS) {
  /**
   * Output Feedback block mode.
   */
  CryptoJS.mode.OFB = function () {
    var OFB = CryptoJS.lib.BlockCipherMode.extend();
    var Encryptor = OFB.Encryptor = OFB.extend({
      processBlock: function processBlock(words, offset) {
        // Shortcuts
        var cipher = this._cipher;
        var blockSize = cipher.blockSize;
        var iv = this._iv;
        var keystream = this._keystream;

        // Generate keystream
        if (iv) {
          keystream = this._keystream = iv.slice(0);

          // Remove IV for subsequent blocks
          this._iv = undefined;
        }
        cipher.encryptBlock(keystream, 0);

        // Encrypt
        for (var i = 0; i < blockSize; i++) {
          words[offset + i] ^= keystream[i];
        }
      }
    });
    OFB.Decryptor = Encryptor;
    return OFB;
  }();
  return CryptoJS.mode.OFB;
});

/***/ }),

/***/ 6362:
/***/ (function(module, exports, __webpack_require__) {

"use strict";


;
(function (root, factory, undef) {
  if (true) {
    // CommonJS
    module.exports = exports = factory(__webpack_require__(757), __webpack_require__(1582));
  } else {}
})(void 0, function (CryptoJS) {
  /**
   * ANSI X.923 padding strategy.
   */
  CryptoJS.pad.AnsiX923 = {
    pad: function pad(data, blockSize) {
      // Shortcuts
      var dataSigBytes = data.sigBytes;
      var blockSizeBytes = blockSize * 4;

      // Count padding bytes
      var nPaddingBytes = blockSizeBytes - dataSigBytes % blockSizeBytes;

      // Compute last byte position
      var lastBytePos = dataSigBytes + nPaddingBytes - 1;

      // Pad
      data.clamp();
      data.words[lastBytePos >>> 2] |= nPaddingBytes << 24 - lastBytePos % 4 * 8;
      data.sigBytes += nPaddingBytes;
    },
    unpad: function unpad(data) {
      // Get number of padding bytes from last byte
      var nPaddingBytes = data.words[data.sigBytes - 1 >>> 2] & 0xff;

      // Remove padding
      data.sigBytes -= nPaddingBytes;
    }
  };
  return CryptoJS.pad.Ansix923;
});

/***/ }),

/***/ 4431:
/***/ (function(module, exports, __webpack_require__) {

"use strict";


__webpack_require__(2222);
;
(function (root, factory, undef) {
  if (true) {
    // CommonJS
    module.exports = exports = factory(__webpack_require__(757), __webpack_require__(1582));
  } else {}
})(void 0, function (CryptoJS) {
  /**
   * ISO 10126 padding strategy.
   */
  CryptoJS.pad.Iso10126 = {
    pad: function pad(data, blockSize) {
      // Shortcut
      var blockSizeBytes = blockSize * 4;

      // Count padding bytes
      var nPaddingBytes = blockSizeBytes - data.sigBytes % blockSizeBytes;

      // Pad
      data.concat(CryptoJS.lib.WordArray.random(nPaddingBytes - 1)).concat(CryptoJS.lib.WordArray.create([nPaddingBytes << 24], 1));
    },
    unpad: function unpad(data) {
      // Get number of padding bytes from last byte
      var nPaddingBytes = data.words[data.sigBytes - 1 >>> 2] & 0xff;

      // Remove padding
      data.sigBytes -= nPaddingBytes;
    }
  };
  return CryptoJS.pad.Iso10126;
});

/***/ }),

/***/ 8800:
/***/ (function(module, exports, __webpack_require__) {

"use strict";


__webpack_require__(2222);
;
(function (root, factory, undef) {
  if (true) {
    // CommonJS
    module.exports = exports = factory(__webpack_require__(757), __webpack_require__(1582));
  } else {}
})(void 0, function (CryptoJS) {
  /**
   * ISO/IEC 9797-1 Padding Method 2.
   */
  CryptoJS.pad.Iso97971 = {
    pad: function pad(data, blockSize) {
      // Add 0x80 byte
      data.concat(CryptoJS.lib.WordArray.create([0x80000000], 1));

      // Zero pad the rest
      CryptoJS.pad.ZeroPadding.pad(data, blockSize);
    },
    unpad: function unpad(data) {
      // Remove zero padding
      CryptoJS.pad.ZeroPadding.unpad(data);

      // Remove one more byte -- the 0x80 byte
      data.sigBytes--;
    }
  };
  return CryptoJS.pad.Iso97971;
});

/***/ }),

/***/ 649:
/***/ (function(module, exports, __webpack_require__) {

"use strict";


;
(function (root, factory, undef) {
  if (true) {
    // CommonJS
    module.exports = exports = factory(__webpack_require__(757), __webpack_require__(1582));
  } else {}
})(void 0, function (CryptoJS) {
  /**
   * A noop padding strategy.
   */
  CryptoJS.pad.NoPadding = {
    pad: function pad() {},
    unpad: function unpad() {}
  };
  return CryptoJS.pad.NoPadding;
});

/***/ }),

/***/ 3992:
/***/ (function(module, exports, __webpack_require__) {

"use strict";


;
(function (root, factory, undef) {
  if (true) {
    // CommonJS
    module.exports = exports = factory(__webpack_require__(757), __webpack_require__(1582));
  } else {}
})(void 0, function (CryptoJS) {
  /**
   * Zero padding strategy.
   */
  CryptoJS.pad.ZeroPadding = {
    pad: function pad(data, blockSize) {
      // Shortcut
      var blockSizeBytes = blockSize * 4;

      // Pad
      data.clamp();
      data.sigBytes += blockSizeBytes - (data.sigBytes % blockSizeBytes || blockSizeBytes);
    },
    unpad: function unpad(data) {
      // Shortcut
      var dataWords = data.words;

      // Unpad
      var i = data.sigBytes - 1;
      for (var i = data.sigBytes - 1; i >= 0; i--) {
        if (dataWords[i >>> 2] >>> 24 - i % 4 * 8 & 0xff) {
          data.sigBytes = i + 1;
          break;
        }
      }
    }
  };
  return CryptoJS.pad.ZeroPadding;
});

/***/ }),

/***/ 3486:
/***/ (function(module, exports, __webpack_require__) {

"use strict";


__webpack_require__(2222);
;
(function (root, factory, undef) {
  if (true) {
    // CommonJS
    module.exports = exports = factory(__webpack_require__(757), __webpack_require__(9865), __webpack_require__(6727));
  } else {}
})(void 0, function (CryptoJS) {
  (function () {
    // Shortcuts
    var C = CryptoJS;
    var C_lib = C.lib;
    var Base = C_lib.Base;
    var WordArray = C_lib.WordArray;
    var C_algo = C.algo;
    var SHA1 = C_algo.SHA1;
    var HMAC = C_algo.HMAC;

    /**
     * Password-Based Key Derivation Function 2 algorithm.
     */
    var PBKDF2 = C_algo.PBKDF2 = Base.extend({
      /**
       * Configuration options.
       *
       * @property {number} keySize The key size in words to generate. Default: 4 (128 bits)
       * @property {Hasher} hasher The hasher to use. Default: SHA1
       * @property {number} iterations The number of iterations to perform. Default: 1
       */
      cfg: Base.extend({
        keySize: 128 / 32,
        hasher: SHA1,
        iterations: 1
      }),
      /**
       * Initializes a newly created key derivation function.
       *
       * @param {Object} cfg (Optional) The configuration options to use for the derivation.
       *
       * @example
       *
       *     var kdf = CryptoJS.algo.PBKDF2.create();
       *     var kdf = CryptoJS.algo.PBKDF2.create({ keySize: 8 });
       *     var kdf = CryptoJS.algo.PBKDF2.create({ keySize: 8, iterations: 1000 });
       */
      init: function init(cfg) {
        this.cfg = this.cfg.extend(cfg);
      },
      /**
       * Computes the Password-Based Key Derivation Function 2.
       *
       * @param {WordArray|string} password The password.
       * @param {WordArray|string} salt A salt.
       *
       * @return {WordArray} The derived key.
       *
       * @example
       *
       *     var key = kdf.compute(password, salt);
       */
      compute: function compute(password, salt) {
        // Shortcut
        var cfg = this.cfg;

        // Init HMAC
        var hmac = HMAC.create(cfg.hasher, password);

        // Initial values
        var derivedKey = WordArray.create();
        var blockIndex = WordArray.create([0x00000001]);

        // Shortcuts
        var derivedKeyWords = derivedKey.words;
        var blockIndexWords = blockIndex.words;
        var keySize = cfg.keySize;
        var iterations = cfg.iterations;

        // Generate key
        while (derivedKeyWords.length < keySize) {
          var block = hmac.update(salt).finalize(blockIndex);
          hmac.reset();

          // Shortcuts
          var blockWords = block.words;
          var blockWordsLength = blockWords.length;

          // Iterations
          var intermediate = block;
          for (var i = 1; i < iterations; i++) {
            intermediate = hmac.finalize(intermediate);
            hmac.reset();

            // Shortcut
            var intermediateWords = intermediate.words;

            // XOR intermediate with block
            for (var j = 0; j < blockWordsLength; j++) {
              blockWords[j] ^= intermediateWords[j];
            }
          }
          derivedKey.concat(block);
          blockIndexWords[0]++;
        }
        derivedKey.sigBytes = keySize * 4;
        return derivedKey;
      }
    });

    /**
     * Computes the Password-Based Key Derivation Function 2.
     *
     * @param {WordArray|string} password The password.
     * @param {WordArray|string} salt A salt.
     * @param {Object} cfg (Optional) The configuration options to use for this computation.
     *
     * @return {WordArray} The derived key.
     *
     * @static
     *
     * @example
     *
     *     var key = CryptoJS.PBKDF2(password, salt);
     *     var key = CryptoJS.PBKDF2(password, salt, { keySize: 8 });
     *     var key = CryptoJS.PBKDF2(password, salt, { keySize: 8, iterations: 1000 });
     */
    C.PBKDF2 = function (password, salt, cfg) {
      return PBKDF2.create(cfg).compute(password, salt);
    };
  })();
  return CryptoJS.PBKDF2;
});

/***/ }),

/***/ 4363:
/***/ (function(module, exports, __webpack_require__) {

"use strict";


;
(function (root, factory, undef) {
  if (true) {
    // CommonJS
    module.exports = exports = factory(__webpack_require__(757), __webpack_require__(7508), __webpack_require__(3440), __webpack_require__(3839), __webpack_require__(1582));
  } else {}
})(void 0, function (CryptoJS) {
  (function () {
    // Shortcuts
    var C = CryptoJS;
    var C_lib = C.lib;
    var StreamCipher = C_lib.StreamCipher;
    var C_algo = C.algo;

    // Reusable objects
    var S = [];
    var C_ = [];
    var G = [];

    /**
     * Rabbit stream cipher algorithm.
     *
     * This is a legacy version that neglected to convert the key to little-endian.
     * This error doesn't affect the cipher's security,
     * but it does affect its compatibility with other implementations.
     */
    var RabbitLegacy = C_algo.RabbitLegacy = StreamCipher.extend({
      _doReset: function _doReset() {
        // Shortcuts
        var K = this._key.words;
        var iv = this.cfg.iv;

        // Generate initial state values
        var X = this._X = [K[0], K[3] << 16 | K[2] >>> 16, K[1], K[0] << 16 | K[3] >>> 16, K[2], K[1] << 16 | K[0] >>> 16, K[3], K[2] << 16 | K[1] >>> 16];

        // Generate initial counter values
        var C = this._C = [K[2] << 16 | K[2] >>> 16, K[0] & 0xffff0000 | K[1] & 0x0000ffff, K[3] << 16 | K[3] >>> 16, K[1] & 0xffff0000 | K[2] & 0x0000ffff, K[0] << 16 | K[0] >>> 16, K[2] & 0xffff0000 | K[3] & 0x0000ffff, K[1] << 16 | K[1] >>> 16, K[3] & 0xffff0000 | K[0] & 0x0000ffff];

        // Carry bit
        this._b = 0;

        // Iterate the system four times
        for (var i = 0; i < 4; i++) {
          nextState.call(this);
        }

        // Modify the counters
        for (var i = 0; i < 8; i++) {
          C[i] ^= X[i + 4 & 7];
        }

        // IV setup
        if (iv) {
          // Shortcuts
          var IV = iv.words;
          var IV_0 = IV[0];
          var IV_1 = IV[1];

          // Generate four subvectors
          var i0 = (IV_0 << 8 | IV_0 >>> 24) & 0x00ff00ff | (IV_0 << 24 | IV_0 >>> 8) & 0xff00ff00;
          var i2 = (IV_1 << 8 | IV_1 >>> 24) & 0x00ff00ff | (IV_1 << 24 | IV_1 >>> 8) & 0xff00ff00;
          var i1 = i0 >>> 16 | i2 & 0xffff0000;
          var i3 = i2 << 16 | i0 & 0x0000ffff;

          // Modify counter values
          C[0] ^= i0;
          C[1] ^= i1;
          C[2] ^= i2;
          C[3] ^= i3;
          C[4] ^= i0;
          C[5] ^= i1;
          C[6] ^= i2;
          C[7] ^= i3;

          // Iterate the system four times
          for (var i = 0; i < 4; i++) {
            nextState.call(this);
          }
        }
      },
      _doProcessBlock: function _doProcessBlock(M, offset) {
        // Shortcut
        var X = this._X;

        // Iterate the system
        nextState.call(this);

        // Generate four keystream words
        S[0] = X[0] ^ X[5] >>> 16 ^ X[3] << 16;
        S[1] = X[2] ^ X[7] >>> 16 ^ X[5] << 16;
        S[2] = X[4] ^ X[1] >>> 16 ^ X[7] << 16;
        S[3] = X[6] ^ X[3] >>> 16 ^ X[1] << 16;
        for (var i = 0; i < 4; i++) {
          // Swap endian
          S[i] = (S[i] << 8 | S[i] >>> 24) & 0x00ff00ff | (S[i] << 24 | S[i] >>> 8) & 0xff00ff00;

          // Encrypt
          M[offset + i] ^= S[i];
        }
      },
      blockSize: 128 / 32,
      ivSize: 64 / 32
    });
    function nextState() {
      // Shortcuts
      var X = this._X;
      var C = this._C;

      // Save old counter values
      for (var i = 0; i < 8; i++) {
        C_[i] = C[i];
      }

      // Calculate new counter values
      C[0] = C[0] + 0x4d34d34d + this._b | 0;
      C[1] = C[1] + 0xd34d34d3 + (C[0] >>> 0 < C_[0] >>> 0 ? 1 : 0) | 0;
      C[2] = C[2] + 0x34d34d34 + (C[1] >>> 0 < C_[1] >>> 0 ? 1 : 0) | 0;
      C[3] = C[3] + 0x4d34d34d + (C[2] >>> 0 < C_[2] >>> 0 ? 1 : 0) | 0;
      C[4] = C[4] + 0xd34d34d3 + (C[3] >>> 0 < C_[3] >>> 0 ? 1 : 0) | 0;
      C[5] = C[5] + 0x34d34d34 + (C[4] >>> 0 < C_[4] >>> 0 ? 1 : 0) | 0;
      C[6] = C[6] + 0x4d34d34d + (C[5] >>> 0 < C_[5] >>> 0 ? 1 : 0) | 0;
      C[7] = C[7] + 0xd34d34d3 + (C[6] >>> 0 < C_[6] >>> 0 ? 1 : 0) | 0;
      this._b = C[7] >>> 0 < C_[7] >>> 0 ? 1 : 0;

      // Calculate the g-values
      for (var i = 0; i < 8; i++) {
        var gx = X[i] + C[i];

        // Construct high and low argument for squaring
        var ga = gx & 0xffff;
        var gb = gx >>> 16;

        // Calculate high and low result of squaring
        var gh = ((ga * ga >>> 17) + ga * gb >>> 15) + gb * gb;
        var gl = ((gx & 0xffff0000) * gx | 0) + ((gx & 0x0000ffff) * gx | 0);

        // High XOR low
        G[i] = gh ^ gl;
      }

      // Calculate new state values
      X[0] = G[0] + (G[7] << 16 | G[7] >>> 16) + (G[6] << 16 | G[6] >>> 16) | 0;
      X[1] = G[1] + (G[0] << 8 | G[0] >>> 24) + G[7] | 0;
      X[2] = G[2] + (G[1] << 16 | G[1] >>> 16) + (G[0] << 16 | G[0] >>> 16) | 0;
      X[3] = G[3] + (G[2] << 8 | G[2] >>> 24) + G[1] | 0;
      X[4] = G[4] + (G[3] << 16 | G[3] >>> 16) + (G[2] << 16 | G[2] >>> 16) | 0;
      X[5] = G[5] + (G[4] << 8 | G[4] >>> 24) + G[3] | 0;
      X[6] = G[6] + (G[5] << 16 | G[5] >>> 16) + (G[4] << 16 | G[4] >>> 16) | 0;
      X[7] = G[7] + (G[6] << 8 | G[6] >>> 24) + G[5] | 0;
    }

    /**
     * Shortcut functions to the cipher's object interface.
     *
     * @example
     *
     *     var ciphertext = CryptoJS.RabbitLegacy.encrypt(message, key, cfg);
     *     var plaintext  = CryptoJS.RabbitLegacy.decrypt(ciphertext, key, cfg);
     */
    C.RabbitLegacy = StreamCipher._createHelper(RabbitLegacy);
  })();
  return CryptoJS.RabbitLegacy;
});

/***/ }),

/***/ 5323:
/***/ (function(module, exports, __webpack_require__) {

"use strict";


;
(function (root, factory, undef) {
  if (true) {
    // CommonJS
    module.exports = exports = factory(__webpack_require__(757), __webpack_require__(7508), __webpack_require__(3440), __webpack_require__(3839), __webpack_require__(1582));
  } else {}
})(void 0, function (CryptoJS) {
  (function () {
    // Shortcuts
    var C = CryptoJS;
    var C_lib = C.lib;
    var StreamCipher = C_lib.StreamCipher;
    var C_algo = C.algo;

    // Reusable objects
    var S = [];
    var C_ = [];
    var G = [];

    /**
     * Rabbit stream cipher algorithm
     */
    var Rabbit = C_algo.Rabbit = StreamCipher.extend({
      _doReset: function _doReset() {
        // Shortcuts
        var K = this._key.words;
        var iv = this.cfg.iv;

        // Swap endian
        for (var i = 0; i < 4; i++) {
          K[i] = (K[i] << 8 | K[i] >>> 24) & 0x00ff00ff | (K[i] << 24 | K[i] >>> 8) & 0xff00ff00;
        }

        // Generate initial state values
        var X = this._X = [K[0], K[3] << 16 | K[2] >>> 16, K[1], K[0] << 16 | K[3] >>> 16, K[2], K[1] << 16 | K[0] >>> 16, K[3], K[2] << 16 | K[1] >>> 16];

        // Generate initial counter values
        var C = this._C = [K[2] << 16 | K[2] >>> 16, K[0] & 0xffff0000 | K[1] & 0x0000ffff, K[3] << 16 | K[3] >>> 16, K[1] & 0xffff0000 | K[2] & 0x0000ffff, K[0] << 16 | K[0] >>> 16, K[2] & 0xffff0000 | K[3] & 0x0000ffff, K[1] << 16 | K[1] >>> 16, K[3] & 0xffff0000 | K[0] & 0x0000ffff];

        // Carry bit
        this._b = 0;

        // Iterate the system four times
        for (var i = 0; i < 4; i++) {
          nextState.call(this);
        }

        // Modify the counters
        for (var i = 0; i < 8; i++) {
          C[i] ^= X[i + 4 & 7];
        }

        // IV setup
        if (iv) {
          // Shortcuts
          var IV = iv.words;
          var IV_0 = IV[0];
          var IV_1 = IV[1];

          // Generate four subvectors
          var i0 = (IV_0 << 8 | IV_0 >>> 24) & 0x00ff00ff | (IV_0 << 24 | IV_0 >>> 8) & 0xff00ff00;
          var i2 = (IV_1 << 8 | IV_1 >>> 24) & 0x00ff00ff | (IV_1 << 24 | IV_1 >>> 8) & 0xff00ff00;
          var i1 = i0 >>> 16 | i2 & 0xffff0000;
          var i3 = i2 << 16 | i0 & 0x0000ffff;

          // Modify counter values
          C[0] ^= i0;
          C[1] ^= i1;
          C[2] ^= i2;
          C[3] ^= i3;
          C[4] ^= i0;
          C[5] ^= i1;
          C[6] ^= i2;
          C[7] ^= i3;

          // Iterate the system four times
          for (var i = 0; i < 4; i++) {
            nextState.call(this);
          }
        }
      },
      _doProcessBlock: function _doProcessBlock(M, offset) {
        // Shortcut
        var X = this._X;

        // Iterate the system
        nextState.call(this);

        // Generate four keystream words
        S[0] = X[0] ^ X[5] >>> 16 ^ X[3] << 16;
        S[1] = X[2] ^ X[7] >>> 16 ^ X[5] << 16;
        S[2] = X[4] ^ X[1] >>> 16 ^ X[7] << 16;
        S[3] = X[6] ^ X[3] >>> 16 ^ X[1] << 16;
        for (var i = 0; i < 4; i++) {
          // Swap endian
          S[i] = (S[i] << 8 | S[i] >>> 24) & 0x00ff00ff | (S[i] << 24 | S[i] >>> 8) & 0xff00ff00;

          // Encrypt
          M[offset + i] ^= S[i];
        }
      },
      blockSize: 128 / 32,
      ivSize: 64 / 32
    });
    function nextState() {
      // Shortcuts
      var X = this._X;
      var C = this._C;

      // Save old counter values
      for (var i = 0; i < 8; i++) {
        C_[i] = C[i];
      }

      // Calculate new counter values
      C[0] = C[0] + 0x4d34d34d + this._b | 0;
      C[1] = C[1] + 0xd34d34d3 + (C[0] >>> 0 < C_[0] >>> 0 ? 1 : 0) | 0;
      C[2] = C[2] + 0x34d34d34 + (C[1] >>> 0 < C_[1] >>> 0 ? 1 : 0) | 0;
      C[3] = C[3] + 0x4d34d34d + (C[2] >>> 0 < C_[2] >>> 0 ? 1 : 0) | 0;
      C[4] = C[4] + 0xd34d34d3 + (C[3] >>> 0 < C_[3] >>> 0 ? 1 : 0) | 0;
      C[5] = C[5] + 0x34d34d34 + (C[4] >>> 0 < C_[4] >>> 0 ? 1 : 0) | 0;
      C[6] = C[6] + 0x4d34d34d + (C[5] >>> 0 < C_[5] >>> 0 ? 1 : 0) | 0;
      C[7] = C[7] + 0xd34d34d3 + (C[6] >>> 0 < C_[6] >>> 0 ? 1 : 0) | 0;
      this._b = C[7] >>> 0 < C_[7] >>> 0 ? 1 : 0;

      // Calculate the g-values
      for (var i = 0; i < 8; i++) {
        var gx = X[i] + C[i];

        // Construct high and low argument for squaring
        var ga = gx & 0xffff;
        var gb = gx >>> 16;

        // Calculate high and low result of squaring
        var gh = ((ga * ga >>> 17) + ga * gb >>> 15) + gb * gb;
        var gl = ((gx & 0xffff0000) * gx | 0) + ((gx & 0x0000ffff) * gx | 0);

        // High XOR low
        G[i] = gh ^ gl;
      }

      // Calculate new state values
      X[0] = G[0] + (G[7] << 16 | G[7] >>> 16) + (G[6] << 16 | G[6] >>> 16) | 0;
      X[1] = G[1] + (G[0] << 8 | G[0] >>> 24) + G[7] | 0;
      X[2] = G[2] + (G[1] << 16 | G[1] >>> 16) + (G[0] << 16 | G[0] >>> 16) | 0;
      X[3] = G[3] + (G[2] << 8 | G[2] >>> 24) + G[1] | 0;
      X[4] = G[4] + (G[3] << 16 | G[3] >>> 16) + (G[2] << 16 | G[2] >>> 16) | 0;
      X[5] = G[5] + (G[4] << 8 | G[4] >>> 24) + G[3] | 0;
      X[6] = G[6] + (G[5] << 16 | G[5] >>> 16) + (G[4] << 16 | G[4] >>> 16) | 0;
      X[7] = G[7] + (G[6] << 8 | G[6] >>> 24) + G[5] | 0;
    }

    /**
     * Shortcut functions to the cipher's object interface.
     *
     * @example
     *
     *     var ciphertext = CryptoJS.Rabbit.encrypt(message, key, cfg);
     *     var plaintext  = CryptoJS.Rabbit.decrypt(ciphertext, key, cfg);
     */
    C.Rabbit = StreamCipher._createHelper(Rabbit);
  })();
  return CryptoJS.Rabbit;
});

/***/ }),

/***/ 4640:
/***/ (function(module, exports, __webpack_require__) {

"use strict";


__webpack_require__(1539);
__webpack_require__(8674);
;
(function (root, factory, undef) {
  if (true) {
    // CommonJS
    module.exports = exports = factory(__webpack_require__(757), __webpack_require__(7508), __webpack_require__(3440), __webpack_require__(3839), __webpack_require__(1582));
  } else {}
})(void 0, function (CryptoJS) {
  (function () {
    // Shortcuts
    var C = CryptoJS;
    var C_lib = C.lib;
    var StreamCipher = C_lib.StreamCipher;
    var C_algo = C.algo;

    /**
     * RC4 stream cipher algorithm.
     */
    var RC4 = C_algo.RC4 = StreamCipher.extend({
      _doReset: function _doReset() {
        // Shortcuts
        var key = this._key;
        var keyWords = key.words;
        var keySigBytes = key.sigBytes;

        // Init sbox
        var S = this._S = [];
        for (var i = 0; i < 256; i++) {
          S[i] = i;
        }

        // Key setup
        for (var i = 0, j = 0; i < 256; i++) {
          var keyByteIndex = i % keySigBytes;
          var keyByte = keyWords[keyByteIndex >>> 2] >>> 24 - keyByteIndex % 4 * 8 & 0xff;
          j = (j + S[i] + keyByte) % 256;

          // Swap
          var t = S[i];
          S[i] = S[j];
          S[j] = t;
        }

        // Counters
        this._i = this._j = 0;
      },
      _doProcessBlock: function _doProcessBlock(M, offset) {
        M[offset] ^= generateKeystreamWord.call(this);
      },
      keySize: 256 / 32,
      ivSize: 0
    });
    function generateKeystreamWord() {
      // Shortcuts
      var S = this._S;
      var i = this._i;
      var j = this._j;

      // Generate keystream word
      var keystreamWord = 0;
      for (var n = 0; n < 4; n++) {
        i = (i + 1) % 256;
        j = (j + S[i]) % 256;

        // Swap
        var t = S[i];
        S[i] = S[j];
        S[j] = t;
        keystreamWord |= S[(S[i] + S[j]) % 256] << 24 - n * 8;
      }

      // Update counters
      this._i = i;
      this._j = j;
      return keystreamWord;
    }

    /**
     * Shortcut functions to the cipher's object interface.
     *
     * @example
     *
     *     var ciphertext = CryptoJS.RC4.encrypt(message, key, cfg);
     *     var plaintext  = CryptoJS.RC4.decrypt(ciphertext, key, cfg);
     */
    C.RC4 = StreamCipher._createHelper(RC4);

    /**
     * Modified RC4 stream cipher algorithm.
     */
    var RC4Drop = C_algo.RC4Drop = RC4.extend({
      /**
       * Configuration options.
       *
       * @property {number} drop The number of keystream words to drop. Default 192
       */
      cfg: RC4.cfg.extend({
        drop: 192
      }),
      _doReset: function _doReset() {
        RC4._doReset.call(this);

        // Drop
        for (var i = this.cfg.drop; i > 0; i--) {
          generateKeystreamWord.call(this);
        }
      }
    });

    /**
     * Shortcut functions to the cipher's object interface.
     *
     * @example
     *
     *     var ciphertext = CryptoJS.RC4Drop.encrypt(message, key, cfg);
     *     var plaintext  = CryptoJS.RC4Drop.decrypt(ciphertext, key, cfg);
     */
    C.RC4Drop = StreamCipher._createHelper(RC4Drop);
  })();
  return CryptoJS.RC4;
});

/***/ }),

/***/ 8714:
/***/ (function(module, exports, __webpack_require__) {

"use strict";


;
(function (root, factory) {
  if (true) {
    // CommonJS
    module.exports = exports = factory(__webpack_require__(757));
  } else {}
})(void 0, function (CryptoJS) {
  /** @preserve
  (c) 2012 by Cédric Mesnil. All rights reserved.
  	Redistribution and use in source and binary forms, with or without modification, are permitted provided that the following conditions are met:
  	    - Redistributions of source code must retain the above copyright notice, this list of conditions and the following disclaimer.
      - Redistributions in binary form must reproduce the above copyright notice, this list of conditions and the following disclaimer in the documentation and/or other materials provided with the distribution.
  	THIS SOFTWARE IS PROVIDED BY THE COPYRIGHT HOLDERS AND CONTRIBUTORS "AS IS" AND ANY EXPRESS OR IMPLIED WARRANTIES, INCLUDING, BUT NOT LIMITED TO, THE IMPLIED WARRANTIES OF MERCHANTABILITY AND FITNESS FOR A PARTICULAR PURPOSE ARE DISCLAIMED. IN NO EVENT SHALL THE COPYRIGHT HOLDER OR CONTRIBUTORS BE LIABLE FOR ANY DIRECT, INDIRECT, INCIDENTAL, SPECIAL, EXEMPLARY, OR CONSEQUENTIAL DAMAGES (INCLUDING, BUT NOT LIMITED TO, PROCUREMENT OF SUBSTITUTE GOODS OR SERVICES; LOSS OF USE, DATA, OR PROFITS; OR BUSINESS INTERRUPTION) HOWEVER CAUSED AND ON ANY THEORY OF LIABILITY, WHETHER IN CONTRACT, STRICT LIABILITY, OR TORT (INCLUDING NEGLIGENCE OR OTHERWISE) ARISING IN ANY WAY OUT OF THE USE OF THIS SOFTWARE, EVEN IF ADVISED OF THE POSSIBILITY OF SUCH DAMAGE.
  */

  (function (Math) {
    // Shortcuts
    var C = CryptoJS;
    var C_lib = C.lib;
    var WordArray = C_lib.WordArray;
    var Hasher = C_lib.Hasher;
    var C_algo = C.algo;

    // Constants table
    var _zl = WordArray.create([0, 1, 2, 3, 4, 5, 6, 7, 8, 9, 10, 11, 12, 13, 14, 15, 7, 4, 13, 1, 10, 6, 15, 3, 12, 0, 9, 5, 2, 14, 11, 8, 3, 10, 14, 4, 9, 15, 8, 1, 2, 7, 0, 6, 13, 11, 5, 12, 1, 9, 11, 10, 0, 8, 12, 4, 13, 3, 7, 15, 14, 5, 6, 2, 4, 0, 5, 9, 7, 12, 2, 10, 14, 1, 3, 8, 11, 6, 15, 13]);
    var _zr = WordArray.create([5, 14, 7, 0, 9, 2, 11, 4, 13, 6, 15, 8, 1, 10, 3, 12, 6, 11, 3, 7, 0, 13, 5, 10, 14, 15, 8, 12, 4, 9, 1, 2, 15, 5, 1, 3, 7, 14, 6, 9, 11, 8, 12, 2, 10, 0, 4, 13, 8, 6, 4, 1, 3, 11, 15, 0, 5, 12, 2, 13, 9, 7, 10, 14, 12, 15, 10, 4, 1, 5, 8, 7, 6, 2, 13, 14, 0, 3, 9, 11]);
    var _sl = WordArray.create([11, 14, 15, 12, 5, 8, 7, 9, 11, 13, 14, 15, 6, 7, 9, 8, 7, 6, 8, 13, 11, 9, 7, 15, 7, 12, 15, 9, 11, 7, 13, 12, 11, 13, 6, 7, 14, 9, 13, 15, 14, 8, 13, 6, 5, 12, 7, 5, 11, 12, 14, 15, 14, 15, 9, 8, 9, 14, 5, 6, 8, 6, 5, 12, 9, 15, 5, 11, 6, 8, 13, 12, 5, 12, 13, 14, 11, 8, 5, 6]);
    var _sr = WordArray.create([8, 9, 9, 11, 13, 15, 15, 5, 7, 7, 8, 11, 14, 14, 12, 6, 9, 13, 15, 7, 12, 8, 9, 11, 7, 7, 12, 7, 6, 15, 13, 11, 9, 7, 15, 11, 8, 6, 6, 14, 12, 13, 5, 14, 13, 13, 7, 5, 15, 5, 8, 11, 14, 14, 6, 14, 6, 9, 12, 9, 12, 5, 15, 8, 8, 5, 12, 9, 12, 5, 14, 6, 8, 13, 6, 5, 15, 13, 11, 11]);
    var _hl = WordArray.create([0x00000000, 0x5A827999, 0x6ED9EBA1, 0x8F1BBCDC, 0xA953FD4E]);
    var _hr = WordArray.create([0x50A28BE6, 0x5C4DD124, 0x6D703EF3, 0x7A6D76E9, 0x00000000]);

    /**
     * RIPEMD160 hash algorithm.
     */
    var RIPEMD160 = C_algo.RIPEMD160 = Hasher.extend({
      _doReset: function _doReset() {
        this._hash = WordArray.create([0x67452301, 0xEFCDAB89, 0x98BADCFE, 0x10325476, 0xC3D2E1F0]);
      },
      _doProcessBlock: function _doProcessBlock(M, offset) {
        // Swap endian
        for (var i = 0; i < 16; i++) {
          // Shortcuts
          var offset_i = offset + i;
          var M_offset_i = M[offset_i];

          // Swap
          M[offset_i] = (M_offset_i << 8 | M_offset_i >>> 24) & 0x00ff00ff | (M_offset_i << 24 | M_offset_i >>> 8) & 0xff00ff00;
        }
        // Shortcut
        var H = this._hash.words;
        var hl = _hl.words;
        var hr = _hr.words;
        var zl = _zl.words;
        var zr = _zr.words;
        var sl = _sl.words;
        var sr = _sr.words;

        // Working variables
        var al, bl, cl, dl, el;
        var ar, br, cr, dr, er;
        ar = al = H[0];
        br = bl = H[1];
        cr = cl = H[2];
        dr = dl = H[3];
        er = el = H[4];
        // Computation
        var t;
        for (var i = 0; i < 80; i += 1) {
          t = al + M[offset + zl[i]] | 0;
          if (i < 16) {
            t += f1(bl, cl, dl) + hl[0];
          } else if (i < 32) {
            t += f2(bl, cl, dl) + hl[1];
          } else if (i < 48) {
            t += f3(bl, cl, dl) + hl[2];
          } else if (i < 64) {
            t += f4(bl, cl, dl) + hl[3];
          } else {
            // if (i<80) {
            t += f5(bl, cl, dl) + hl[4];
          }
          t = t | 0;
          t = rotl(t, sl[i]);
          t = t + el | 0;
          al = el;
          el = dl;
          dl = rotl(cl, 10);
          cl = bl;
          bl = t;
          t = ar + M[offset + zr[i]] | 0;
          if (i < 16) {
            t += f5(br, cr, dr) + hr[0];
          } else if (i < 32) {
            t += f4(br, cr, dr) + hr[1];
          } else if (i < 48) {
            t += f3(br, cr, dr) + hr[2];
          } else if (i < 64) {
            t += f2(br, cr, dr) + hr[3];
          } else {
            // if (i<80) {
            t += f1(br, cr, dr) + hr[4];
          }
          t = t | 0;
          t = rotl(t, sr[i]);
          t = t + er | 0;
          ar = er;
          er = dr;
          dr = rotl(cr, 10);
          cr = br;
          br = t;
        }
        // Intermediate hash value
        t = H[1] + cl + dr | 0;
        H[1] = H[2] + dl + er | 0;
        H[2] = H[3] + el + ar | 0;
        H[3] = H[4] + al + br | 0;
        H[4] = H[0] + bl + cr | 0;
        H[0] = t;
      },
      _doFinalize: function _doFinalize() {
        // Shortcuts
        var data = this._data;
        var dataWords = data.words;
        var nBitsTotal = this._nDataBytes * 8;
        var nBitsLeft = data.sigBytes * 8;

        // Add padding
        dataWords[nBitsLeft >>> 5] |= 0x80 << 24 - nBitsLeft % 32;
        dataWords[(nBitsLeft + 64 >>> 9 << 4) + 14] = (nBitsTotal << 8 | nBitsTotal >>> 24) & 0x00ff00ff | (nBitsTotal << 24 | nBitsTotal >>> 8) & 0xff00ff00;
        data.sigBytes = (dataWords.length + 1) * 4;

        // Hash final blocks
        this._process();

        // Shortcuts
        var hash = this._hash;
        var H = hash.words;

        // Swap endian
        for (var i = 0; i < 5; i++) {
          // Shortcut
          var H_i = H[i];

          // Swap
          H[i] = (H_i << 8 | H_i >>> 24) & 0x00ff00ff | (H_i << 24 | H_i >>> 8) & 0xff00ff00;
        }

        // Return final computed hash
        return hash;
      },
      clone: function clone() {
        var clone = Hasher.clone.call(this);
        clone._hash = this._hash.clone();
        return clone;
      }
    });
    function f1(x, y, z) {
      return x ^ y ^ z;
    }
    function f2(x, y, z) {
      return x & y | ~x & z;
    }
    function f3(x, y, z) {
      return (x | ~y) ^ z;
    }
    function f4(x, y, z) {
      return x & z | y & ~z;
    }
    function f5(x, y, z) {
      return x ^ (y | ~z);
    }
    function rotl(x, n) {
      return x << n | x >>> 32 - n;
    }

    /**
     * Shortcut function to the hasher's object interface.
     *
     * @param {WordArray|string} message The message to hash.
     *
     * @return {WordArray} The hash.
     *
     * @static
     *
     * @example
     *
     *     var hash = CryptoJS.RIPEMD160('message');
     *     var hash = CryptoJS.RIPEMD160(wordArray);
     */
    C.RIPEMD160 = Hasher._createHelper(RIPEMD160);

    /**
     * Shortcut function to the HMAC's object interface.
     *
     * @param {WordArray|string} message The message to hash.
     * @param {WordArray|string} key The secret key.
     *
     * @return {WordArray} The HMAC.
     *
     * @static
     *
     * @example
     *
     *     var hmac = CryptoJS.HmacRIPEMD160(message, key);
     */
    C.HmacRIPEMD160 = Hasher._createHmacHelper(RIPEMD160);
  })(Math);
  return CryptoJS.RIPEMD160;
});

/***/ }),

/***/ 9865:
/***/ (function(module, exports, __webpack_require__) {

"use strict";


;
(function (root, factory) {
  if (true) {
    // CommonJS
    module.exports = exports = factory(__webpack_require__(757));
  } else {}
})(void 0, function (CryptoJS) {
  (function () {
    // Shortcuts
    var C = CryptoJS;
    var C_lib = C.lib;
    var WordArray = C_lib.WordArray;
    var Hasher = C_lib.Hasher;
    var C_algo = C.algo;

    // Reusable object
    var W = [];

    /**
     * SHA-1 hash algorithm.
     */
    var SHA1 = C_algo.SHA1 = Hasher.extend({
      _doReset: function _doReset() {
        this._hash = new WordArray.init([0x67452301, 0xefcdab89, 0x98badcfe, 0x10325476, 0xc3d2e1f0]);
      },
      _doProcessBlock: function _doProcessBlock(M, offset) {
        // Shortcut
        var H = this._hash.words;

        // Working variables
        var a = H[0];
        var b = H[1];
        var c = H[2];
        var d = H[3];
        var e = H[4];

        // Computation
        for (var i = 0; i < 80; i++) {
          if (i < 16) {
            W[i] = M[offset + i] | 0;
          } else {
            var n = W[i - 3] ^ W[i - 8] ^ W[i - 14] ^ W[i - 16];
            W[i] = n << 1 | n >>> 31;
          }
          var t = (a << 5 | a >>> 27) + e + W[i];
          if (i < 20) {
            t += (b & c | ~b & d) + 0x5a827999;
          } else if (i < 40) {
            t += (b ^ c ^ d) + 0x6ed9eba1;
          } else if (i < 60) {
            t += (b & c | b & d | c & d) - 0x70e44324;
          } else /* if (i < 80) */{
              t += (b ^ c ^ d) - 0x359d3e2a;
            }
          e = d;
          d = c;
          c = b << 30 | b >>> 2;
          b = a;
          a = t;
        }

        // Intermediate hash value
        H[0] = H[0] + a | 0;
        H[1] = H[1] + b | 0;
        H[2] = H[2] + c | 0;
        H[3] = H[3] + d | 0;
        H[4] = H[4] + e | 0;
      },
      _doFinalize: function _doFinalize() {
        // Shortcuts
        var data = this._data;
        var dataWords = data.words;
        var nBitsTotal = this._nDataBytes * 8;
        var nBitsLeft = data.sigBytes * 8;

        // Add padding
        dataWords[nBitsLeft >>> 5] |= 0x80 << 24 - nBitsLeft % 32;
        dataWords[(nBitsLeft + 64 >>> 9 << 4) + 14] = Math.floor(nBitsTotal / 0x100000000);
        dataWords[(nBitsLeft + 64 >>> 9 << 4) + 15] = nBitsTotal;
        data.sigBytes = dataWords.length * 4;

        // Hash final blocks
        this._process();

        // Return final computed hash
        return this._hash;
      },
      clone: function clone() {
        var clone = Hasher.clone.call(this);
        clone._hash = this._hash.clone();
        return clone;
      }
    });

    /**
     * Shortcut function to the hasher's object interface.
     *
     * @param {WordArray|string} message The message to hash.
     *
     * @return {WordArray} The hash.
     *
     * @static
     *
     * @example
     *
     *     var hash = CryptoJS.SHA1('message');
     *     var hash = CryptoJS.SHA1(wordArray);
     */
    C.SHA1 = Hasher._createHelper(SHA1);

    /**
     * Shortcut function to the HMAC's object interface.
     *
     * @param {WordArray|string} message The message to hash.
     * @param {WordArray|string} key The secret key.
     *
     * @return {WordArray} The HMAC.
     *
     * @static
     *
     * @example
     *
     *     var hmac = CryptoJS.HmacSHA1(message, key);
     */
    C.HmacSHA1 = Hasher._createHmacHelper(SHA1);
  })();
  return CryptoJS.SHA1;
});

/***/ }),

/***/ 6876:
/***/ (function(module, exports, __webpack_require__) {

"use strict";


;
(function (root, factory, undef) {
  if (true) {
    // CommonJS
    module.exports = exports = factory(__webpack_require__(757), __webpack_require__(8921));
  } else {}
})(void 0, function (CryptoJS) {
  (function () {
    // Shortcuts
    var C = CryptoJS;
    var C_lib = C.lib;
    var WordArray = C_lib.WordArray;
    var C_algo = C.algo;
    var SHA256 = C_algo.SHA256;

    /**
     * SHA-224 hash algorithm.
     */
    var SHA224 = C_algo.SHA224 = SHA256.extend({
      _doReset: function _doReset() {
        this._hash = new WordArray.init([0xc1059ed8, 0x367cd507, 0x3070dd17, 0xf70e5939, 0xffc00b31, 0x68581511, 0x64f98fa7, 0xbefa4fa4]);
      },
      _doFinalize: function _doFinalize() {
        var hash = SHA256._doFinalize.call(this);
        hash.sigBytes -= 4;
        return hash;
      }
    });

    /**
     * Shortcut function to the hasher's object interface.
     *
     * @param {WordArray|string} message The message to hash.
     *
     * @return {WordArray} The hash.
     *
     * @static
     *
     * @example
     *
     *     var hash = CryptoJS.SHA224('message');
     *     var hash = CryptoJS.SHA224(wordArray);
     */
    C.SHA224 = SHA256._createHelper(SHA224);

    /**
     * Shortcut function to the HMAC's object interface.
     *
     * @param {WordArray|string} message The message to hash.
     * @param {WordArray|string} key The secret key.
     *
     * @return {WordArray} The HMAC.
     *
     * @static
     *
     * @example
     *
     *     var hmac = CryptoJS.HmacSHA224(message, key);
     */
    C.HmacSHA224 = SHA256._createHmacHelper(SHA224);
  })();
  return CryptoJS.SHA224;
});

/***/ }),

/***/ 8921:
/***/ (function(module, exports, __webpack_require__) {

"use strict";


__webpack_require__(7042);
;
(function (root, factory) {
  if (true) {
    // CommonJS
    module.exports = exports = factory(__webpack_require__(757));
  } else {}
})(void 0, function (CryptoJS) {
  (function (Math) {
    // Shortcuts
    var C = CryptoJS;
    var C_lib = C.lib;
    var WordArray = C_lib.WordArray;
    var Hasher = C_lib.Hasher;
    var C_algo = C.algo;

    // Initialization and round constants tables
    var H = [];
    var K = [];

    // Compute constants
    (function () {
      function isPrime(n) {
        var sqrtN = Math.sqrt(n);
        for (var factor = 2; factor <= sqrtN; factor++) {
          if (!(n % factor)) {
            return false;
          }
        }
        return true;
      }
      function getFractionalBits(n) {
        return (n - (n | 0)) * 0x100000000 | 0;
      }
      var n = 2;
      var nPrime = 0;
      while (nPrime < 64) {
        if (isPrime(n)) {
          if (nPrime < 8) {
            H[nPrime] = getFractionalBits(Math.pow(n, 1 / 2));
          }
          K[nPrime] = getFractionalBits(Math.pow(n, 1 / 3));
          nPrime++;
        }
        n++;
      }
    })();

    // Reusable object
    var W = [];

    /**
     * SHA-256 hash algorithm.
     */
    var SHA256 = C_algo.SHA256 = Hasher.extend({
      _doReset: function _doReset() {
        this._hash = new WordArray.init(H.slice(0));
      },
      _doProcessBlock: function _doProcessBlock(M, offset) {
        // Shortcut
        var H = this._hash.words;

        // Working variables
        var a = H[0];
        var b = H[1];
        var c = H[2];
        var d = H[3];
        var e = H[4];
        var f = H[5];
        var g = H[6];
        var h = H[7];

        // Computation
        for (var i = 0; i < 64; i++) {
          if (i < 16) {
            W[i] = M[offset + i] | 0;
          } else {
            var gamma0x = W[i - 15];
            var gamma0 = (gamma0x << 25 | gamma0x >>> 7) ^ (gamma0x << 14 | gamma0x >>> 18) ^ gamma0x >>> 3;
            var gamma1x = W[i - 2];
            var gamma1 = (gamma1x << 15 | gamma1x >>> 17) ^ (gamma1x << 13 | gamma1x >>> 19) ^ gamma1x >>> 10;
            W[i] = gamma0 + W[i - 7] + gamma1 + W[i - 16];
          }
          var ch = e & f ^ ~e & g;
          var maj = a & b ^ a & c ^ b & c;
          var sigma0 = (a << 30 | a >>> 2) ^ (a << 19 | a >>> 13) ^ (a << 10 | a >>> 22);
          var sigma1 = (e << 26 | e >>> 6) ^ (e << 21 | e >>> 11) ^ (e << 7 | e >>> 25);
          var t1 = h + sigma1 + ch + K[i] + W[i];
          var t2 = sigma0 + maj;
          h = g;
          g = f;
          f = e;
          e = d + t1 | 0;
          d = c;
          c = b;
          b = a;
          a = t1 + t2 | 0;
        }

        // Intermediate hash value
        H[0] = H[0] + a | 0;
        H[1] = H[1] + b | 0;
        H[2] = H[2] + c | 0;
        H[3] = H[3] + d | 0;
        H[4] = H[4] + e | 0;
        H[5] = H[5] + f | 0;
        H[6] = H[6] + g | 0;
        H[7] = H[7] + h | 0;
      },
      _doFinalize: function _doFinalize() {
        // Shortcuts
        var data = this._data;
        var dataWords = data.words;
        var nBitsTotal = this._nDataBytes * 8;
        var nBitsLeft = data.sigBytes * 8;

        // Add padding
        dataWords[nBitsLeft >>> 5] |= 0x80 << 24 - nBitsLeft % 32;
        dataWords[(nBitsLeft + 64 >>> 9 << 4) + 14] = Math.floor(nBitsTotal / 0x100000000);
        dataWords[(nBitsLeft + 64 >>> 9 << 4) + 15] = nBitsTotal;
        data.sigBytes = dataWords.length * 4;

        // Hash final blocks
        this._process();

        // Return final computed hash
        return this._hash;
      },
      clone: function clone() {
        var clone = Hasher.clone.call(this);
        clone._hash = this._hash.clone();
        return clone;
      }
    });

    /**
     * Shortcut function to the hasher's object interface.
     *
     * @param {WordArray|string} message The message to hash.
     *
     * @return {WordArray} The hash.
     *
     * @static
     *
     * @example
     *
     *     var hash = CryptoJS.SHA256('message');
     *     var hash = CryptoJS.SHA256(wordArray);
     */
    C.SHA256 = Hasher._createHelper(SHA256);

    /**
     * Shortcut function to the HMAC's object interface.
     *
     * @param {WordArray|string} message The message to hash.
     * @param {WordArray|string} key The secret key.
     *
     * @return {WordArray} The HMAC.
     *
     * @static
     *
     * @example
     *
     *     var hmac = CryptoJS.HmacSHA256(message, key);
     */
    C.HmacSHA256 = Hasher._createHmacHelper(SHA256);
  })(Math);
  return CryptoJS.SHA256;
});

/***/ }),

/***/ 8342:
/***/ (function(module, exports, __webpack_require__) {

"use strict";


__webpack_require__(7042);
;
(function (root, factory, undef) {
  if (true) {
    // CommonJS
    module.exports = exports = factory(__webpack_require__(757), __webpack_require__(2601));
  } else {}
})(void 0, function (CryptoJS) {
  (function (Math) {
    // Shortcuts
    var C = CryptoJS;
    var C_lib = C.lib;
    var WordArray = C_lib.WordArray;
    var Hasher = C_lib.Hasher;
    var C_x64 = C.x64;
    var X64Word = C_x64.Word;
    var C_algo = C.algo;

    // Constants tables
    var RHO_OFFSETS = [];
    var PI_INDEXES = [];
    var ROUND_CONSTANTS = [];

    // Compute Constants
    (function () {
      // Compute rho offset constants
      var x = 1,
        y = 0;
      for (var t = 0; t < 24; t++) {
        RHO_OFFSETS[x + 5 * y] = (t + 1) * (t + 2) / 2 % 64;
        var newX = y % 5;
        var newY = (2 * x + 3 * y) % 5;
        x = newX;
        y = newY;
      }

      // Compute pi index constants
      for (var x = 0; x < 5; x++) {
        for (var y = 0; y < 5; y++) {
          PI_INDEXES[x + 5 * y] = y + (2 * x + 3 * y) % 5 * 5;
        }
      }

      // Compute round constants
      var LFSR = 0x01;
      for (var i = 0; i < 24; i++) {
        var roundConstantMsw = 0;
        var roundConstantLsw = 0;
        for (var j = 0; j < 7; j++) {
          if (LFSR & 0x01) {
            var bitPosition = (1 << j) - 1;
            if (bitPosition < 32) {
              roundConstantLsw ^= 1 << bitPosition;
            } else /* if (bitPosition >= 32) */{
                roundConstantMsw ^= 1 << bitPosition - 32;
              }
          }

          // Compute next LFSR
          if (LFSR & 0x80) {
            // Primitive polynomial over GF(2): x^8 + x^6 + x^5 + x^4 + 1
            LFSR = LFSR << 1 ^ 0x71;
          } else {
            LFSR <<= 1;
          }
        }
        ROUND_CONSTANTS[i] = X64Word.create(roundConstantMsw, roundConstantLsw);
      }
    })();

    // Reusable objects for temporary values
    var T = [];
    (function () {
      for (var i = 0; i < 25; i++) {
        T[i] = X64Word.create();
      }
    })();

    /**
     * SHA-3 hash algorithm.
     */
    var SHA3 = C_algo.SHA3 = Hasher.extend({
      /**
       * Configuration options.
       *
       * @property {number} outputLength
       *   The desired number of bits in the output hash.
       *   Only values permitted are: 224, 256, 384, 512.
       *   Default: 512
       */
      cfg: Hasher.cfg.extend({
        outputLength: 512
      }),
      _doReset: function _doReset() {
        var state = this._state = [];
        for (var i = 0; i < 25; i++) {
          state[i] = new X64Word.init();
        }
        this.blockSize = (1600 - 2 * this.cfg.outputLength) / 32;
      },
      _doProcessBlock: function _doProcessBlock(M, offset) {
        // Shortcuts
        var state = this._state;
        var nBlockSizeLanes = this.blockSize / 2;

        // Absorb
        for (var i = 0; i < nBlockSizeLanes; i++) {
          // Shortcuts
          var M2i = M[offset + 2 * i];
          var M2i1 = M[offset + 2 * i + 1];

          // Swap endian
          M2i = (M2i << 8 | M2i >>> 24) & 0x00ff00ff | (M2i << 24 | M2i >>> 8) & 0xff00ff00;
          M2i1 = (M2i1 << 8 | M2i1 >>> 24) & 0x00ff00ff | (M2i1 << 24 | M2i1 >>> 8) & 0xff00ff00;

          // Absorb message into state
          var lane = state[i];
          lane.high ^= M2i1;
          lane.low ^= M2i;
        }

        // Rounds
        for (var round = 0; round < 24; round++) {
          // Theta
          for (var x = 0; x < 5; x++) {
            // Mix column lanes
            var tMsw = 0,
              tLsw = 0;
            for (var y = 0; y < 5; y++) {
              var lane = state[x + 5 * y];
              tMsw ^= lane.high;
              tLsw ^= lane.low;
            }

            // Temporary values
            var Tx = T[x];
            Tx.high = tMsw;
            Tx.low = tLsw;
          }
          for (var x = 0; x < 5; x++) {
            // Shortcuts
            var Tx4 = T[(x + 4) % 5];
            var Tx1 = T[(x + 1) % 5];
            var Tx1Msw = Tx1.high;
            var Tx1Lsw = Tx1.low;

            // Mix surrounding columns
            var tMsw = Tx4.high ^ (Tx1Msw << 1 | Tx1Lsw >>> 31);
            var tLsw = Tx4.low ^ (Tx1Lsw << 1 | Tx1Msw >>> 31);
            for (var y = 0; y < 5; y++) {
              var lane = state[x + 5 * y];
              lane.high ^= tMsw;
              lane.low ^= tLsw;
            }
          }

          // Rho Pi
          for (var laneIndex = 1; laneIndex < 25; laneIndex++) {
            var tMsw;
            var tLsw;

            // Shortcuts
            var lane = state[laneIndex];
            var laneMsw = lane.high;
            var laneLsw = lane.low;
            var rhoOffset = RHO_OFFSETS[laneIndex];

            // Rotate lanes
            if (rhoOffset < 32) {
              tMsw = laneMsw << rhoOffset | laneLsw >>> 32 - rhoOffset;
              tLsw = laneLsw << rhoOffset | laneMsw >>> 32 - rhoOffset;
            } else /* if (rhoOffset >= 32) */{
                tMsw = laneLsw << rhoOffset - 32 | laneMsw >>> 64 - rhoOffset;
                tLsw = laneMsw << rhoOffset - 32 | laneLsw >>> 64 - rhoOffset;
              }

            // Transpose lanes
            var TPiLane = T[PI_INDEXES[laneIndex]];
            TPiLane.high = tMsw;
            TPiLane.low = tLsw;
          }

          // Rho pi at x = y = 0
          var T0 = T[0];
          var state0 = state[0];
          T0.high = state0.high;
          T0.low = state0.low;

          // Chi
          for (var x = 0; x < 5; x++) {
            for (var y = 0; y < 5; y++) {
              // Shortcuts
              var laneIndex = x + 5 * y;
              var lane = state[laneIndex];
              var TLane = T[laneIndex];
              var Tx1Lane = T[(x + 1) % 5 + 5 * y];
              var Tx2Lane = T[(x + 2) % 5 + 5 * y];

              // Mix rows
              lane.high = TLane.high ^ ~Tx1Lane.high & Tx2Lane.high;
              lane.low = TLane.low ^ ~Tx1Lane.low & Tx2Lane.low;
            }
          }

          // Iota
          var lane = state[0];
          var roundConstant = ROUND_CONSTANTS[round];
          lane.high ^= roundConstant.high;
          lane.low ^= roundConstant.low;
        }
      },
      _doFinalize: function _doFinalize() {
        // Shortcuts
        var data = this._data;
        var dataWords = data.words;
        var nBitsTotal = this._nDataBytes * 8;
        var nBitsLeft = data.sigBytes * 8;
        var blockSizeBits = this.blockSize * 32;

        // Add padding
        dataWords[nBitsLeft >>> 5] |= 0x1 << 24 - nBitsLeft % 32;
        dataWords[(Math.ceil((nBitsLeft + 1) / blockSizeBits) * blockSizeBits >>> 5) - 1] |= 0x80;
        data.sigBytes = dataWords.length * 4;

        // Hash final blocks
        this._process();

        // Shortcuts
        var state = this._state;
        var outputLengthBytes = this.cfg.outputLength / 8;
        var outputLengthLanes = outputLengthBytes / 8;

        // Squeeze
        var hashWords = [];
        for (var i = 0; i < outputLengthLanes; i++) {
          // Shortcuts
          var lane = state[i];
          var laneMsw = lane.high;
          var laneLsw = lane.low;

          // Swap endian
          laneMsw = (laneMsw << 8 | laneMsw >>> 24) & 0x00ff00ff | (laneMsw << 24 | laneMsw >>> 8) & 0xff00ff00;
          laneLsw = (laneLsw << 8 | laneLsw >>> 24) & 0x00ff00ff | (laneLsw << 24 | laneLsw >>> 8) & 0xff00ff00;

          // Squeeze state to retrieve hash
          hashWords.push(laneLsw);
          hashWords.push(laneMsw);
        }

        // Return final computed hash
        return new WordArray.init(hashWords, outputLengthBytes);
      },
      clone: function clone() {
        var clone = Hasher.clone.call(this);
        var state = clone._state = this._state.slice(0);
        for (var i = 0; i < 25; i++) {
          state[i] = state[i].clone();
        }
        return clone;
      }
    });

    /**
     * Shortcut function to the hasher's object interface.
     *
     * @param {WordArray|string} message The message to hash.
     *
     * @return {WordArray} The hash.
     *
     * @static
     *
     * @example
     *
     *     var hash = CryptoJS.SHA3('message');
     *     var hash = CryptoJS.SHA3(wordArray);
     */
    C.SHA3 = Hasher._createHelper(SHA3);

    /**
     * Shortcut function to the HMAC's object interface.
     *
     * @param {WordArray|string} message The message to hash.
     * @param {WordArray|string} key The secret key.
     *
     * @return {WordArray} The HMAC.
     *
     * @static
     *
     * @example
     *
     *     var hmac = CryptoJS.HmacSHA3(message, key);
     */
    C.HmacSHA3 = Hasher._createHmacHelper(SHA3);
  })(Math);
  return CryptoJS.SHA3;
});

/***/ }),

/***/ 8122:
/***/ (function(module, exports, __webpack_require__) {

"use strict";


;
(function (root, factory, undef) {
  if (true) {
    // CommonJS
    module.exports = exports = factory(__webpack_require__(757), __webpack_require__(2601), __webpack_require__(7991));
  } else {}
})(void 0, function (CryptoJS) {
  (function () {
    // Shortcuts
    var C = CryptoJS;
    var C_x64 = C.x64;
    var X64Word = C_x64.Word;
    var X64WordArray = C_x64.WordArray;
    var C_algo = C.algo;
    var SHA512 = C_algo.SHA512;

    /**
     * SHA-384 hash algorithm.
     */
    var SHA384 = C_algo.SHA384 = SHA512.extend({
      _doReset: function _doReset() {
        this._hash = new X64WordArray.init([new X64Word.init(0xcbbb9d5d, 0xc1059ed8), new X64Word.init(0x629a292a, 0x367cd507), new X64Word.init(0x9159015a, 0x3070dd17), new X64Word.init(0x152fecd8, 0xf70e5939), new X64Word.init(0x67332667, 0xffc00b31), new X64Word.init(0x8eb44a87, 0x68581511), new X64Word.init(0xdb0c2e0d, 0x64f98fa7), new X64Word.init(0x47b5481d, 0xbefa4fa4)]);
      },
      _doFinalize: function _doFinalize() {
        var hash = SHA512._doFinalize.call(this);
        hash.sigBytes -= 16;
        return hash;
      }
    });

    /**
     * Shortcut function to the hasher's object interface.
     *
     * @param {WordArray|string} message The message to hash.
     *
     * @return {WordArray} The hash.
     *
     * @static
     *
     * @example
     *
     *     var hash = CryptoJS.SHA384('message');
     *     var hash = CryptoJS.SHA384(wordArray);
     */
    C.SHA384 = SHA512._createHelper(SHA384);

    /**
     * Shortcut function to the HMAC's object interface.
     *
     * @param {WordArray|string} message The message to hash.
     * @param {WordArray|string} key The secret key.
     *
     * @return {WordArray} The HMAC.
     *
     * @static
     *
     * @example
     *
     *     var hmac = CryptoJS.HmacSHA384(message, key);
     */
    C.HmacSHA384 = SHA512._createHmacHelper(SHA384);
  })();
  return CryptoJS.SHA384;
});

/***/ }),

/***/ 7991:
/***/ (function(module, exports, __webpack_require__) {

"use strict";


;
(function (root, factory, undef) {
  if (true) {
    // CommonJS
    module.exports = exports = factory(__webpack_require__(757), __webpack_require__(2601));
  } else {}
})(void 0, function (CryptoJS) {
  (function () {
    // Shortcuts
    var C = CryptoJS;
    var C_lib = C.lib;
    var Hasher = C_lib.Hasher;
    var C_x64 = C.x64;
    var X64Word = C_x64.Word;
    var X64WordArray = C_x64.WordArray;
    var C_algo = C.algo;
    function X64Word_create() {
      return X64Word.create.apply(X64Word, arguments);
    }

    // Constants
    var K = [X64Word_create(0x428a2f98, 0xd728ae22), X64Word_create(0x71374491, 0x23ef65cd), X64Word_create(0xb5c0fbcf, 0xec4d3b2f), X64Word_create(0xe9b5dba5, 0x8189dbbc), X64Word_create(0x3956c25b, 0xf348b538), X64Word_create(0x59f111f1, 0xb605d019), X64Word_create(0x923f82a4, 0xaf194f9b), X64Word_create(0xab1c5ed5, 0xda6d8118), X64Word_create(0xd807aa98, 0xa3030242), X64Word_create(0x12835b01, 0x45706fbe), X64Word_create(0x243185be, 0x4ee4b28c), X64Word_create(0x550c7dc3, 0xd5ffb4e2), X64Word_create(0x72be5d74, 0xf27b896f), X64Word_create(0x80deb1fe, 0x3b1696b1), X64Word_create(0x9bdc06a7, 0x25c71235), X64Word_create(0xc19bf174, 0xcf692694), X64Word_create(0xe49b69c1, 0x9ef14ad2), X64Word_create(0xefbe4786, 0x384f25e3), X64Word_create(0x0fc19dc6, 0x8b8cd5b5), X64Word_create(0x240ca1cc, 0x77ac9c65), X64Word_create(0x2de92c6f, 0x592b0275), X64Word_create(0x4a7484aa, 0x6ea6e483), X64Word_create(0x5cb0a9dc, 0xbd41fbd4), X64Word_create(0x76f988da, 0x831153b5), X64Word_create(0x983e5152, 0xee66dfab), X64Word_create(0xa831c66d, 0x2db43210), X64Word_create(0xb00327c8, 0x98fb213f), X64Word_create(0xbf597fc7, 0xbeef0ee4), X64Word_create(0xc6e00bf3, 0x3da88fc2), X64Word_create(0xd5a79147, 0x930aa725), X64Word_create(0x06ca6351, 0xe003826f), X64Word_create(0x14292967, 0x0a0e6e70), X64Word_create(0x27b70a85, 0x46d22ffc), X64Word_create(0x2e1b2138, 0x5c26c926), X64Word_create(0x4d2c6dfc, 0x5ac42aed), X64Word_create(0x53380d13, 0x9d95b3df), X64Word_create(0x650a7354, 0x8baf63de), X64Word_create(0x766a0abb, 0x3c77b2a8), X64Word_create(0x81c2c92e, 0x47edaee6), X64Word_create(0x92722c85, 0x1482353b), X64Word_create(0xa2bfe8a1, 0x4cf10364), X64Word_create(0xa81a664b, 0xbc423001), X64Word_create(0xc24b8b70, 0xd0f89791), X64Word_create(0xc76c51a3, 0x0654be30), X64Word_create(0xd192e819, 0xd6ef5218), X64Word_create(0xd6990624, 0x5565a910), X64Word_create(0xf40e3585, 0x5771202a), X64Word_create(0x106aa070, 0x32bbd1b8), X64Word_create(0x19a4c116, 0xb8d2d0c8), X64Word_create(0x1e376c08, 0x5141ab53), X64Word_create(0x2748774c, 0xdf8eeb99), X64Word_create(0x34b0bcb5, 0xe19b48a8), X64Word_create(0x391c0cb3, 0xc5c95a63), X64Word_create(0x4ed8aa4a, 0xe3418acb), X64Word_create(0x5b9cca4f, 0x7763e373), X64Word_create(0x682e6ff3, 0xd6b2b8a3), X64Word_create(0x748f82ee, 0x5defb2fc), X64Word_create(0x78a5636f, 0x43172f60), X64Word_create(0x84c87814, 0xa1f0ab72), X64Word_create(0x8cc70208, 0x1a6439ec), X64Word_create(0x90befffa, 0x23631e28), X64Word_create(0xa4506ceb, 0xde82bde9), X64Word_create(0xbef9a3f7, 0xb2c67915), X64Word_create(0xc67178f2, 0xe372532b), X64Word_create(0xca273ece, 0xea26619c), X64Word_create(0xd186b8c7, 0x21c0c207), X64Word_create(0xeada7dd6, 0xcde0eb1e), X64Word_create(0xf57d4f7f, 0xee6ed178), X64Word_create(0x06f067aa, 0x72176fba), X64Word_create(0x0a637dc5, 0xa2c898a6), X64Word_create(0x113f9804, 0xbef90dae), X64Word_create(0x1b710b35, 0x131c471b), X64Word_create(0x28db77f5, 0x23047d84), X64Word_create(0x32caab7b, 0x40c72493), X64Word_create(0x3c9ebe0a, 0x15c9bebc), X64Word_create(0x431d67c4, 0x9c100d4c), X64Word_create(0x4cc5d4be, 0xcb3e42b6), X64Word_create(0x597f299c, 0xfc657e2a), X64Word_create(0x5fcb6fab, 0x3ad6faec), X64Word_create(0x6c44198c, 0x4a475817)];

    // Reusable objects
    var W = [];
    (function () {
      for (var i = 0; i < 80; i++) {
        W[i] = X64Word_create();
      }
    })();

    /**
     * SHA-512 hash algorithm.
     */
    var SHA512 = C_algo.SHA512 = Hasher.extend({
      _doReset: function _doReset() {
        this._hash = new X64WordArray.init([new X64Word.init(0x6a09e667, 0xf3bcc908), new X64Word.init(0xbb67ae85, 0x84caa73b), new X64Word.init(0x3c6ef372, 0xfe94f82b), new X64Word.init(0xa54ff53a, 0x5f1d36f1), new X64Word.init(0x510e527f, 0xade682d1), new X64Word.init(0x9b05688c, 0x2b3e6c1f), new X64Word.init(0x1f83d9ab, 0xfb41bd6b), new X64Word.init(0x5be0cd19, 0x137e2179)]);
      },
      _doProcessBlock: function _doProcessBlock(M, offset) {
        // Shortcuts
        var H = this._hash.words;
        var H0 = H[0];
        var H1 = H[1];
        var H2 = H[2];
        var H3 = H[3];
        var H4 = H[4];
        var H5 = H[5];
        var H6 = H[6];
        var H7 = H[7];
        var H0h = H0.high;
        var H0l = H0.low;
        var H1h = H1.high;
        var H1l = H1.low;
        var H2h = H2.high;
        var H2l = H2.low;
        var H3h = H3.high;
        var H3l = H3.low;
        var H4h = H4.high;
        var H4l = H4.low;
        var H5h = H5.high;
        var H5l = H5.low;
        var H6h = H6.high;
        var H6l = H6.low;
        var H7h = H7.high;
        var H7l = H7.low;

        // Working variables
        var ah = H0h;
        var al = H0l;
        var bh = H1h;
        var bl = H1l;
        var ch = H2h;
        var cl = H2l;
        var dh = H3h;
        var dl = H3l;
        var eh = H4h;
        var el = H4l;
        var fh = H5h;
        var fl = H5l;
        var gh = H6h;
        var gl = H6l;
        var hh = H7h;
        var hl = H7l;

        // Rounds
        for (var i = 0; i < 80; i++) {
          var Wil;
          var Wih;

          // Shortcut
          var Wi = W[i];

          // Extend message
          if (i < 16) {
            Wih = Wi.high = M[offset + i * 2] | 0;
            Wil = Wi.low = M[offset + i * 2 + 1] | 0;
          } else {
            // Gamma0
            var gamma0x = W[i - 15];
            var gamma0xh = gamma0x.high;
            var gamma0xl = gamma0x.low;
            var gamma0h = (gamma0xh >>> 1 | gamma0xl << 31) ^ (gamma0xh >>> 8 | gamma0xl << 24) ^ gamma0xh >>> 7;
            var gamma0l = (gamma0xl >>> 1 | gamma0xh << 31) ^ (gamma0xl >>> 8 | gamma0xh << 24) ^ (gamma0xl >>> 7 | gamma0xh << 25);

            // Gamma1
            var gamma1x = W[i - 2];
            var gamma1xh = gamma1x.high;
            var gamma1xl = gamma1x.low;
            var gamma1h = (gamma1xh >>> 19 | gamma1xl << 13) ^ (gamma1xh << 3 | gamma1xl >>> 29) ^ gamma1xh >>> 6;
            var gamma1l = (gamma1xl >>> 19 | gamma1xh << 13) ^ (gamma1xl << 3 | gamma1xh >>> 29) ^ (gamma1xl >>> 6 | gamma1xh << 26);

            // W[i] = gamma0 + W[i - 7] + gamma1 + W[i - 16]
            var Wi7 = W[i - 7];
            var Wi7h = Wi7.high;
            var Wi7l = Wi7.low;
            var Wi16 = W[i - 16];
            var Wi16h = Wi16.high;
            var Wi16l = Wi16.low;
            Wil = gamma0l + Wi7l;
            Wih = gamma0h + Wi7h + (Wil >>> 0 < gamma0l >>> 0 ? 1 : 0);
            Wil = Wil + gamma1l;
            Wih = Wih + gamma1h + (Wil >>> 0 < gamma1l >>> 0 ? 1 : 0);
            Wil = Wil + Wi16l;
            Wih = Wih + Wi16h + (Wil >>> 0 < Wi16l >>> 0 ? 1 : 0);
            Wi.high = Wih;
            Wi.low = Wil;
          }
          var chh = eh & fh ^ ~eh & gh;
          var chl = el & fl ^ ~el & gl;
          var majh = ah & bh ^ ah & ch ^ bh & ch;
          var majl = al & bl ^ al & cl ^ bl & cl;
          var sigma0h = (ah >>> 28 | al << 4) ^ (ah << 30 | al >>> 2) ^ (ah << 25 | al >>> 7);
          var sigma0l = (al >>> 28 | ah << 4) ^ (al << 30 | ah >>> 2) ^ (al << 25 | ah >>> 7);
          var sigma1h = (eh >>> 14 | el << 18) ^ (eh >>> 18 | el << 14) ^ (eh << 23 | el >>> 9);
          var sigma1l = (el >>> 14 | eh << 18) ^ (el >>> 18 | eh << 14) ^ (el << 23 | eh >>> 9);

          // t1 = h + sigma1 + ch + K[i] + W[i]
          var Ki = K[i];
          var Kih = Ki.high;
          var Kil = Ki.low;
          var t1l = hl + sigma1l;
          var t1h = hh + sigma1h + (t1l >>> 0 < hl >>> 0 ? 1 : 0);
          var t1l = t1l + chl;
          var t1h = t1h + chh + (t1l >>> 0 < chl >>> 0 ? 1 : 0);
          var t1l = t1l + Kil;
          var t1h = t1h + Kih + (t1l >>> 0 < Kil >>> 0 ? 1 : 0);
          var t1l = t1l + Wil;
          var t1h = t1h + Wih + (t1l >>> 0 < Wil >>> 0 ? 1 : 0);

          // t2 = sigma0 + maj
          var t2l = sigma0l + majl;
          var t2h = sigma0h + majh + (t2l >>> 0 < sigma0l >>> 0 ? 1 : 0);

          // Update working variables
          hh = gh;
          hl = gl;
          gh = fh;
          gl = fl;
          fh = eh;
          fl = el;
          el = dl + t1l | 0;
          eh = dh + t1h + (el >>> 0 < dl >>> 0 ? 1 : 0) | 0;
          dh = ch;
          dl = cl;
          ch = bh;
          cl = bl;
          bh = ah;
          bl = al;
          al = t1l + t2l | 0;
          ah = t1h + t2h + (al >>> 0 < t1l >>> 0 ? 1 : 0) | 0;
        }

        // Intermediate hash value
        H0l = H0.low = H0l + al;
        H0.high = H0h + ah + (H0l >>> 0 < al >>> 0 ? 1 : 0);
        H1l = H1.low = H1l + bl;
        H1.high = H1h + bh + (H1l >>> 0 < bl >>> 0 ? 1 : 0);
        H2l = H2.low = H2l + cl;
        H2.high = H2h + ch + (H2l >>> 0 < cl >>> 0 ? 1 : 0);
        H3l = H3.low = H3l + dl;
        H3.high = H3h + dh + (H3l >>> 0 < dl >>> 0 ? 1 : 0);
        H4l = H4.low = H4l + el;
        H4.high = H4h + eh + (H4l >>> 0 < el >>> 0 ? 1 : 0);
        H5l = H5.low = H5l + fl;
        H5.high = H5h + fh + (H5l >>> 0 < fl >>> 0 ? 1 : 0);
        H6l = H6.low = H6l + gl;
        H6.high = H6h + gh + (H6l >>> 0 < gl >>> 0 ? 1 : 0);
        H7l = H7.low = H7l + hl;
        H7.high = H7h + hh + (H7l >>> 0 < hl >>> 0 ? 1 : 0);
      },
      _doFinalize: function _doFinalize() {
        // Shortcuts
        var data = this._data;
        var dataWords = data.words;
        var nBitsTotal = this._nDataBytes * 8;
        var nBitsLeft = data.sigBytes * 8;

        // Add padding
        dataWords[nBitsLeft >>> 5] |= 0x80 << 24 - nBitsLeft % 32;
        dataWords[(nBitsLeft + 128 >>> 10 << 5) + 30] = Math.floor(nBitsTotal / 0x100000000);
        dataWords[(nBitsLeft + 128 >>> 10 << 5) + 31] = nBitsTotal;
        data.sigBytes = dataWords.length * 4;

        // Hash final blocks
        this._process();

        // Convert hash to 32-bit word array before returning
        var hash = this._hash.toX32();

        // Return final computed hash
        return hash;
      },
      clone: function clone() {
        var clone = Hasher.clone.call(this);
        clone._hash = this._hash.clone();
        return clone;
      },
      blockSize: 1024 / 32
    });

    /**
     * Shortcut function to the hasher's object interface.
     *
     * @param {WordArray|string} message The message to hash.
     *
     * @return {WordArray} The hash.
     *
     * @static
     *
     * @example
     *
     *     var hash = CryptoJS.SHA512('message');
     *     var hash = CryptoJS.SHA512(wordArray);
     */
    C.SHA512 = Hasher._createHelper(SHA512);

    /**
     * Shortcut function to the HMAC's object interface.
     *
     * @param {WordArray|string} message The message to hash.
     * @param {WordArray|string} key The secret key.
     *
     * @return {WordArray} The HMAC.
     *
     * @static
     *
     * @example
     *
     *     var hmac = CryptoJS.HmacSHA512(message, key);
     */
    C.HmacSHA512 = Hasher._createHmacHelper(SHA512);
  })();
  return CryptoJS.SHA512;
});

/***/ }),

/***/ 8437:
/***/ (function(module, exports, __webpack_require__) {

"use strict";


__webpack_require__(7042);
;
(function (root, factory, undef) {
  if (true) {
    // CommonJS
    module.exports = exports = factory(__webpack_require__(757), __webpack_require__(7508), __webpack_require__(3440), __webpack_require__(3839), __webpack_require__(1582));
  } else {}
})(void 0, function (CryptoJS) {
  (function () {
    // Shortcuts
    var C = CryptoJS;
    var C_lib = C.lib;
    var WordArray = C_lib.WordArray;
    var BlockCipher = C_lib.BlockCipher;
    var C_algo = C.algo;

    // Permuted Choice 1 constants
    var PC1 = [57, 49, 41, 33, 25, 17, 9, 1, 58, 50, 42, 34, 26, 18, 10, 2, 59, 51, 43, 35, 27, 19, 11, 3, 60, 52, 44, 36, 63, 55, 47, 39, 31, 23, 15, 7, 62, 54, 46, 38, 30, 22, 14, 6, 61, 53, 45, 37, 29, 21, 13, 5, 28, 20, 12, 4];

    // Permuted Choice 2 constants
    var PC2 = [14, 17, 11, 24, 1, 5, 3, 28, 15, 6, 21, 10, 23, 19, 12, 4, 26, 8, 16, 7, 27, 20, 13, 2, 41, 52, 31, 37, 47, 55, 30, 40, 51, 45, 33, 48, 44, 49, 39, 56, 34, 53, 46, 42, 50, 36, 29, 32];

    // Cumulative bit shift constants
    var BIT_SHIFTS = [1, 2, 4, 6, 8, 10, 12, 14, 15, 17, 19, 21, 23, 25, 27, 28];

    // SBOXes and round permutation constants
    var SBOX_P = [{
      0x0: 0x808200,
      0x10000000: 0x8000,
      0x20000000: 0x808002,
      0x30000000: 0x2,
      0x40000000: 0x200,
      0x50000000: 0x808202,
      0x60000000: 0x800202,
      0x70000000: 0x800000,
      0x80000000: 0x202,
      0x90000000: 0x800200,
      0xa0000000: 0x8200,
      0xb0000000: 0x808000,
      0xc0000000: 0x8002,
      0xd0000000: 0x800002,
      0xe0000000: 0x0,
      0xf0000000: 0x8202,
      0x8000000: 0x0,
      0x18000000: 0x808202,
      0x28000000: 0x8202,
      0x38000000: 0x8000,
      0x48000000: 0x808200,
      0x58000000: 0x200,
      0x68000000: 0x808002,
      0x78000000: 0x2,
      0x88000000: 0x800200,
      0x98000000: 0x8200,
      0xa8000000: 0x808000,
      0xb8000000: 0x800202,
      0xc8000000: 0x800002,
      0xd8000000: 0x8002,
      0xe8000000: 0x202,
      0xf8000000: 0x800000,
      0x1: 0x8000,
      0x10000001: 0x2,
      0x20000001: 0x808200,
      0x30000001: 0x800000,
      0x40000001: 0x808002,
      0x50000001: 0x8200,
      0x60000001: 0x200,
      0x70000001: 0x800202,
      0x80000001: 0x808202,
      0x90000001: 0x808000,
      0xa0000001: 0x800002,
      0xb0000001: 0x8202,
      0xc0000001: 0x202,
      0xd0000001: 0x800200,
      0xe0000001: 0x8002,
      0xf0000001: 0x0,
      0x8000001: 0x808202,
      0x18000001: 0x808000,
      0x28000001: 0x800000,
      0x38000001: 0x200,
      0x48000001: 0x8000,
      0x58000001: 0x800002,
      0x68000001: 0x2,
      0x78000001: 0x8202,
      0x88000001: 0x8002,
      0x98000001: 0x800202,
      0xa8000001: 0x202,
      0xb8000001: 0x808200,
      0xc8000001: 0x800200,
      0xd8000001: 0x0,
      0xe8000001: 0x8200,
      0xf8000001: 0x808002
    }, {
      0x0: 0x40084010,
      0x1000000: 0x4000,
      0x2000000: 0x80000,
      0x3000000: 0x40080010,
      0x4000000: 0x40000010,
      0x5000000: 0x40084000,
      0x6000000: 0x40004000,
      0x7000000: 0x10,
      0x8000000: 0x84000,
      0x9000000: 0x40004010,
      0xa000000: 0x40000000,
      0xb000000: 0x84010,
      0xc000000: 0x80010,
      0xd000000: 0x0,
      0xe000000: 0x4010,
      0xf000000: 0x40080000,
      0x800000: 0x40004000,
      0x1800000: 0x84010,
      0x2800000: 0x10,
      0x3800000: 0x40004010,
      0x4800000: 0x40084010,
      0x5800000: 0x40000000,
      0x6800000: 0x80000,
      0x7800000: 0x40080010,
      0x8800000: 0x80010,
      0x9800000: 0x0,
      0xa800000: 0x4000,
      0xb800000: 0x40080000,
      0xc800000: 0x40000010,
      0xd800000: 0x84000,
      0xe800000: 0x40084000,
      0xf800000: 0x4010,
      0x10000000: 0x0,
      0x11000000: 0x40080010,
      0x12000000: 0x40004010,
      0x13000000: 0x40084000,
      0x14000000: 0x40080000,
      0x15000000: 0x10,
      0x16000000: 0x84010,
      0x17000000: 0x4000,
      0x18000000: 0x4010,
      0x19000000: 0x80000,
      0x1a000000: 0x80010,
      0x1b000000: 0x40000010,
      0x1c000000: 0x84000,
      0x1d000000: 0x40004000,
      0x1e000000: 0x40000000,
      0x1f000000: 0x40084010,
      0x10800000: 0x84010,
      0x11800000: 0x80000,
      0x12800000: 0x40080000,
      0x13800000: 0x4000,
      0x14800000: 0x40004000,
      0x15800000: 0x40084010,
      0x16800000: 0x10,
      0x17800000: 0x40000000,
      0x18800000: 0x40084000,
      0x19800000: 0x40000010,
      0x1a800000: 0x40004010,
      0x1b800000: 0x80010,
      0x1c800000: 0x0,
      0x1d800000: 0x4010,
      0x1e800000: 0x40080010,
      0x1f800000: 0x84000
    }, {
      0x0: 0x104,
      0x100000: 0x0,
      0x200000: 0x4000100,
      0x300000: 0x10104,
      0x400000: 0x10004,
      0x500000: 0x4000004,
      0x600000: 0x4010104,
      0x700000: 0x4010000,
      0x800000: 0x4000000,
      0x900000: 0x4010100,
      0xa00000: 0x10100,
      0xb00000: 0x4010004,
      0xc00000: 0x4000104,
      0xd00000: 0x10000,
      0xe00000: 0x4,
      0xf00000: 0x100,
      0x80000: 0x4010100,
      0x180000: 0x4010004,
      0x280000: 0x0,
      0x380000: 0x4000100,
      0x480000: 0x4000004,
      0x580000: 0x10000,
      0x680000: 0x10004,
      0x780000: 0x104,
      0x880000: 0x4,
      0x980000: 0x100,
      0xa80000: 0x4010000,
      0xb80000: 0x10104,
      0xc80000: 0x10100,
      0xd80000: 0x4000104,
      0xe80000: 0x4010104,
      0xf80000: 0x4000000,
      0x1000000: 0x4010100,
      0x1100000: 0x10004,
      0x1200000: 0x10000,
      0x1300000: 0x4000100,
      0x1400000: 0x100,
      0x1500000: 0x4010104,
      0x1600000: 0x4000004,
      0x1700000: 0x0,
      0x1800000: 0x4000104,
      0x1900000: 0x4000000,
      0x1a00000: 0x4,
      0x1b00000: 0x10100,
      0x1c00000: 0x4010000,
      0x1d00000: 0x104,
      0x1e00000: 0x10104,
      0x1f00000: 0x4010004,
      0x1080000: 0x4000000,
      0x1180000: 0x104,
      0x1280000: 0x4010100,
      0x1380000: 0x0,
      0x1480000: 0x10004,
      0x1580000: 0x4000100,
      0x1680000: 0x100,
      0x1780000: 0x4010004,
      0x1880000: 0x10000,
      0x1980000: 0x4010104,
      0x1a80000: 0x10104,
      0x1b80000: 0x4000004,
      0x1c80000: 0x4000104,
      0x1d80000: 0x4010000,
      0x1e80000: 0x4,
      0x1f80000: 0x10100
    }, {
      0x0: 0x80401000,
      0x10000: 0x80001040,
      0x20000: 0x401040,
      0x30000: 0x80400000,
      0x40000: 0x0,
      0x50000: 0x401000,
      0x60000: 0x80000040,
      0x70000: 0x400040,
      0x80000: 0x80000000,
      0x90000: 0x400000,
      0xa0000: 0x40,
      0xb0000: 0x80001000,
      0xc0000: 0x80400040,
      0xd0000: 0x1040,
      0xe0000: 0x1000,
      0xf0000: 0x80401040,
      0x8000: 0x80001040,
      0x18000: 0x40,
      0x28000: 0x80400040,
      0x38000: 0x80001000,
      0x48000: 0x401000,
      0x58000: 0x80401040,
      0x68000: 0x0,
      0x78000: 0x80400000,
      0x88000: 0x1000,
      0x98000: 0x80401000,
      0xa8000: 0x400000,
      0xb8000: 0x1040,
      0xc8000: 0x80000000,
      0xd8000: 0x400040,
      0xe8000: 0x401040,
      0xf8000: 0x80000040,
      0x100000: 0x400040,
      0x110000: 0x401000,
      0x120000: 0x80000040,
      0x130000: 0x0,
      0x140000: 0x1040,
      0x150000: 0x80400040,
      0x160000: 0x80401000,
      0x170000: 0x80001040,
      0x180000: 0x80401040,
      0x190000: 0x80000000,
      0x1a0000: 0x80400000,
      0x1b0000: 0x401040,
      0x1c0000: 0x80001000,
      0x1d0000: 0x400000,
      0x1e0000: 0x40,
      0x1f0000: 0x1000,
      0x108000: 0x80400000,
      0x118000: 0x80401040,
      0x128000: 0x0,
      0x138000: 0x401000,
      0x148000: 0x400040,
      0x158000: 0x80000000,
      0x168000: 0x80001040,
      0x178000: 0x40,
      0x188000: 0x80000040,
      0x198000: 0x1000,
      0x1a8000: 0x80001000,
      0x1b8000: 0x80400040,
      0x1c8000: 0x1040,
      0x1d8000: 0x80401000,
      0x1e8000: 0x400000,
      0x1f8000: 0x401040
    }, {
      0x0: 0x80,
      0x1000: 0x1040000,
      0x2000: 0x40000,
      0x3000: 0x20000000,
      0x4000: 0x20040080,
      0x5000: 0x1000080,
      0x6000: 0x21000080,
      0x7000: 0x40080,
      0x8000: 0x1000000,
      0x9000: 0x20040000,
      0xa000: 0x20000080,
      0xb000: 0x21040080,
      0xc000: 0x21040000,
      0xd000: 0x0,
      0xe000: 0x1040080,
      0xf000: 0x21000000,
      0x800: 0x1040080,
      0x1800: 0x21000080,
      0x2800: 0x80,
      0x3800: 0x1040000,
      0x4800: 0x40000,
      0x5800: 0x20040080,
      0x6800: 0x21040000,
      0x7800: 0x20000000,
      0x8800: 0x20040000,
      0x9800: 0x0,
      0xa800: 0x21040080,
      0xb800: 0x1000080,
      0xc800: 0x20000080,
      0xd800: 0x21000000,
      0xe800: 0x1000000,
      0xf800: 0x40080,
      0x10000: 0x40000,
      0x11000: 0x80,
      0x12000: 0x20000000,
      0x13000: 0x21000080,
      0x14000: 0x1000080,
      0x15000: 0x21040000,
      0x16000: 0x20040080,
      0x17000: 0x1000000,
      0x18000: 0x21040080,
      0x19000: 0x21000000,
      0x1a000: 0x1040000,
      0x1b000: 0x20040000,
      0x1c000: 0x40080,
      0x1d000: 0x20000080,
      0x1e000: 0x0,
      0x1f000: 0x1040080,
      0x10800: 0x21000080,
      0x11800: 0x1000000,
      0x12800: 0x1040000,
      0x13800: 0x20040080,
      0x14800: 0x20000000,
      0x15800: 0x1040080,
      0x16800: 0x80,
      0x17800: 0x21040000,
      0x18800: 0x40080,
      0x19800: 0x21040080,
      0x1a800: 0x0,
      0x1b800: 0x21000000,
      0x1c800: 0x1000080,
      0x1d800: 0x40000,
      0x1e800: 0x20040000,
      0x1f800: 0x20000080
    }, {
      0x0: 0x10000008,
      0x100: 0x2000,
      0x200: 0x10200000,
      0x300: 0x10202008,
      0x400: 0x10002000,
      0x500: 0x200000,
      0x600: 0x200008,
      0x700: 0x10000000,
      0x800: 0x0,
      0x900: 0x10002008,
      0xa00: 0x202000,
      0xb00: 0x8,
      0xc00: 0x10200008,
      0xd00: 0x202008,
      0xe00: 0x2008,
      0xf00: 0x10202000,
      0x80: 0x10200000,
      0x180: 0x10202008,
      0x280: 0x8,
      0x380: 0x200000,
      0x480: 0x202008,
      0x580: 0x10000008,
      0x680: 0x10002000,
      0x780: 0x2008,
      0x880: 0x200008,
      0x980: 0x2000,
      0xa80: 0x10002008,
      0xb80: 0x10200008,
      0xc80: 0x0,
      0xd80: 0x10202000,
      0xe80: 0x202000,
      0xf80: 0x10000000,
      0x1000: 0x10002000,
      0x1100: 0x10200008,
      0x1200: 0x10202008,
      0x1300: 0x2008,
      0x1400: 0x200000,
      0x1500: 0x10000000,
      0x1600: 0x10000008,
      0x1700: 0x202000,
      0x1800: 0x202008,
      0x1900: 0x0,
      0x1a00: 0x8,
      0x1b00: 0x10200000,
      0x1c00: 0x2000,
      0x1d00: 0x10002008,
      0x1e00: 0x10202000,
      0x1f00: 0x200008,
      0x1080: 0x8,
      0x1180: 0x202000,
      0x1280: 0x200000,
      0x1380: 0x10000008,
      0x1480: 0x10002000,
      0x1580: 0x2008,
      0x1680: 0x10202008,
      0x1780: 0x10200000,
      0x1880: 0x10202000,
      0x1980: 0x10200008,
      0x1a80: 0x2000,
      0x1b80: 0x202008,
      0x1c80: 0x200008,
      0x1d80: 0x0,
      0x1e80: 0x10000000,
      0x1f80: 0x10002008
    }, {
      0x0: 0x100000,
      0x10: 0x2000401,
      0x20: 0x400,
      0x30: 0x100401,
      0x40: 0x2100401,
      0x50: 0x0,
      0x60: 0x1,
      0x70: 0x2100001,
      0x80: 0x2000400,
      0x90: 0x100001,
      0xa0: 0x2000001,
      0xb0: 0x2100400,
      0xc0: 0x2100000,
      0xd0: 0x401,
      0xe0: 0x100400,
      0xf0: 0x2000000,
      0x8: 0x2100001,
      0x18: 0x0,
      0x28: 0x2000401,
      0x38: 0x2100400,
      0x48: 0x100000,
      0x58: 0x2000001,
      0x68: 0x2000000,
      0x78: 0x401,
      0x88: 0x100401,
      0x98: 0x2000400,
      0xa8: 0x2100000,
      0xb8: 0x100001,
      0xc8: 0x400,
      0xd8: 0x2100401,
      0xe8: 0x1,
      0xf8: 0x100400,
      0x100: 0x2000000,
      0x110: 0x100000,
      0x120: 0x2000401,
      0x130: 0x2100001,
      0x140: 0x100001,
      0x150: 0x2000400,
      0x160: 0x2100400,
      0x170: 0x100401,
      0x180: 0x401,
      0x190: 0x2100401,
      0x1a0: 0x100400,
      0x1b0: 0x1,
      0x1c0: 0x0,
      0x1d0: 0x2100000,
      0x1e0: 0x2000001,
      0x1f0: 0x400,
      0x108: 0x100400,
      0x118: 0x2000401,
      0x128: 0x2100001,
      0x138: 0x1,
      0x148: 0x2000000,
      0x158: 0x100000,
      0x168: 0x401,
      0x178: 0x2100400,
      0x188: 0x2000001,
      0x198: 0x2100000,
      0x1a8: 0x0,
      0x1b8: 0x2100401,
      0x1c8: 0x100401,
      0x1d8: 0x400,
      0x1e8: 0x2000400,
      0x1f8: 0x100001
    }, {
      0x0: 0x8000820,
      0x1: 0x20000,
      0x2: 0x8000000,
      0x3: 0x20,
      0x4: 0x20020,
      0x5: 0x8020820,
      0x6: 0x8020800,
      0x7: 0x800,
      0x8: 0x8020000,
      0x9: 0x8000800,
      0xa: 0x20800,
      0xb: 0x8020020,
      0xc: 0x820,
      0xd: 0x0,
      0xe: 0x8000020,
      0xf: 0x20820,
      0x80000000: 0x800,
      0x80000001: 0x8020820,
      0x80000002: 0x8000820,
      0x80000003: 0x8000000,
      0x80000004: 0x8020000,
      0x80000005: 0x20800,
      0x80000006: 0x20820,
      0x80000007: 0x20,
      0x80000008: 0x8000020,
      0x80000009: 0x820,
      0x8000000a: 0x20020,
      0x8000000b: 0x8020800,
      0x8000000c: 0x0,
      0x8000000d: 0x8020020,
      0x8000000e: 0x8000800,
      0x8000000f: 0x20000,
      0x10: 0x20820,
      0x11: 0x8020800,
      0x12: 0x20,
      0x13: 0x800,
      0x14: 0x8000800,
      0x15: 0x8000020,
      0x16: 0x8020020,
      0x17: 0x20000,
      0x18: 0x0,
      0x19: 0x20020,
      0x1a: 0x8020000,
      0x1b: 0x8000820,
      0x1c: 0x8020820,
      0x1d: 0x20800,
      0x1e: 0x820,
      0x1f: 0x8000000,
      0x80000010: 0x20000,
      0x80000011: 0x800,
      0x80000012: 0x8020020,
      0x80000013: 0x20820,
      0x80000014: 0x20,
      0x80000015: 0x8020000,
      0x80000016: 0x8000000,
      0x80000017: 0x8000820,
      0x80000018: 0x8020820,
      0x80000019: 0x8000020,
      0x8000001a: 0x8000800,
      0x8000001b: 0x0,
      0x8000001c: 0x20800,
      0x8000001d: 0x820,
      0x8000001e: 0x20020,
      0x8000001f: 0x8020800
    }];

    // Masks that select the SBOX input
    var SBOX_MASK = [0xf8000001, 0x1f800000, 0x01f80000, 0x001f8000, 0x0001f800, 0x00001f80, 0x000001f8, 0x8000001f];

    /**
     * DES block cipher algorithm.
     */
    var DES = C_algo.DES = BlockCipher.extend({
      _doReset: function _doReset() {
        // Shortcuts
        var key = this._key;
        var keyWords = key.words;

        // Select 56 bits according to PC1
        var keyBits = [];
        for (var i = 0; i < 56; i++) {
          var keyBitPos = PC1[i] - 1;
          keyBits[i] = keyWords[keyBitPos >>> 5] >>> 31 - keyBitPos % 32 & 1;
        }

        // Assemble 16 subkeys
        var subKeys = this._subKeys = [];
        for (var nSubKey = 0; nSubKey < 16; nSubKey++) {
          // Create subkey
          var subKey = subKeys[nSubKey] = [];

          // Shortcut
          var bitShift = BIT_SHIFTS[nSubKey];

          // Select 48 bits according to PC2
          for (var i = 0; i < 24; i++) {
            // Select from the left 28 key bits
            subKey[i / 6 | 0] |= keyBits[(PC2[i] - 1 + bitShift) % 28] << 31 - i % 6;

            // Select from the right 28 key bits
            subKey[4 + (i / 6 | 0)] |= keyBits[28 + (PC2[i + 24] - 1 + bitShift) % 28] << 31 - i % 6;
          }

          // Since each subkey is applied to an expanded 32-bit input,
          // the subkey can be broken into 8 values scaled to 32-bits,
          // which allows the key to be used without expansion
          subKey[0] = subKey[0] << 1 | subKey[0] >>> 31;
          for (var i = 1; i < 7; i++) {
            subKey[i] = subKey[i] >>> (i - 1) * 4 + 3;
          }
          subKey[7] = subKey[7] << 5 | subKey[7] >>> 27;
        }

        // Compute inverse subkeys
        var invSubKeys = this._invSubKeys = [];
        for (var i = 0; i < 16; i++) {
          invSubKeys[i] = subKeys[15 - i];
        }
      },
      encryptBlock: function encryptBlock(M, offset) {
        this._doCryptBlock(M, offset, this._subKeys);
      },
      decryptBlock: function decryptBlock(M, offset) {
        this._doCryptBlock(M, offset, this._invSubKeys);
      },
      _doCryptBlock: function _doCryptBlock(M, offset, subKeys) {
        // Get input
        this._lBlock = M[offset];
        this._rBlock = M[offset + 1];

        // Initial permutation
        exchangeLR.call(this, 4, 0x0f0f0f0f);
        exchangeLR.call(this, 16, 0x0000ffff);
        exchangeRL.call(this, 2, 0x33333333);
        exchangeRL.call(this, 8, 0x00ff00ff);
        exchangeLR.call(this, 1, 0x55555555);

        // Rounds
        for (var round = 0; round < 16; round++) {
          // Shortcuts
          var subKey = subKeys[round];
          var lBlock = this._lBlock;
          var rBlock = this._rBlock;

          // Feistel function
          var f = 0;
          for (var i = 0; i < 8; i++) {
            f |= SBOX_P[i][((rBlock ^ subKey[i]) & SBOX_MASK[i]) >>> 0];
          }
          this._lBlock = rBlock;
          this._rBlock = lBlock ^ f;
        }

        // Undo swap from last round
        var t = this._lBlock;
        this._lBlock = this._rBlock;
        this._rBlock = t;

        // Final permutation
        exchangeLR.call(this, 1, 0x55555555);
        exchangeRL.call(this, 8, 0x00ff00ff);
        exchangeRL.call(this, 2, 0x33333333);
        exchangeLR.call(this, 16, 0x0000ffff);
        exchangeLR.call(this, 4, 0x0f0f0f0f);

        // Set output
        M[offset] = this._lBlock;
        M[offset + 1] = this._rBlock;
      },
      keySize: 64 / 32,
      ivSize: 64 / 32,
      blockSize: 64 / 32
    });

    // Swap bits across the left and right words
    function exchangeLR(offset, mask) {
      var t = (this._lBlock >>> offset ^ this._rBlock) & mask;
      this._rBlock ^= t;
      this._lBlock ^= t << offset;
    }
    function exchangeRL(offset, mask) {
      var t = (this._rBlock >>> offset ^ this._lBlock) & mask;
      this._lBlock ^= t;
      this._rBlock ^= t << offset;
    }

    /**
     * Shortcut functions to the cipher's object interface.
     *
     * @example
     *
     *     var ciphertext = CryptoJS.DES.encrypt(message, key, cfg);
     *     var plaintext  = CryptoJS.DES.decrypt(ciphertext, key, cfg);
     */
    C.DES = BlockCipher._createHelper(DES);

    /**
     * Triple-DES block cipher algorithm.
     */
    var TripleDES = C_algo.TripleDES = BlockCipher.extend({
      _doReset: function _doReset() {
        // Shortcuts
        var key = this._key;
        var keyWords = key.words;
        // Make sure the key length is valid (64, 128 or >= 192 bit)
        if (keyWords.length !== 2 && keyWords.length !== 4 && keyWords.length < 6) {
          throw new Error('Invalid key length - 3DES requires the key length to be 64, 128, 192 or >192.');
        }

        // Extend the key according to the keying options defined in 3DES standard
        var key1 = keyWords.slice(0, 2);
        var key2 = keyWords.length < 4 ? keyWords.slice(0, 2) : keyWords.slice(2, 4);
        var key3 = keyWords.length < 6 ? keyWords.slice(0, 2) : keyWords.slice(4, 6);

        // Create DES instances
        this._des1 = DES.createEncryptor(WordArray.create(key1));
        this._des2 = DES.createEncryptor(WordArray.create(key2));
        this._des3 = DES.createEncryptor(WordArray.create(key3));
      },
      encryptBlock: function encryptBlock(M, offset) {
        this._des1.encryptBlock(M, offset);
        this._des2.decryptBlock(M, offset);
        this._des3.encryptBlock(M, offset);
      },
      decryptBlock: function decryptBlock(M, offset) {
        this._des3.decryptBlock(M, offset);
        this._des2.encryptBlock(M, offset);
        this._des1.decryptBlock(M, offset);
      },
      keySize: 192 / 32,
      ivSize: 64 / 32,
      blockSize: 64 / 32
    });

    /**
     * Shortcut functions to the cipher's object interface.
     *
     * @example
     *
     *     var ciphertext = CryptoJS.TripleDES.encrypt(message, key, cfg);
     *     var plaintext  = CryptoJS.TripleDES.decrypt(ciphertext, key, cfg);
     */
    C.TripleDES = BlockCipher._createHelper(TripleDES);
  })();
  return CryptoJS.TripleDES;
});

/***/ }),

/***/ 2601:
/***/ (function(module, exports, __webpack_require__) {

"use strict";


__webpack_require__(7042);
;
(function (root, factory) {
  if (true) {
    // CommonJS
    module.exports = exports = factory(__webpack_require__(757));
  } else {}
})(void 0, function (CryptoJS) {
  (function (undefined) {
    // Shortcuts
    var C = CryptoJS;
    var C_lib = C.lib;
    var Base = C_lib.Base;
    var X32WordArray = C_lib.WordArray;

    /**
     * x64 namespace.
     */
    var C_x64 = C.x64 = {};

    /**
     * A 64-bit word.
     */
    var X64Word = C_x64.Word = Base.extend({
      /**
       * Initializes a newly created 64-bit word.
       *
       * @param {number} high The high 32 bits.
       * @param {number} low The low 32 bits.
       *
       * @example
       *
       *     var x64Word = CryptoJS.x64.Word.create(0x00010203, 0x04050607);
       */
      init: function init(high, low) {
        this.high = high;
        this.low = low;
      }

      /**
       * Bitwise NOTs this word.
       *
       * @return {X64Word} A new x64-Word object after negating.
       *
       * @example
       *
       *     var negated = x64Word.not();
       */
      // not: function () {
      // var high = ~this.high;
      // var low = ~this.low;

      // return X64Word.create(high, low);
      // },

      /**
       * Bitwise ANDs this word with the passed word.
       *
       * @param {X64Word} word The x64-Word to AND with this word.
       *
       * @return {X64Word} A new x64-Word object after ANDing.
       *
       * @example
       *
       *     var anded = x64Word.and(anotherX64Word);
       */
      // and: function (word) {
      // var high = this.high & word.high;
      // var low = this.low & word.low;

      // return X64Word.create(high, low);
      // },

      /**
       * Bitwise ORs this word with the passed word.
       *
       * @param {X64Word} word The x64-Word to OR with this word.
       *
       * @return {X64Word} A new x64-Word object after ORing.
       *
       * @example
       *
       *     var ored = x64Word.or(anotherX64Word);
       */
      // or: function (word) {
      // var high = this.high | word.high;
      // var low = this.low | word.low;

      // return X64Word.create(high, low);
      // },

      /**
       * Bitwise XORs this word with the passed word.
       *
       * @param {X64Word} word The x64-Word to XOR with this word.
       *
       * @return {X64Word} A new x64-Word object after XORing.
       *
       * @example
       *
       *     var xored = x64Word.xor(anotherX64Word);
       */
      // xor: function (word) {
      // var high = this.high ^ word.high;
      // var low = this.low ^ word.low;

      // return X64Word.create(high, low);
      // },

      /**
       * Shifts this word n bits to the left.
       *
       * @param {number} n The number of bits to shift.
       *
       * @return {X64Word} A new x64-Word object after shifting.
       *
       * @example
       *
       *     var shifted = x64Word.shiftL(25);
       */
      // shiftL: function (n) {
      // if (n < 32) {
      // var high = (this.high << n) | (this.low >>> (32 - n));
      // var low = this.low << n;
      // } else {
      // var high = this.low << (n - 32);
      // var low = 0;
      // }

      // return X64Word.create(high, low);
      // },

      /**
       * Shifts this word n bits to the right.
       *
       * @param {number} n The number of bits to shift.
       *
       * @return {X64Word} A new x64-Word object after shifting.
       *
       * @example
       *
       *     var shifted = x64Word.shiftR(7);
       */
      // shiftR: function (n) {
      // if (n < 32) {
      // var low = (this.low >>> n) | (this.high << (32 - n));
      // var high = this.high >>> n;
      // } else {
      // var low = this.high >>> (n - 32);
      // var high = 0;
      // }

      // return X64Word.create(high, low);
      // },

      /**
       * Rotates this word n bits to the left.
       *
       * @param {number} n The number of bits to rotate.
       *
       * @return {X64Word} A new x64-Word object after rotating.
       *
       * @example
       *
       *     var rotated = x64Word.rotL(25);
       */
      // rotL: function (n) {
      // return this.shiftL(n).or(this.shiftR(64 - n));
      // },

      /**
       * Rotates this word n bits to the right.
       *
       * @param {number} n The number of bits to rotate.
       *
       * @return {X64Word} A new x64-Word object after rotating.
       *
       * @example
       *
       *     var rotated = x64Word.rotR(7);
       */
      // rotR: function (n) {
      // return this.shiftR(n).or(this.shiftL(64 - n));
      // },

      /**
       * Adds this word with the passed word.
       *
       * @param {X64Word} word The x64-Word to add with this word.
       *
       * @return {X64Word} A new x64-Word object after adding.
       *
       * @example
       *
       *     var added = x64Word.add(anotherX64Word);
       */
      // add: function (word) {
      // var low = (this.low + word.low) | 0;
      // var carry = (low >>> 0) < (this.low >>> 0) ? 1 : 0;
      // var high = (this.high + word.high + carry) | 0;

      // return X64Word.create(high, low);
      // }
    });

    /**
     * An array of 64-bit words.
     *
     * @property {Array} words The array of CryptoJS.x64.Word objects.
     * @property {number} sigBytes The number of significant bytes in this word array.
     */
    var X64WordArray = C_x64.WordArray = Base.extend({
      /**
       * Initializes a newly created word array.
       *
       * @param {Array} words (Optional) An array of CryptoJS.x64.Word objects.
       * @param {number} sigBytes (Optional) The number of significant bytes in the words.
       *
       * @example
       *
       *     var wordArray = CryptoJS.x64.WordArray.create();
       *
       *     var wordArray = CryptoJS.x64.WordArray.create([
       *         CryptoJS.x64.Word.create(0x00010203, 0x04050607),
       *         CryptoJS.x64.Word.create(0x18191a1b, 0x1c1d1e1f)
       *     ]);
       *
       *     var wordArray = CryptoJS.x64.WordArray.create([
       *         CryptoJS.x64.Word.create(0x00010203, 0x04050607),
       *         CryptoJS.x64.Word.create(0x18191a1b, 0x1c1d1e1f)
       *     ], 10);
       */
      init: function init(words, sigBytes) {
        words = this.words = words || [];
        if (sigBytes != undefined) {
          this.sigBytes = sigBytes;
        } else {
          this.sigBytes = words.length * 8;
        }
      },
      /**
       * Converts this 64-bit word array to a 32-bit word array.
       *
       * @return {CryptoJS.lib.WordArray} This word array's data as a 32-bit word array.
       *
       * @example
       *
       *     var x32WordArray = x64WordArray.toX32();
       */
      toX32: function toX32() {
        // Shortcuts
        var x64Words = this.words;
        var x64WordsLength = x64Words.length;

        // Convert
        var x32Words = [];
        for (var i = 0; i < x64WordsLength; i++) {
          var x64Word = x64Words[i];
          x32Words.push(x64Word.high);
          x32Words.push(x64Word.low);
        }
        return X32WordArray.create(x32Words, this.sigBytes);
      },
      /**
       * Creates a copy of this word array.
       *
       * @return {X64WordArray} The clone.
       *
       * @example
       *
       *     var clone = x64WordArray.clone();
       */
      clone: function clone() {
        var clone = Base.clone.call(this);

        // Clone "words" array
        var words = clone.words = this.words.slice(0);

        // Clone each X64Word object
        var wordsLength = words.length;
        for (var i = 0; i < wordsLength; i++) {
          words[i] = words[i].clone();
        }
        return clone;
      }
    });
  })();
  return CryptoJS;
});

/***/ }),

/***/ 9811:
/***/ (function(module, __unused_webpack_exports, __webpack_require__) {

"use strict";


__webpack_require__(2443);
__webpack_require__(3680);
__webpack_require__(3706);
__webpack_require__(2703);
__webpack_require__(489);
__webpack_require__(4747);
__webpack_require__(8309);
__webpack_require__(8674);
__webpack_require__(1038);
__webpack_require__(4916);
__webpack_require__(4723);
__webpack_require__(2165);
__webpack_require__(6992);
__webpack_require__(1539);
__webpack_require__(8783);
__webpack_require__(3948);
__webpack_require__(2526);
__webpack_require__(1817);
__webpack_require__(7042);
function _createForOfIteratorHelperLoose(o, allowArrayLike) { var it = typeof Symbol !== "undefined" && o[Symbol.iterator] || o["@@iterator"]; if (it) return (it = it.call(o)).next.bind(it); if (Array.isArray(o) || (it = _unsupportedIterableToArray(o)) || allowArrayLike && o && typeof o.length === "number") { if (it) o = it; var i = 0; return function () { if (i >= o.length) return { done: true }; return { done: false, value: o[i++] }; }; } throw new TypeError("Invalid attempt to iterate non-iterable instance.\nIn order to be iterable, non-array objects must have a [Symbol.iterator]() method."); }
function _unsupportedIterableToArray(o, minLen) { if (!o) return; if (typeof o === "string") return _arrayLikeToArray(o, minLen); var n = Object.prototype.toString.call(o).slice(8, -1); if (n === "Object" && o.constructor) n = o.constructor.name; if (n === "Map" || n === "Set") return Array.from(o); if (n === "Arguments" || /^(?:Ui|I)nt(?:8|16|32)(?:Clamped)?Array$/.test(n)) return _arrayLikeToArray(o, minLen); }
function _arrayLikeToArray(arr, len) { if (len == null || len > arr.length) len = arr.length; for (var i = 0, arr2 = new Array(len); i < len; i++) { arr2[i] = arr[i]; } return arr2; }
function _regeneratorRuntime() { "use strict"; /*! regenerator-runtime -- Copyright (c) 2014-present, Facebook, Inc. -- license (MIT): https://github.com/facebook/regenerator/blob/main/LICENSE */ _regeneratorRuntime = function _regeneratorRuntime() { return exports; }; var exports = {}, Op = Object.prototype, hasOwn = Op.hasOwnProperty, defineProperty = Object.defineProperty || function (obj, key, desc) { obj[key] = desc.value; }, $Symbol = "function" == typeof Symbol ? Symbol : {}, iteratorSymbol = $Symbol.iterator || "@@iterator", asyncIteratorSymbol = $Symbol.asyncIterator || "@@asyncIterator", toStringTagSymbol = $Symbol.toStringTag || "@@toStringTag"; function define(obj, key, value) { return Object.defineProperty(obj, key, { value: value, enumerable: !0, configurable: !0, writable: !0 }), obj[key]; } try { define({}, ""); } catch (err) { define = function define(obj, key, value) { return obj[key] = value; }; } function wrap(innerFn, outerFn, self, tryLocsList) { var protoGenerator = outerFn && outerFn.prototype instanceof Generator ? outerFn : Generator, generator = Object.create(protoGenerator.prototype), context = new Context(tryLocsList || []); return defineProperty(generator, "_invoke", { value: makeInvokeMethod(innerFn, self, context) }), generator; } function tryCatch(fn, obj, arg) { try { return { type: "normal", arg: fn.call(obj, arg) }; } catch (err) { return { type: "throw", arg: err }; } } exports.wrap = wrap; var ContinueSentinel = {}; function Generator() {} function GeneratorFunction() {} function GeneratorFunctionPrototype() {} var IteratorPrototype = {}; define(IteratorPrototype, iteratorSymbol, function () { return this; }); var getProto = Object.getPrototypeOf, NativeIteratorPrototype = getProto && getProto(getProto(values([]))); NativeIteratorPrototype && NativeIteratorPrototype !== Op && hasOwn.call(NativeIteratorPrototype, iteratorSymbol) && (IteratorPrototype = NativeIteratorPrototype); var Gp = GeneratorFunctionPrototype.prototype = Generator.prototype = Object.create(IteratorPrototype); function defineIteratorMethods(prototype) { ["next", "throw", "return"].forEach(function (method) { define(prototype, method, function (arg) { return this._invoke(method, arg); }); }); } function AsyncIterator(generator, PromiseImpl) { function invoke(method, arg, resolve, reject) { var record = tryCatch(generator[method], generator, arg); if ("throw" !== record.type) { var result = record.arg, value = result.value; return value && "object" == typeof value && hasOwn.call(value, "__await") ? PromiseImpl.resolve(value.__await).then(function (value) { invoke("next", value, resolve, reject); }, function (err) { invoke("throw", err, resolve, reject); }) : PromiseImpl.resolve(value).then(function (unwrapped) { result.value = unwrapped, resolve(result); }, function (error) { return invoke("throw", error, resolve, reject); }); } reject(record.arg); } var previousPromise; defineProperty(this, "_invoke", { value: function value(method, arg) { function callInvokeWithMethodAndArg() { return new PromiseImpl(function (resolve, reject) { invoke(method, arg, resolve, reject); }); } return previousPromise = previousPromise ? previousPromise.then(callInvokeWithMethodAndArg, callInvokeWithMethodAndArg) : callInvokeWithMethodAndArg(); } }); } function makeInvokeMethod(innerFn, self, context) { var state = "suspendedStart"; return function (method, arg) { if ("executing" === state) throw new Error("Generator is already running"); if ("completed" === state) { if ("throw" === method) throw arg; return doneResult(); } for (context.method = method, context.arg = arg;;) { var delegate = context.delegate; if (delegate) { var delegateResult = maybeInvokeDelegate(delegate, context); if (delegateResult) { if (delegateResult === ContinueSentinel) continue; return delegateResult; } } if ("next" === context.method) context.sent = context._sent = context.arg;else if ("throw" === context.method) { if ("suspendedStart" === state) throw state = "completed", context.arg; context.dispatchException(context.arg); } else "return" === context.method && context.abrupt("return", context.arg); state = "executing"; var record = tryCatch(innerFn, self, context); if ("normal" === record.type) { if (state = context.done ? "completed" : "suspendedYield", record.arg === ContinueSentinel) continue; return { value: record.arg, done: context.done }; } "throw" === record.type && (state = "completed", context.method = "throw", context.arg = record.arg); } }; } function maybeInvokeDelegate(delegate, context) { var methodName = context.method, method = delegate.iterator[methodName]; if (undefined === method) return context.delegate = null, "throw" === methodName && delegate.iterator.return && (context.method = "return", context.arg = undefined, maybeInvokeDelegate(delegate, context), "throw" === context.method) || "return" !== methodName && (context.method = "throw", context.arg = new TypeError("The iterator does not provide a '" + methodName + "' method")), ContinueSentinel; var record = tryCatch(method, delegate.iterator, context.arg); if ("throw" === record.type) return context.method = "throw", context.arg = record.arg, context.delegate = null, ContinueSentinel; var info = record.arg; return info ? info.done ? (context[delegate.resultName] = info.value, context.next = delegate.nextLoc, "return" !== context.method && (context.method = "next", context.arg = undefined), context.delegate = null, ContinueSentinel) : info : (context.method = "throw", context.arg = new TypeError("iterator result is not an object"), context.delegate = null, ContinueSentinel); } function pushTryEntry(locs) { var entry = { tryLoc: locs[0] }; 1 in locs && (entry.catchLoc = locs[1]), 2 in locs && (entry.finallyLoc = locs[2], entry.afterLoc = locs[3]), this.tryEntries.push(entry); } function resetTryEntry(entry) { var record = entry.completion || {}; record.type = "normal", delete record.arg, entry.completion = record; } function Context(tryLocsList) { this.tryEntries = [{ tryLoc: "root" }], tryLocsList.forEach(pushTryEntry, this), this.reset(!0); } function values(iterable) { if (iterable) { var iteratorMethod = iterable[iteratorSymbol]; if (iteratorMethod) return iteratorMethod.call(iterable); if ("function" == typeof iterable.next) return iterable; if (!isNaN(iterable.length)) { var i = -1, next = function next() { for (; ++i < iterable.length;) { if (hasOwn.call(iterable, i)) return next.value = iterable[i], next.done = !1, next; } return next.value = undefined, next.done = !0, next; }; return next.next = next; } } return { next: doneResult }; } function doneResult() { return { value: undefined, done: !0 }; } return GeneratorFunction.prototype = GeneratorFunctionPrototype, defineProperty(Gp, "constructor", { value: GeneratorFunctionPrototype, configurable: !0 }), defineProperty(GeneratorFunctionPrototype, "constructor", { value: GeneratorFunction, configurable: !0 }), GeneratorFunction.displayName = define(GeneratorFunctionPrototype, toStringTagSymbol, "GeneratorFunction"), exports.isGeneratorFunction = function (genFun) { var ctor = "function" == typeof genFun && genFun.constructor; return !!ctor && (ctor === GeneratorFunction || "GeneratorFunction" === (ctor.displayName || ctor.name)); }, exports.mark = function (genFun) { return Object.setPrototypeOf ? Object.setPrototypeOf(genFun, GeneratorFunctionPrototype) : (genFun.__proto__ = GeneratorFunctionPrototype, define(genFun, toStringTagSymbol, "GeneratorFunction")), genFun.prototype = Object.create(Gp), genFun; }, exports.awrap = function (arg) { return { __await: arg }; }, defineIteratorMethods(AsyncIterator.prototype), define(AsyncIterator.prototype, asyncIteratorSymbol, function () { return this; }), exports.AsyncIterator = AsyncIterator, exports.async = function (innerFn, outerFn, self, tryLocsList, PromiseImpl) { void 0 === PromiseImpl && (PromiseImpl = Promise); var iter = new AsyncIterator(wrap(innerFn, outerFn, self, tryLocsList), PromiseImpl); return exports.isGeneratorFunction(outerFn) ? iter : iter.next().then(function (result) { return result.done ? result.value : iter.next(); }); }, defineIteratorMethods(Gp), define(Gp, toStringTagSymbol, "Generator"), define(Gp, iteratorSymbol, function () { return this; }), define(Gp, "toString", function () { return "[object Generator]"; }), exports.keys = function (val) { var object = Object(val), keys = []; for (var key in object) { keys.push(key); } return keys.reverse(), function next() { for (; keys.length;) { var key = keys.pop(); if (key in object) return next.value = key, next.done = !1, next; } return next.done = !0, next; }; }, exports.values = values, Context.prototype = { constructor: Context, reset: function reset(skipTempReset) { if (this.prev = 0, this.next = 0, this.sent = this._sent = undefined, this.done = !1, this.delegate = null, this.method = "next", this.arg = undefined, this.tryEntries.forEach(resetTryEntry), !skipTempReset) for (var name in this) { "t" === name.charAt(0) && hasOwn.call(this, name) && !isNaN(+name.slice(1)) && (this[name] = undefined); } }, stop: function stop() { this.done = !0; var rootRecord = this.tryEntries[0].completion; if ("throw" === rootRecord.type) throw rootRecord.arg; return this.rval; }, dispatchException: function dispatchException(exception) { if (this.done) throw exception; var context = this; function handle(loc, caught) { return record.type = "throw", record.arg = exception, context.next = loc, caught && (context.method = "next", context.arg = undefined), !!caught; } for (var i = this.tryEntries.length - 1; i >= 0; --i) { var entry = this.tryEntries[i], record = entry.completion; if ("root" === entry.tryLoc) return handle("end"); if (entry.tryLoc <= this.prev) { var hasCatch = hasOwn.call(entry, "catchLoc"), hasFinally = hasOwn.call(entry, "finallyLoc"); if (hasCatch && hasFinally) { if (this.prev < entry.catchLoc) return handle(entry.catchLoc, !0); if (this.prev < entry.finallyLoc) return handle(entry.finallyLoc); } else if (hasCatch) { if (this.prev < entry.catchLoc) return handle(entry.catchLoc, !0); } else { if (!hasFinally) throw new Error("try statement without catch or finally"); if (this.prev < entry.finallyLoc) return handle(entry.finallyLoc); } } } }, abrupt: function abrupt(type, arg) { for (var i = this.tryEntries.length - 1; i >= 0; --i) { var entry = this.tryEntries[i]; if (entry.tryLoc <= this.prev && hasOwn.call(entry, "finallyLoc") && this.prev < entry.finallyLoc) { var finallyEntry = entry; break; } } finallyEntry && ("break" === type || "continue" === type) && finallyEntry.tryLoc <= arg && arg <= finallyEntry.finallyLoc && (finallyEntry = null); var record = finallyEntry ? finallyEntry.completion : {}; return record.type = type, record.arg = arg, finallyEntry ? (this.method = "next", this.next = finallyEntry.finallyLoc, ContinueSentinel) : this.complete(record); }, complete: function complete(record, afterLoc) { if ("throw" === record.type) throw record.arg; return "break" === record.type || "continue" === record.type ? this.next = record.arg : "return" === record.type ? (this.rval = this.arg = record.arg, this.method = "return", this.next = "end") : "normal" === record.type && afterLoc && (this.next = afterLoc), ContinueSentinel; }, finish: function finish(finallyLoc) { for (var i = this.tryEntries.length - 1; i >= 0; --i) { var entry = this.tryEntries[i]; if (entry.finallyLoc === finallyLoc) return this.complete(entry.completion, entry.afterLoc), resetTryEntry(entry), ContinueSentinel; } }, catch: function _catch(tryLoc) { for (var i = this.tryEntries.length - 1; i >= 0; --i) { var entry = this.tryEntries[i]; if (entry.tryLoc === tryLoc) { var record = entry.completion; if ("throw" === record.type) { var thrown = record.arg; resetTryEntry(entry); } return thrown; } } throw new Error("illegal catch attempt"); }, delegateYield: function delegateYield(iterable, resultName, nextLoc) { return this.delegate = { iterator: values(iterable), resultName: resultName, nextLoc: nextLoc }, "next" === this.method && (this.arg = undefined), ContinueSentinel; } }, exports; }
var INITIAL_STATE = 1;
var FAIL_STATE = 0;
/**
 * A StateMachine represents a deterministic finite automaton.
 * It can perform matches over a sequence of values, similar to a regular expression.
 */
var StateMachine = /*#__PURE__*/function () {
  function StateMachine(dfa) {
    this.stateTable = dfa.stateTable;
    this.accepting = dfa.accepting;
    this.tags = dfa.tags;
  }
  /**
   * Returns an iterable object that yields pattern matches over the input sequence.
   * Matches are of the form [startIndex, endIndex, tags].
   */
  var _proto = StateMachine.prototype;
  _proto.match = function match(str) {
    var _ref;
    var self = this;
    return _ref = {}, _ref[Symbol.iterator] = /*#__PURE__*/_regeneratorRuntime().mark(function _callee() {
      var state, startRun, lastAccepting, lastState, p, c;
      return _regeneratorRuntime().wrap(function _callee$(_context) {
        while (1) {
          switch (_context.prev = _context.next) {
            case 0:
              state = INITIAL_STATE;
              startRun = null;
              lastAccepting = null;
              lastState = null;
              p = 0;
            case 5:
              if (!(p < str.length)) {
                _context.next = 21;
                break;
              }
              c = str[p];
              lastState = state;
              state = self.stateTable[state][c];
              if (!(state === FAIL_STATE)) {
                _context.next = 15;
                break;
              }
              if (!(startRun != null && lastAccepting != null && lastAccepting >= startRun)) {
                _context.next = 13;
                break;
              }
              _context.next = 13;
              return [startRun, lastAccepting, self.tags[lastState]];
            case 13:
              // reset the state as if we started over from the initial state

              state = self.stateTable[INITIAL_STATE][c];
              startRun = null;
            case 15:
              // start a run if not in the failure state

              if (state !== FAIL_STATE && startRun == null) {
                startRun = p;
              } // if accepting, mark the potential match end

              if (self.accepting[state]) {
                lastAccepting = p;
              } // reset the state to the initial state if we get into the failure state

              if (state === FAIL_STATE) {
                state = INITIAL_STATE;
              }
            case 18:
              p++;
              _context.next = 5;
              break;
            case 21:
              if (!(startRun != null && lastAccepting != null && lastAccepting >= startRun)) {
                _context.next = 24;
                break;
              }
              _context.next = 24;
              return [startRun, lastAccepting, self.tags[state]];
            case 24:
            case "end":
              return _context.stop();
          }
        }
      }, _callee);
    }), _ref;
  }
  /**
   * For each match over the input sequence, action functions matching
   * the tag definitions in the input pattern are called with the startIndex,
   * endIndex, and sub-match sequence.
   */;
  _proto.apply = function apply(str, actions) {
    for (var _iterator = _createForOfIteratorHelperLoose(this.match(str)), _step; !(_step = _iterator()).done;) {
      var _step$value = _step.value,
        start = _step$value[0],
        end = _step$value[1],
        tags = _step$value[2];
      for (var _iterator2 = _createForOfIteratorHelperLoose(tags), _step2; !(_step2 = _iterator2()).done;) {
        var tag = _step2.value;
        if (typeof actions[tag] === 'function') {
          actions[tag](start, end, str.slice(start, end + 1));
        }
      }
    }
  };
  return StateMachine;
}();
module.exports = StateMachine;

/***/ }),

/***/ 8478:
/***/ (function(module, __unused_webpack_exports, __webpack_require__) {

"use strict";
/* provided dependency */ var Buffer = __webpack_require__(8823)["Buffer"];


__webpack_require__(1539);
__webpack_require__(8674);
__webpack_require__(7042);
__webpack_require__(6699);
/*
 * MIT LICENSE
 * Copyright (c) 2011 Devon Govett
 *
 * Permission is hereby granted, free of charge, to any person obtaining a copy of this
 * software and associated documentation files (the "Software"), to deal in the Software
 * without restriction, including without limitation the rights to use, copy, modify, merge,
 * publish, distribute, sublicense, and/or sell copies of the Software, and to permit persons
 * to whom the Software is furnished to do so, subject to the following conditions:
 *
 * The above copyright notice and this permission notice shall be included in all copies or
 * substantial portions of the Software.
 *
 * THE SOFTWARE IS PROVIDED "AS IS", WITHOUT WARRANTY OF ANY KIND, EXPRESS OR IMPLIED, INCLUDING
 * BUT NOT LIMITED TO THE WARRANTIES OF MERCHANTABILITY, FITNESS FOR A PARTICULAR PURPOSE AND
 * NONINFRINGEMENT. IN NO EVENT SHALL THE AUTHORS OR COPYRIGHT HOLDERS BE LIABLE FOR ANY CLAIM,
 * DAMAGES OR OTHER LIABILITY, WHETHER IN AN ACTION OF CONTRACT, TORT OR OTHERWISE, ARISING FROM,
 * OUT OF OR IN CONNECTION WITH THE SOFTWARE OR THE USE OR OTHER DEALINGS IN THE SOFTWARE.
 */

var fs = __webpack_require__(3857);
var zlib = __webpack_require__(2635);
module.exports = /*#__PURE__*/function () {
  PNG.decode = function decode(path, fn) {
    return fs.readFile(path, function (err, file) {
      var png = new PNG(file);
      return png.decode(function (pixels) {
        return fn(pixels);
      });
    });
  };
  PNG.load = function load(path) {
    var file = fs.readFileSync(path);
    return new PNG(file);
  };
  function PNG(data) {
    var i;
    this.data = data;
    this.pos = 8; // Skip the default header

    this.palette = [];
    this.imgData = [];
    this.transparency = {};
    this.text = {};
    while (true) {
      var chunkSize = this.readUInt32();
      var section = '';
      for (i = 0; i < 4; i++) {
        section += String.fromCharCode(this.data[this.pos++]);
      }
      switch (section) {
        case 'IHDR':
          // we can grab  interesting values from here (like width, height, etc)
          this.width = this.readUInt32();
          this.height = this.readUInt32();
          this.bits = this.data[this.pos++];
          this.colorType = this.data[this.pos++];
          this.compressionMethod = this.data[this.pos++];
          this.filterMethod = this.data[this.pos++];
          this.interlaceMethod = this.data[this.pos++];
          break;
        case 'PLTE':
          this.palette = this.read(chunkSize);
          break;
        case 'IDAT':
          for (i = 0; i < chunkSize; i++) {
            this.imgData.push(this.data[this.pos++]);
          }
          break;
        case 'tRNS':
          // This chunk can only occur once and it must occur after the
          // PLTE chunk and before the IDAT chunk.
          this.transparency = {};
          switch (this.colorType) {
            case 3:
              // Indexed color, RGB. Each byte in this chunk is an alpha for
              // the palette index in the PLTE ("palette") chunk up until the
              // last non-opaque entry. Set up an array, stretching over all
              // palette entries which will be 0 (opaque) or 1 (transparent).
              this.transparency.indexed = this.read(chunkSize);
              var short = 255 - this.transparency.indexed.length;
              if (short > 0) {
                for (i = 0; i < short; i++) {
                  this.transparency.indexed.push(255);
                }
              }
              break;
            case 0:
              // Greyscale. Corresponding to entries in the PLTE chunk.
              // Grey is two bytes, range 0 .. (2 ^ bit-depth) - 1
              this.transparency.grayscale = this.read(chunkSize)[0];
              break;
            case 2:
              // True color with proper alpha channel.
              this.transparency.rgb = this.read(chunkSize);
              break;
          }
          break;
        case 'tEXt':
          var text = this.read(chunkSize);
          var index = text.indexOf(0);
          var key = String.fromCharCode.apply(String, text.slice(0, index));
          this.text[key] = String.fromCharCode.apply(String, text.slice(index + 1));
          break;
        case 'IEND':
          // we've got everything we need!
          switch (this.colorType) {
            case 0:
            case 3:
            case 4:
              this.colors = 1;
              break;
            case 2:
            case 6:
              this.colors = 3;
              break;
          }
          this.hasAlphaChannel = [4, 6].includes(this.colorType);
          var colors = this.colors + (this.hasAlphaChannel ? 1 : 0);
          this.pixelBitlength = this.bits * colors;
          switch (this.colors) {
            case 1:
              this.colorSpace = 'DeviceGray';
              break;
            case 3:
              this.colorSpace = 'DeviceRGB';
              break;
          }
          this.imgData = new Buffer(this.imgData);
          return;
          break;
        default:
          // unknown (or unimportant) section, skip it
          this.pos += chunkSize;
      }
      this.pos += 4; // Skip the CRC

      if (this.pos > this.data.length) {
        throw new Error('Incomplete or corrupt PNG file');
      }
    }
  }
  var _proto = PNG.prototype;
  _proto.read = function read(bytes) {
    var result = new Array(bytes);
    for (var i = 0; i < bytes; i++) {
      result[i] = this.data[this.pos++];
    }
    return result;
  };
  _proto.readUInt32 = function readUInt32() {
    var b1 = this.data[this.pos++] << 24;
    var b2 = this.data[this.pos++] << 16;
    var b3 = this.data[this.pos++] << 8;
    var b4 = this.data[this.pos++];
    return b1 | b2 | b3 | b4;
  };
  _proto.readUInt16 = function readUInt16() {
    var b1 = this.data[this.pos++] << 8;
    var b2 = this.data[this.pos++];
    return b1 | b2;
  };
  _proto.decodePixels = function decodePixels(fn) {
    var _this = this;
    return zlib.inflate(this.imgData, function (err, data) {
      if (err) {
        throw err;
      }
      var width = _this.width,
        height = _this.height;
      var pixelBytes = _this.pixelBitlength / 8;
      var pixels = new Buffer(width * height * pixelBytes);
      var length = data.length;
      var pos = 0;
      function pass(x0, y0, dx, dy, singlePass) {
        if (singlePass === void 0) {
          singlePass = false;
        }
        var w = Math.ceil((width - x0) / dx);
        var h = Math.ceil((height - y0) / dy);
        var scanlineLength = pixelBytes * w;
        var buffer = singlePass ? pixels : new Buffer(scanlineLength * h);
        var row = 0;
        var c = 0;
        while (row < h && pos < length) {
          var byte, col, i, left, upper;
          switch (data[pos++]) {
            case 0:
              // None
              for (i = 0; i < scanlineLength; i++) {
                buffer[c++] = data[pos++];
              }
              break;
            case 1:
              // Sub
              for (i = 0; i < scanlineLength; i++) {
                byte = data[pos++];
                left = i < pixelBytes ? 0 : buffer[c - pixelBytes];
                buffer[c++] = (byte + left) % 256;
              }
              break;
            case 2:
              // Up
              for (i = 0; i < scanlineLength; i++) {
                byte = data[pos++];
                col = (i - i % pixelBytes) / pixelBytes;
                upper = row && buffer[(row - 1) * scanlineLength + col * pixelBytes + i % pixelBytes];
                buffer[c++] = (upper + byte) % 256;
              }
              break;
            case 3:
              // Average
              for (i = 0; i < scanlineLength; i++) {
                byte = data[pos++];
                col = (i - i % pixelBytes) / pixelBytes;
                left = i < pixelBytes ? 0 : buffer[c - pixelBytes];
                upper = row && buffer[(row - 1) * scanlineLength + col * pixelBytes + i % pixelBytes];
                buffer[c++] = (byte + Math.floor((left + upper) / 2)) % 256;
              }
              break;
            case 4:
              // Paeth
              for (i = 0; i < scanlineLength; i++) {
                var paeth, upperLeft;
                byte = data[pos++];
                col = (i - i % pixelBytes) / pixelBytes;
                left = i < pixelBytes ? 0 : buffer[c - pixelBytes];
                if (row === 0) {
                  upper = upperLeft = 0;
                } else {
                  upper = buffer[(row - 1) * scanlineLength + col * pixelBytes + i % pixelBytes];
                  upperLeft = col && buffer[(row - 1) * scanlineLength + (col - 1) * pixelBytes + i % pixelBytes];
                }
                var p = left + upper - upperLeft;
                var pa = Math.abs(p - left);
                var pb = Math.abs(p - upper);
                var pc = Math.abs(p - upperLeft);
                if (pa <= pb && pa <= pc) {
                  paeth = left;
                } else if (pb <= pc) {
                  paeth = upper;
                } else {
                  paeth = upperLeft;
                }
                buffer[c++] = (byte + paeth) % 256;
              }
              break;
            default:
              throw new Error("Invalid filter algorithm: " + data[pos - 1]);
          }
          if (!singlePass) {
            var pixelsPos = ((y0 + row * dy) * width + x0) * pixelBytes;
            var bufferPos = row * scanlineLength;
            for (i = 0; i < w; i++) {
              for (var j = 0; j < pixelBytes; j++) {
                pixels[pixelsPos++] = buffer[bufferPos++];
              }
              pixelsPos += (dx - 1) * pixelBytes;
            }
          }
          row++;
        }
      }
      if (_this.interlaceMethod === 1) {
        /*
          1 6 4 6 2 6 4 6
          7 7 7 7 7 7 7 7
          5 6 5 6 5 6 5 6
          7 7 7 7 7 7 7 7
          3 6 4 6 3 6 4 6
          7 7 7 7 7 7 7 7
          5 6 5 6 5 6 5 6
          7 7 7 7 7 7 7 7
        */
        pass(0, 0, 8, 8); // 1
        pass(4, 0, 8, 8); // 2
        pass(0, 4, 4, 8); // 3
        pass(2, 0, 4, 4); // 4
        pass(0, 2, 2, 4); // 5
        pass(1, 0, 2, 2); // 6
        pass(0, 1, 1, 2); // 7
      } else {
        pass(0, 0, 1, 1, true);
      }
      return fn(pixels);
    });
  };
  _proto.decodePalette = function decodePalette() {
    var palette = this.palette;
    var length = palette.length;
    var transparency = this.transparency.indexed || [];
    var ret = new Buffer(transparency.length + length);
    var pos = 0;
    var c = 0;
    for (var i = 0; i < length; i += 3) {
      var left;
      ret[pos++] = palette[i];
      ret[pos++] = palette[i + 1];
      ret[pos++] = palette[i + 2];
      ret[pos++] = (left = transparency[c++]) != null ? left : 255;
    }
    return ret;
  };
  _proto.copyToImageData = function copyToImageData(imageData, pixels) {
    var j, k;
    var colors = this.colors;
    var palette = null;
    var alpha = this.hasAlphaChannel;
    if (this.palette.length) {
      palette = this._decodedPalette || (this._decodedPalette = this.decodePalette());
      colors = 4;
      alpha = true;
    }
    var data = imageData.data || imageData;
    var length = data.length;
    var input = palette || pixels;
    var i = j = 0;
    if (colors === 1) {
      while (i < length) {
        k = palette ? pixels[i / 4] * 4 : j;
        var v = input[k++];
        data[i++] = v;
        data[i++] = v;
        data[i++] = v;
        data[i++] = alpha ? input[k++] : 255;
        j = k;
      }
    } else {
      while (i < length) {
        k = palette ? pixels[i / 4] * 4 : j;
        data[i++] = input[k++];
        data[i++] = input[k++];
        data[i++] = input[k++];
        data[i++] = alpha ? input[k++] : 255;
        j = k;
      }
    }
  };
  _proto.decode = function decode(fn) {
    var _this2 = this;
    var ret = new Buffer(this.width * this.height * 4);
    return this.decodePixels(function (pixels) {
      _this2.copyToImageData(ret, pixels);
      return fn(ret);
    });
  };
  return PNG;
}();

/***/ }),

/***/ 7103:
/***/ (function(module, __unused_webpack_exports, __webpack_require__) {

"use strict";
/* provided dependency */ var process = __webpack_require__(4155);
/* eslint-disable node/no-deprecated-api */


__webpack_require__(8145);
__webpack_require__(6992);
__webpack_require__(1539);
__webpack_require__(2472);
__webpack_require__(2990);
__webpack_require__(8927);
__webpack_require__(3105);
__webpack_require__(5035);
__webpack_require__(4345);
__webpack_require__(7174);
__webpack_require__(2846);
__webpack_require__(4731);
__webpack_require__(7209);
__webpack_require__(6319);
__webpack_require__(8867);
__webpack_require__(7789);
__webpack_require__(3739);
__webpack_require__(9368);
__webpack_require__(4483);
__webpack_require__(2056);
__webpack_require__(3462);
__webpack_require__(678);
__webpack_require__(7462);
__webpack_require__(3824);
__webpack_require__(5021);
__webpack_require__(2974);
__webpack_require__(5016);
__webpack_require__(3290);
var buffer = __webpack_require__(8823);
var Buffer = buffer.Buffer;
var safer = {};
var key;
for (key in buffer) {
  if (!buffer.hasOwnProperty(key)) continue;
  if (key === 'SlowBuffer' || key === 'Buffer') continue;
  safer[key] = buffer[key];
}
var Safer = safer.Buffer = {};
for (key in Buffer) {
  if (!Buffer.hasOwnProperty(key)) continue;
  if (key === 'allocUnsafe' || key === 'allocUnsafeSlow') continue;
  Safer[key] = Buffer[key];
}
safer.Buffer.prototype = Buffer.prototype;
if (!Safer.from || Safer.from === Uint8Array.from) {
  Safer.from = function (value, encodingOrOffset, length) {
    if (typeof value === 'number') {
      throw new TypeError('The "value" argument must not be of type number. Received type ' + typeof value);
    }
    if (value && typeof value.length === 'undefined') {
      throw new TypeError('The first argument must be one of type string, Buffer, ArrayBuffer, Array, or Array-like Object. Received type ' + typeof value);
    }
    return Buffer(value, encodingOrOffset, length);
  };
}
if (!Safer.alloc) {
  Safer.alloc = function (size, fill, encoding) {
    if (typeof size !== 'number') {
      throw new TypeError('The "size" argument must be of type number. Received type ' + typeof size);
    }
    if (size < 0 || size >= 2 * (1 << 30)) {
      throw new RangeError('The value "' + size + '" is invalid for option "size"');
    }
    var buf = Buffer(size);
    if (!fill || fill.length === 0) {
      buf.fill(0);
    } else if (typeof encoding === 'string') {
      buf.fill(fill, encoding);
    } else {
      buf.fill(fill);
    }
    return buf;
  };
}
if (!safer.kStringMaxLength) {
  try {
    safer.kStringMaxLength = process.binding('buffer').kStringMaxLength;
  } catch (e) {
    // we can't determine kStringMaxLength in environments where process.binding
    // is unsupported, so let's not set it
  }
}
if (!safer.constants) {
  safer.constants = {
    MAX_LENGTH: safer.kMaxLength
  };
  if (safer.kStringMaxLength) {
    safer.constants.MAX_STRING_LENGTH = safer.kStringMaxLength;
  }
}
module.exports = safer;

/***/ }),

/***/ 3361:
/***/ (function(module, __unused_webpack_exports, __webpack_require__) {

"use strict";


__webpack_require__(7941);
__webpack_require__(2526);
__webpack_require__(7327);
__webpack_require__(1539);
__webpack_require__(5003);
__webpack_require__(4747);
__webpack_require__(9337);
__webpack_require__(7042);
function ownKeys(object, enumerableOnly) {
  var keys = Object.keys(object);
  if (Object.getOwnPropertySymbols) {
    var symbols = Object.getOwnPropertySymbols(object);
    if (enumerableOnly) symbols = symbols.filter(function (sym) {
      return Object.getOwnPropertyDescriptor(object, sym).enumerable;
    });
    keys.push.apply(keys, symbols);
  }
  return keys;
}
function _objectSpread(target) {
  for (var i = 1; i < arguments.length; i++) {
    var source = arguments[i] != null ? arguments[i] : {};
    if (i % 2) {
      ownKeys(Object(source), true).forEach(function (key) {
        _defineProperty(target, key, source[key]);
      });
    } else if (Object.getOwnPropertyDescriptors) {
      Object.defineProperties(target, Object.getOwnPropertyDescriptors(source));
    } else {
      ownKeys(Object(source)).forEach(function (key) {
        Object.defineProperty(target, key, Object.getOwnPropertyDescriptor(source, key));
      });
    }
  }
  return target;
}
function _defineProperty(obj, key, value) {
  if (key in obj) {
    Object.defineProperty(obj, key, {
      value: value,
      enumerable: true,
      configurable: true,
      writable: true
    });
  } else {
    obj[key] = value;
  }
  return obj;
}
function _classCallCheck(instance, Constructor) {
  if (!(instance instanceof Constructor)) {
    throw new TypeError("Cannot call a class as a function");
  }
}
function _defineProperties(target, props) {
  for (var i = 0; i < props.length; i++) {
    var descriptor = props[i];
    descriptor.enumerable = descriptor.enumerable || false;
    descriptor.configurable = true;
    if ("value" in descriptor) descriptor.writable = true;
    Object.defineProperty(target, descriptor.key, descriptor);
  }
}
function _createClass(Constructor, protoProps, staticProps) {
  if (protoProps) _defineProperties(Constructor.prototype, protoProps);
  if (staticProps) _defineProperties(Constructor, staticProps);
  return Constructor;
}
var _require = __webpack_require__(8823),
  Buffer = _require.Buffer;
var _require2 = __webpack_require__(9862),
  inspect = _require2.inspect;
var custom = inspect && inspect.custom || 'inspect';
function copyBuffer(src, target, offset) {
  Buffer.prototype.copy.call(src, target, offset);
}
module.exports = /*#__PURE__*/
function () {
  function BufferList() {
    _classCallCheck(this, BufferList);
    this.head = null;
    this.tail = null;
    this.length = 0;
  }
  _createClass(BufferList, [{
    key: "push",
    value: function push(v) {
      var entry = {
        data: v,
        next: null
      };
      if (this.length > 0) this.tail.next = entry;else this.head = entry;
      this.tail = entry;
      ++this.length;
    }
  }, {
    key: "unshift",
    value: function unshift(v) {
      var entry = {
        data: v,
        next: this.head
      };
      if (this.length === 0) this.tail = entry;
      this.head = entry;
      ++this.length;
    }
  }, {
    key: "shift",
    value: function shift() {
      if (this.length === 0) return;
      var ret = this.head.data;
      if (this.length === 1) this.head = this.tail = null;else this.head = this.head.next;
      --this.length;
      return ret;
    }
  }, {
    key: "clear",
    value: function clear() {
      this.head = this.tail = null;
      this.length = 0;
    }
  }, {
    key: "join",
    value: function join(s) {
      if (this.length === 0) return '';
      var p = this.head;
      var ret = '' + p.data;
      while (p = p.next) {
        ret += s + p.data;
      }
      return ret;
    }
  }, {
    key: "concat",
    value: function concat(n) {
      if (this.length === 0) return Buffer.alloc(0);
      var ret = Buffer.allocUnsafe(n >>> 0);
      var p = this.head;
      var i = 0;
      while (p) {
        copyBuffer(p.data, ret, i);
        i += p.data.length;
        p = p.next;
      }
      return ret;
    } // Consumes a specified amount of bytes or characters from the buffered data.
  }, {
    key: "consume",
    value: function consume(n, hasStrings) {
      var ret;
      if (n < this.head.data.length) {
        // `slice` is the same for buffers and strings.
        ret = this.head.data.slice(0, n);
        this.head.data = this.head.data.slice(n);
      } else if (n === this.head.data.length) {
        // First chunk is a perfect match.
        ret = this.shift();
      } else {
        // Result spans more than one buffer.
        ret = hasStrings ? this._getString(n) : this._getBuffer(n);
      }
      return ret;
    }
  }, {
    key: "first",
    value: function first() {
      return this.head.data;
    } // Consumes a specified amount of characters from the buffered data.
  }, {
    key: "_getString",
    value: function _getString(n) {
      var p = this.head;
      var c = 1;
      var ret = p.data;
      n -= ret.length;
      while (p = p.next) {
        var str = p.data;
        var nb = n > str.length ? str.length : n;
        if (nb === str.length) ret += str;else ret += str.slice(0, n);
        n -= nb;
        if (n === 0) {
          if (nb === str.length) {
            ++c;
            if (p.next) this.head = p.next;else this.head = this.tail = null;
          } else {
            this.head = p;
            p.data = str.slice(nb);
          }
          break;
        }
        ++c;
      }
      this.length -= c;
      return ret;
    } // Consumes a specified amount of bytes from the buffered data.
  }, {
    key: "_getBuffer",
    value: function _getBuffer(n) {
      var ret = Buffer.allocUnsafe(n);
      var p = this.head;
      var c = 1;
      p.data.copy(ret);
      n -= p.data.length;
      while (p = p.next) {
        var buf = p.data;
        var nb = n > buf.length ? buf.length : n;
        buf.copy(ret, ret.length - n, 0, nb);
        n -= nb;
        if (n === 0) {
          if (nb === buf.length) {
            ++c;
            if (p.next) this.head = p.next;else this.head = this.tail = null;
          } else {
            this.head = p;
            p.data = buf.slice(nb);
          }
          break;
        }
        ++c;
      }
      this.length -= c;
      return ret;
    } // Make sure the linked list only shows the minimal necessary information.
  }, {
    key: custom,
    value: function value(_, options) {
      return inspect(this, _objectSpread({}, options, {
        // Only inspect one level.
        depth: 0,
        // It should not recurse.
        customInspect: false
      }));
    }
  }]);
  return BufferList;
}();

/***/ }),

/***/ 5219:
/***/ (function(__unused_webpack_module, exports, __webpack_require__) {

"use strict";
var __dirname = "/";
/* provided dependency */ var Buffer = __webpack_require__(8823)["Buffer"];


Object.defineProperty(exports, "__esModule", ({
  value: true
}));
exports["default"] = void 0;
__webpack_require__(7941);
__webpack_require__(2526);
__webpack_require__(7327);
__webpack_require__(1539);
__webpack_require__(5003);
__webpack_require__(4747);
__webpack_require__(9337);
__webpack_require__(489);
__webpack_require__(2419);
__webpack_require__(1817);
__webpack_require__(2165);
__webpack_require__(6992);
__webpack_require__(8783);
__webpack_require__(3948);
__webpack_require__(1038);
__webpack_require__(7042);
__webpack_require__(8309);
__webpack_require__(4916);
__webpack_require__(2707);
__webpack_require__(2222);
__webpack_require__(9600);
__webpack_require__(9714);
__webpack_require__(5306);
__webpack_require__(1249);
__webpack_require__(9841);
__webpack_require__(4953);
__webpack_require__(6977);
__webpack_require__(6699);
__webpack_require__(5192);
__webpack_require__(9653);
__webpack_require__(3123);
__webpack_require__(4723);
__webpack_require__(8734);
__webpack_require__(2472);
__webpack_require__(2990);
__webpack_require__(8927);
__webpack_require__(3105);
__webpack_require__(5035);
__webpack_require__(4345);
__webpack_require__(7174);
__webpack_require__(2846);
__webpack_require__(4731);
__webpack_require__(7209);
__webpack_require__(6319);
__webpack_require__(8867);
__webpack_require__(7789);
__webpack_require__(3739);
__webpack_require__(9368);
__webpack_require__(4483);
__webpack_require__(2056);
__webpack_require__(3462);
__webpack_require__(678);
__webpack_require__(7462);
__webpack_require__(3824);
__webpack_require__(5021);
__webpack_require__(2974);
__webpack_require__(5016);
__webpack_require__(7803);
__webpack_require__(3290);
__webpack_require__(9601);
__webpack_require__(3210);
__webpack_require__(9254);
__webpack_require__(7397);
__webpack_require__(8674);
var _stream = _interopRequireDefault(__webpack_require__(2830));
var _zlib = _interopRequireDefault(__webpack_require__(2635));
var _cryptoJs = _interopRequireDefault(__webpack_require__(5153));
var _fontkit = _interopRequireDefault(__webpack_require__(1917));
var _events = __webpack_require__(7187);
var _linebreak = _interopRequireDefault(__webpack_require__(7337));
var _pngJs = _interopRequireDefault(__webpack_require__(8478));
function _interopRequireDefault(obj) { return obj && obj.__esModule ? obj : { default: obj }; }
var fs = __webpack_require__(3857);
function _classCallCheck(instance, Constructor) {
  if (!(instance instanceof Constructor)) {
    throw new TypeError("Cannot call a class as a function");
  }
}
function _defineProperties(target, props) {
  for (var i = 0; i < props.length; i++) {
    var descriptor = props[i];
    descriptor.enumerable = descriptor.enumerable || false;
    descriptor.configurable = true;
    if ("value" in descriptor) descriptor.writable = true;
    Object.defineProperty(target, descriptor.key, descriptor);
  }
}
function _createClass(Constructor, protoProps, staticProps) {
  if (protoProps) _defineProperties(Constructor.prototype, protoProps);
  if (staticProps) _defineProperties(Constructor, staticProps);
  return Constructor;
}
function _defineProperty(obj, key, value) {
  if (key in obj) {
    Object.defineProperty(obj, key, {
      value: value,
      enumerable: true,
      configurable: true,
      writable: true
    });
  } else {
    obj[key] = value;
  }
  return obj;
}
function ownKeys(object, enumerableOnly) {
  var keys = Object.keys(object);
  if (Object.getOwnPropertySymbols) {
    var symbols = Object.getOwnPropertySymbols(object);
    if (enumerableOnly) symbols = symbols.filter(function (sym) {
      return Object.getOwnPropertyDescriptor(object, sym).enumerable;
    });
    keys.push.apply(keys, symbols);
  }
  return keys;
}
function _objectSpread2(target) {
  for (var i = 1; i < arguments.length; i++) {
    var source = arguments[i] != null ? arguments[i] : {};
    if (i % 2) {
      ownKeys(Object(source), true).forEach(function (key) {
        _defineProperty(target, key, source[key]);
      });
    } else if (Object.getOwnPropertyDescriptors) {
      Object.defineProperties(target, Object.getOwnPropertyDescriptors(source));
    } else {
      ownKeys(Object(source)).forEach(function (key) {
        Object.defineProperty(target, key, Object.getOwnPropertyDescriptor(source, key));
      });
    }
  }
  return target;
}
function _inherits(subClass, superClass) {
  if (typeof superClass !== "function" && superClass !== null) {
    throw new TypeError("Super expression must either be null or a function");
  }
  subClass.prototype = Object.create(superClass && superClass.prototype, {
    constructor: {
      value: subClass,
      writable: true,
      configurable: true
    }
  });
  if (superClass) _setPrototypeOf(subClass, superClass);
}
function _getPrototypeOf(o) {
  _getPrototypeOf = Object.setPrototypeOf ? Object.getPrototypeOf : function _getPrototypeOf(o) {
    return o.__proto__ || Object.getPrototypeOf(o);
  };
  return _getPrototypeOf(o);
}
function _setPrototypeOf(o, p) {
  _setPrototypeOf = Object.setPrototypeOf || function _setPrototypeOf(o, p) {
    o.__proto__ = p;
    return o;
  };
  return _setPrototypeOf(o, p);
}
function _isNativeReflectConstruct() {
  if (typeof Reflect === "undefined" || !Reflect.construct) return false;
  if (Reflect.construct.sham) return false;
  if (typeof Proxy === "function") return true;
  try {
    Date.prototype.toString.call(Reflect.construct(Date, [], function () {}));
    return true;
  } catch (e) {
    return false;
  }
}
function _assertThisInitialized(self) {
  if (self === void 0) {
    throw new ReferenceError("this hasn't been initialised - super() hasn't been called");
  }
  return self;
}
function _possibleConstructorReturn(self, call) {
  if (call && (typeof call === "object" || typeof call === "function")) {
    return call;
  }
  return _assertThisInitialized(self);
}
function _createSuper(Derived) {
  var hasNativeReflectConstruct = _isNativeReflectConstruct();
  return function _createSuperInternal() {
    var Super = _getPrototypeOf(Derived),
      result;
    if (hasNativeReflectConstruct) {
      var NewTarget = _getPrototypeOf(this).constructor;
      result = Reflect.construct(Super, arguments, NewTarget);
    } else {
      result = Super.apply(this, arguments);
    }
    return _possibleConstructorReturn(this, result);
  };
}
function _slicedToArray(arr, i) {
  return _arrayWithHoles(arr) || _iterableToArrayLimit(arr, i) || _unsupportedIterableToArray(arr, i) || _nonIterableRest();
}
function _toConsumableArray(arr) {
  return _arrayWithoutHoles(arr) || _iterableToArray(arr) || _unsupportedIterableToArray(arr) || _nonIterableSpread();
}
function _arrayWithoutHoles(arr) {
  if (Array.isArray(arr)) return _arrayLikeToArray(arr);
}
function _arrayWithHoles(arr) {
  if (Array.isArray(arr)) return arr;
}
function _iterableToArray(iter) {
  if (typeof Symbol !== "undefined" && Symbol.iterator in Object(iter)) return Array.from(iter);
}
function _iterableToArrayLimit(arr, i) {
  if (typeof Symbol === "undefined" || !(Symbol.iterator in Object(arr))) return;
  var _arr = [];
  var _n = true;
  var _d = false;
  var _e = undefined;
  try {
    for (var _i = arr[Symbol.iterator](), _s; !(_n = (_s = _i.next()).done); _n = true) {
      _arr.push(_s.value);
      if (i && _arr.length === i) break;
    }
  } catch (err) {
    _d = true;
    _e = err;
  } finally {
    try {
      if (!_n && _i["return"] != null) _i["return"]();
    } finally {
      if (_d) throw _e;
    }
  }
  return _arr;
}
function _unsupportedIterableToArray(o, minLen) {
  if (!o) return;
  if (typeof o === "string") return _arrayLikeToArray(o, minLen);
  var n = Object.prototype.toString.call(o).slice(8, -1);
  if (n === "Object" && o.constructor) n = o.constructor.name;
  if (n === "Map" || n === "Set") return Array.from(o);
  if (n === "Arguments" || /^(?:Ui|I)nt(?:8|16|32)(?:Clamped)?Array$/.test(n)) return _arrayLikeToArray(o, minLen);
}
function _arrayLikeToArray(arr, len) {
  if (len == null || len > arr.length) len = arr.length;
  for (var i = 0, arr2 = new Array(len); i < len; i++) {
    arr2[i] = arr[i];
  }
  return arr2;
}
function _nonIterableSpread() {
  throw new TypeError("Invalid attempt to spread non-iterable instance.\nIn order to be iterable, non-array objects must have a [Symbol.iterator]() method.");
}
function _nonIterableRest() {
  throw new TypeError("Invalid attempt to destructure non-iterable instance.\nIn order to be iterable, non-array objects must have a [Symbol.iterator]() method.");
}
function _createForOfIteratorHelper(o, allowArrayLike) {
  var it;
  if (typeof Symbol === "undefined" || o[Symbol.iterator] == null) {
    if (Array.isArray(o) || (it = _unsupportedIterableToArray(o)) || allowArrayLike && o && typeof o.length === "number") {
      if (it) o = it;
      var i = 0;
      var F = function F() {};
      return {
        s: F,
        n: function n() {
          if (i >= o.length) return {
            done: true
          };
          return {
            done: false,
            value: o[i++]
          };
        },
        e: function e(_e2) {
          throw _e2;
        },
        f: F
      };
    }
    throw new TypeError("Invalid attempt to iterate non-iterable instance.\nIn order to be iterable, non-array objects must have a [Symbol.iterator]() method.");
  }
  var normalCompletion = true,
    didErr = false,
    err;
  return {
    s: function s() {
      it = o[Symbol.iterator]();
    },
    n: function n() {
      var step = it.next();
      normalCompletion = step.done;
      return step;
    },
    e: function e(_e3) {
      didErr = true;
      err = _e3;
    },
    f: function f() {
      try {
        if (!normalCompletion && it.return != null) it.return();
      } finally {
        if (didErr) throw err;
      }
    }
  };
}

/*
PDFAbstractReference - abstract class for PDF reference
*/
var PDFAbstractReference = /*#__PURE__*/function () {
  function PDFAbstractReference() {
    _classCallCheck(this, PDFAbstractReference);
  }
  _createClass(PDFAbstractReference, [{
    key: "toString",
    value: function toString() {
      throw new Error('Must be implemented by subclasses');
    }
  }]);
  return PDFAbstractReference;
}();
var PDFTree = /*#__PURE__*/function () {
  function PDFTree() {
    var options = arguments.length > 0 && arguments[0] !== undefined ? arguments[0] : {};
    _classCallCheck(this, PDFTree);
    this._items = {}; // disable /Limits output for this tree

    this.limits = typeof options.limits === 'boolean' ? options.limits : true;
  }
  _createClass(PDFTree, [{
    key: "add",
    value: function add(key, val) {
      return this._items[key] = val;
    }
  }, {
    key: "get",
    value: function get(key) {
      return this._items[key];
    }
  }, {
    key: "toString",
    value: function toString() {
      var _this = this;

      // Needs to be sorted by key
      var sortedKeys = Object.keys(this._items).sort(function (a, b) {
        return _this._compareKeys(a, b);
      });
      var out = ['<<'];
      if (this.limits && sortedKeys.length > 1) {
        var first = sortedKeys[0],
          last = sortedKeys[sortedKeys.length - 1];
        out.push("  /Limits ".concat(PDFObject.convert([this._dataForKey(first), this._dataForKey(last)])));
      }
      out.push("  /".concat(this._keysName(), " ["));
      var _iterator = _createForOfIteratorHelper(sortedKeys),
        _step;
      try {
        for (_iterator.s(); !(_step = _iterator.n()).done;) {
          var key = _step.value;
          out.push("    ".concat(PDFObject.convert(this._dataForKey(key)), " ").concat(PDFObject.convert(this._items[key])));
        }
      } catch (err) {
        _iterator.e(err);
      } finally {
        _iterator.f();
      }
      out.push(']');
      out.push('>>');
      return out.join('\n');
    }
  }, {
    key: "_compareKeys",
    value: function _compareKeys() /*a, b*/
    {
      throw new Error('Must be implemented by subclasses');
    }
  }, {
    key: "_keysName",
    value: function _keysName() {
      throw new Error('Must be implemented by subclasses');
    }
  }, {
    key: "_dataForKey",
    value: function _dataForKey() /*k*/
    {
      throw new Error('Must be implemented by subclasses');
    }
  }]);
  return PDFTree;
}();
var pad = function pad(str, length) {
  return (Array(length + 1).join('0') + str).slice(-length);
};
var escapableRe = /[\n\r\t\b\f()\\]/g;
var escapable = {
  '\n': '\\n',
  '\r': '\\r',
  '\t': '\\t',
  '\b': '\\b',
  '\f': '\\f',
  '\\': '\\\\',
  '(': '\\(',
  ')': '\\)'
}; // Convert little endian UTF-16 to big endian

var swapBytes = function swapBytes(buff) {
  var l = buff.length;
  if (l & 0x01) {
    throw new Error('Buffer length must be even');
  } else {
    for (var i = 0, end = l - 1; i < end; i += 2) {
      var a = buff[i];
      buff[i] = buff[i + 1];
      buff[i + 1] = a;
    }
  }
  return buff;
};
var PDFObject = /*#__PURE__*/function () {
  function PDFObject() {
    _classCallCheck(this, PDFObject);
  }
  _createClass(PDFObject, null, [{
    key: "convert",
    value: function convert(object) {
      var encryptFn = arguments.length > 1 && arguments[1] !== undefined ? arguments[1] : null;

      // String literals are converted to the PDF name type
      if (typeof object === 'string') {
        return "/".concat(object); // String objects are converted to PDF strings (UTF-16)
      } else if (object instanceof String) {
        var string = object; // Detect if this is a unicode string

        var isUnicode = false;
        for (var i = 0, end = string.length; i < end; i++) {
          if (string.charCodeAt(i) > 0x7f) {
            isUnicode = true;
            break;
          }
        } // If so, encode it as big endian UTF-16

        var stringBuffer;
        if (isUnicode) {
          stringBuffer = swapBytes(Buffer.from("\uFEFF".concat(string), 'utf16le'));
        } else {
          stringBuffer = Buffer.from(string.valueOf(), 'ascii');
        } // Encrypt the string when necessary

        if (encryptFn) {
          string = encryptFn(stringBuffer).toString('binary');
        } else {
          string = stringBuffer.toString('binary');
        } // Escape characters as required by the spec

        string = string.replace(escapableRe, function (c) {
          return escapable[c];
        });
        return "(".concat(string, ")"); // Buffers are converted to PDF hex strings
      } else if (Buffer.isBuffer(object)) {
        return "<".concat(object.toString('hex'), ">");
      } else if (object instanceof PDFAbstractReference || object instanceof PDFTree) {
        return object.toString();
      } else if (object instanceof Date) {
        var _string = "D:".concat(pad(object.getUTCFullYear(), 4)) + pad(object.getUTCMonth() + 1, 2) + pad(object.getUTCDate(), 2) + pad(object.getUTCHours(), 2) + pad(object.getUTCMinutes(), 2) + pad(object.getUTCSeconds(), 2) + 'Z'; // Encrypt the string when necessary

        if (encryptFn) {
          _string = encryptFn(Buffer.from(_string, 'ascii')).toString('binary'); // Escape characters as required by the spec

          _string = _string.replace(escapableRe, function (c) {
            return escapable[c];
          });
        }
        return "(".concat(_string, ")");
      } else if (Array.isArray(object)) {
        var items = object.map(function (e) {
          return PDFObject.convert(e, encryptFn);
        }).join(' ');
        return "[".concat(items, "]");
      } else if ({}.toString.call(object) === '[object Object]') {
        var out = ['<<'];
        for (var key in object) {
          var val = object[key];
          out.push("/".concat(key, " ").concat(PDFObject.convert(val, encryptFn)));
        }
        out.push('>>');
        return out.join('\n');
      } else if (typeof object === 'number') {
        return PDFObject.number(object);
      } else {
        return "".concat(object);
      }
    }
  }, {
    key: "number",
    value: function number(n) {
      if (n > -1e21 && n < 1e21) {
        return Math.round(n * 1e6) / 1e6;
      }
      throw new Error("unsupported number: ".concat(n));
    }
  }]);
  return PDFObject;
}();
var PDFReference = /*#__PURE__*/function (_PDFAbstractReference) {
  _inherits(PDFReference, _PDFAbstractReference);
  var _super = _createSuper(PDFReference);
  function PDFReference(document, id) {
    var _this;
    var data = arguments.length > 2 && arguments[2] !== undefined ? arguments[2] : {};
    _classCallCheck(this, PDFReference);
    _this = _super.call(this);
    _this.document = document;
    _this.id = id;
    _this.data = data;
    _this.gen = 0;
    _this.compress = _this.document.compress && !_this.data.Filter;
    _this.uncompressedLength = 0;
    _this.buffer = [];
    return _this;
  }
  _createClass(PDFReference, [{
    key: "write",
    value: function write(chunk) {
      if (!Buffer.isBuffer(chunk)) {
        chunk = Buffer.from(chunk + '\n', 'binary');
      }
      this.uncompressedLength += chunk.length;
      if (this.data.Length == null) {
        this.data.Length = 0;
      }
      this.buffer.push(chunk);
      this.data.Length += chunk.length;
      if (this.compress) {
        return this.data.Filter = 'FlateDecode';
      }
    }
  }, {
    key: "end",
    value: function end(chunk) {
      if (chunk) {
        this.write(chunk);
      }
      return this.finalize();
    }
  }, {
    key: "finalize",
    value: function finalize() {
      this.offset = this.document._offset;
      var encryptFn = this.document._security ? this.document._security.getEncryptFn(this.id, this.gen) : null;
      if (this.buffer.length) {
        this.buffer = Buffer.concat(this.buffer);
        if (this.compress) {
          this.buffer = _zlib.default.deflateSync(this.buffer);
        }
        if (encryptFn) {
          this.buffer = encryptFn(this.buffer);
        }
        this.data.Length = this.buffer.length;
      }
      this.document._write("".concat(this.id, " ").concat(this.gen, " obj"));
      this.document._write(PDFObject.convert(this.data, encryptFn));
      if (this.buffer.length) {
        this.document._write('stream');
        this.document._write(this.buffer);
        this.buffer = []; // free up memory

        this.document._write('\nendstream');
      }
      this.document._write('endobj');
      this.document._refEnd(this);
    }
  }, {
    key: "toString",
    value: function toString() {
      return "".concat(this.id, " ").concat(this.gen, " R");
    }
  }]);
  return PDFReference;
}(PDFAbstractReference);

/*
PDFPage - represents a single page in the PDF document
By Devon Govett
*/
var DEFAULT_MARGINS = {
  top: 72,
  left: 72,
  bottom: 72,
  right: 72
};
var SIZES = {
  '4A0': [4767.87, 6740.79],
  '2A0': [3370.39, 4767.87],
  A0: [2383.94, 3370.39],
  A1: [1683.78, 2383.94],
  A2: [1190.55, 1683.78],
  A3: [841.89, 1190.55],
  A4: [595.28, 841.89],
  A5: [419.53, 595.28],
  A6: [297.64, 419.53],
  A7: [209.76, 297.64],
  A8: [147.4, 209.76],
  A9: [104.88, 147.4],
  A10: [73.7, 104.88],
  B0: [2834.65, 4008.19],
  B1: [2004.09, 2834.65],
  B2: [1417.32, 2004.09],
  B3: [1000.63, 1417.32],
  B4: [708.66, 1000.63],
  B5: [498.9, 708.66],
  B6: [354.33, 498.9],
  B7: [249.45, 354.33],
  B8: [175.75, 249.45],
  B9: [124.72, 175.75],
  B10: [87.87, 124.72],
  C0: [2599.37, 3676.54],
  C1: [1836.85, 2599.37],
  C2: [1298.27, 1836.85],
  C3: [918.43, 1298.27],
  C4: [649.13, 918.43],
  C5: [459.21, 649.13],
  C6: [323.15, 459.21],
  C7: [229.61, 323.15],
  C8: [161.57, 229.61],
  C9: [113.39, 161.57],
  C10: [79.37, 113.39],
  RA0: [2437.8, 3458.27],
  RA1: [1729.13, 2437.8],
  RA2: [1218.9, 1729.13],
  RA3: [864.57, 1218.9],
  RA4: [609.45, 864.57],
  SRA0: [2551.18, 3628.35],
  SRA1: [1814.17, 2551.18],
  SRA2: [1275.59, 1814.17],
  SRA3: [907.09, 1275.59],
  SRA4: [637.8, 907.09],
  EXECUTIVE: [521.86, 756.0],
  FOLIO: [612.0, 936.0],
  LEGAL: [612.0, 1008.0],
  LETTER: [612.0, 792.0],
  TABLOID: [792.0, 1224.0]
};
var PDFPage = /*#__PURE__*/function () {
  function PDFPage(document) {
    var options = arguments.length > 1 && arguments[1] !== undefined ? arguments[1] : {};
    _classCallCheck(this, PDFPage);
    this.document = document;
    this.size = options.size || 'letter';
    this.layout = options.layout || 'portrait'; // process margins

    if (typeof options.margin === 'number') {
      this.margins = {
        top: options.margin,
        left: options.margin,
        bottom: options.margin,
        right: options.margin
      }; // default to 1 inch margins
    } else {
      this.margins = options.margins || DEFAULT_MARGINS;
    } // calculate page dimensions

    var dimensions = Array.isArray(this.size) ? this.size : SIZES[this.size.toUpperCase()];
    this.width = dimensions[this.layout === 'portrait' ? 0 : 1];
    this.height = dimensions[this.layout === 'portrait' ? 1 : 0];
    this.content = this.document.ref(); // Initialize the Font, XObject, and ExtGState dictionaries

    this.resources = this.document.ref({
      ProcSet: ['PDF', 'Text', 'ImageB', 'ImageC', 'ImageI']
    }); // The page dictionary

    this.dictionary = this.document.ref({
      Type: 'Page',
      Parent: this.document._root.data.Pages,
      MediaBox: [0, 0, this.width, this.height],
      Contents: this.content,
      Resources: this.resources
    });
    this.markings = [];
  } // Lazily create these objects

  _createClass(PDFPage, [{
    key: "maxY",
    value: function maxY() {
      return this.height - this.margins.bottom;
    }
  }, {
    key: "write",
    value: function write(chunk) {
      return this.content.write(chunk);
    }
  }, {
    key: "end",
    value: function end() {
      this.dictionary.end();
      this.resources.end();
      return this.content.end();
    }
  }, {
    key: "fonts",
    get: function get() {
      var data = this.resources.data;
      return data.Font != null ? data.Font : data.Font = {};
    }
  }, {
    key: "xobjects",
    get: function get() {
      var data = this.resources.data;
      return data.XObject != null ? data.XObject : data.XObject = {};
    }
  }, {
    key: "ext_gstates",
    get: function get() {
      var data = this.resources.data;
      return data.ExtGState != null ? data.ExtGState : data.ExtGState = {};
    }
  }, {
    key: "patterns",
    get: function get() {
      var data = this.resources.data;
      return data.Pattern != null ? data.Pattern : data.Pattern = {};
    }
  }, {
    key: "colorSpaces",
    get: function get() {
      var data = this.resources.data;
      return data.ColorSpace || (data.ColorSpace = {});
    }
  }, {
    key: "annotations",
    get: function get() {
      var data = this.dictionary.data;
      return data.Annots != null ? data.Annots : data.Annots = [];
    }
  }, {
    key: "structParentTreeKey",
    get: function get() {
      var data = this.dictionary.data;
      return data.StructParents != null ? data.StructParents : data.StructParents = this.document.createStructParentTreeNextKey();
    }
  }]);
  return PDFPage;
}();
var PDFNameTree = /*#__PURE__*/function (_PDFTree) {
  _inherits(PDFNameTree, _PDFTree);
  var _super = _createSuper(PDFNameTree);
  function PDFNameTree() {
    _classCallCheck(this, PDFNameTree);
    return _super.apply(this, arguments);
  }
  _createClass(PDFNameTree, [{
    key: "_compareKeys",
    value: function _compareKeys(a, b) {
      return a.localeCompare(b);
    }
  }, {
    key: "_keysName",
    value: function _keysName() {
      return "Names";
    }
  }, {
    key: "_dataForKey",
    value: function _dataForKey(k) {
      return new String(k);
    }
  }]);
  return PDFNameTree;
}(PDFTree);

/**
 * Check if value is in a range group.
 * @param {number} value
 * @param {number[]} rangeGroup
 * @returns {boolean}
 */
function inRange(value, rangeGroup) {
  if (value < rangeGroup[0]) return false;
  var startRange = 0;
  var endRange = rangeGroup.length / 2;
  while (startRange <= endRange) {
    var middleRange = Math.floor((startRange + endRange) / 2); // actual array index

    var arrayIndex = middleRange * 2; // Check if value is in range pointed by actual index

    if (value >= rangeGroup[arrayIndex] && value <= rangeGroup[arrayIndex + 1]) {
      return true;
    }
    if (value > rangeGroup[arrayIndex + 1]) {
      // Search Right Side Of Array
      startRange = middleRange + 1;
    } else {
      // Search Left Side Of Array
      endRange = middleRange - 1;
    }
  }
  return false;
}

/**
 * A.1 Unassigned code points in Unicode 3.2
 * @link https://tools.ietf.org/html/rfc3454#appendix-A.1
 */

var unassigned_code_points = [0x0221, 0x0221, 0x0234, 0x024f, 0x02ae, 0x02af, 0x02ef, 0x02ff, 0x0350, 0x035f, 0x0370, 0x0373, 0x0376, 0x0379, 0x037b, 0x037d, 0x037f, 0x0383, 0x038b, 0x038b, 0x038d, 0x038d, 0x03a2, 0x03a2, 0x03cf, 0x03cf, 0x03f7, 0x03ff, 0x0487, 0x0487, 0x04cf, 0x04cf, 0x04f6, 0x04f7, 0x04fa, 0x04ff, 0x0510, 0x0530, 0x0557, 0x0558, 0x0560, 0x0560, 0x0588, 0x0588, 0x058b, 0x0590, 0x05a2, 0x05a2, 0x05ba, 0x05ba, 0x05c5, 0x05cf, 0x05eb, 0x05ef, 0x05f5, 0x060b, 0x060d, 0x061a, 0x061c, 0x061e, 0x0620, 0x0620, 0x063b, 0x063f, 0x0656, 0x065f, 0x06ee, 0x06ef, 0x06ff, 0x06ff, 0x070e, 0x070e, 0x072d, 0x072f, 0x074b, 0x077f, 0x07b2, 0x0900, 0x0904, 0x0904, 0x093a, 0x093b, 0x094e, 0x094f, 0x0955, 0x0957, 0x0971, 0x0980, 0x0984, 0x0984, 0x098d, 0x098e, 0x0991, 0x0992, 0x09a9, 0x09a9, 0x09b1, 0x09b1, 0x09b3, 0x09b5, 0x09ba, 0x09bb, 0x09bd, 0x09bd, 0x09c5, 0x09c6, 0x09c9, 0x09ca, 0x09ce, 0x09d6, 0x09d8, 0x09db, 0x09de, 0x09de, 0x09e4, 0x09e5, 0x09fb, 0x0a01, 0x0a03, 0x0a04, 0x0a0b, 0x0a0e, 0x0a11, 0x0a12, 0x0a29, 0x0a29, 0x0a31, 0x0a31, 0x0a34, 0x0a34, 0x0a37, 0x0a37, 0x0a3a, 0x0a3b, 0x0a3d, 0x0a3d, 0x0a43, 0x0a46, 0x0a49, 0x0a4a, 0x0a4e, 0x0a58, 0x0a5d, 0x0a5d, 0x0a5f, 0x0a65, 0x0a75, 0x0a80, 0x0a84, 0x0a84, 0x0a8c, 0x0a8c, 0x0a8e, 0x0a8e, 0x0a92, 0x0a92, 0x0aa9, 0x0aa9, 0x0ab1, 0x0ab1, 0x0ab4, 0x0ab4, 0x0aba, 0x0abb, 0x0ac6, 0x0ac6, 0x0aca, 0x0aca, 0x0ace, 0x0acf, 0x0ad1, 0x0adf, 0x0ae1, 0x0ae5, 0x0af0, 0x0b00, 0x0b04, 0x0b04, 0x0b0d, 0x0b0e, 0x0b11, 0x0b12, 0x0b29, 0x0b29, 0x0b31, 0x0b31, 0x0b34, 0x0b35, 0x0b3a, 0x0b3b, 0x0b44, 0x0b46, 0x0b49, 0x0b4a, 0x0b4e, 0x0b55, 0x0b58, 0x0b5b, 0x0b5e, 0x0b5e, 0x0b62, 0x0b65, 0x0b71, 0x0b81, 0x0b84, 0x0b84, 0x0b8b, 0x0b8d, 0x0b91, 0x0b91, 0x0b96, 0x0b98, 0x0b9b, 0x0b9b, 0x0b9d, 0x0b9d, 0x0ba0, 0x0ba2, 0x0ba5, 0x0ba7, 0x0bab, 0x0bad, 0x0bb6, 0x0bb6, 0x0bba, 0x0bbd, 0x0bc3, 0x0bc5, 0x0bc9, 0x0bc9, 0x0bce, 0x0bd6, 0x0bd8, 0x0be6, 0x0bf3, 0x0c00, 0x0c04, 0x0c04, 0x0c0d, 0x0c0d, 0x0c11, 0x0c11, 0x0c29, 0x0c29, 0x0c34, 0x0c34, 0x0c3a, 0x0c3d, 0x0c45, 0x0c45, 0x0c49, 0x0c49, 0x0c4e, 0x0c54, 0x0c57, 0x0c5f, 0x0c62, 0x0c65, 0x0c70, 0x0c81, 0x0c84, 0x0c84, 0x0c8d, 0x0c8d, 0x0c91, 0x0c91, 0x0ca9, 0x0ca9, 0x0cb4, 0x0cb4, 0x0cba, 0x0cbd, 0x0cc5, 0x0cc5, 0x0cc9, 0x0cc9, 0x0cce, 0x0cd4, 0x0cd7, 0x0cdd, 0x0cdf, 0x0cdf, 0x0ce2, 0x0ce5, 0x0cf0, 0x0d01, 0x0d04, 0x0d04, 0x0d0d, 0x0d0d, 0x0d11, 0x0d11, 0x0d29, 0x0d29, 0x0d3a, 0x0d3d, 0x0d44, 0x0d45, 0x0d49, 0x0d49, 0x0d4e, 0x0d56, 0x0d58, 0x0d5f, 0x0d62, 0x0d65, 0x0d70, 0x0d81, 0x0d84, 0x0d84, 0x0d97, 0x0d99, 0x0db2, 0x0db2, 0x0dbc, 0x0dbc, 0x0dbe, 0x0dbf, 0x0dc7, 0x0dc9, 0x0dcb, 0x0dce, 0x0dd5, 0x0dd5, 0x0dd7, 0x0dd7, 0x0de0, 0x0df1, 0x0df5, 0x0e00, 0x0e3b, 0x0e3e, 0x0e5c, 0x0e80, 0x0e83, 0x0e83, 0x0e85, 0x0e86, 0x0e89, 0x0e89, 0x0e8b, 0x0e8c, 0x0e8e, 0x0e93, 0x0e98, 0x0e98, 0x0ea0, 0x0ea0, 0x0ea4, 0x0ea4, 0x0ea6, 0x0ea6, 0x0ea8, 0x0ea9, 0x0eac, 0x0eac, 0x0eba, 0x0eba, 0x0ebe, 0x0ebf, 0x0ec5, 0x0ec5, 0x0ec7, 0x0ec7, 0x0ece, 0x0ecf, 0x0eda, 0x0edb, 0x0ede, 0x0eff, 0x0f48, 0x0f48, 0x0f6b, 0x0f70, 0x0f8c, 0x0f8f, 0x0f98, 0x0f98, 0x0fbd, 0x0fbd, 0x0fcd, 0x0fce, 0x0fd0, 0x0fff, 0x1022, 0x1022, 0x1028, 0x1028, 0x102b, 0x102b, 0x1033, 0x1035, 0x103a, 0x103f, 0x105a, 0x109f, 0x10c6, 0x10cf, 0x10f9, 0x10fa, 0x10fc, 0x10ff, 0x115a, 0x115e, 0x11a3, 0x11a7, 0x11fa, 0x11ff, 0x1207, 0x1207, 0x1247, 0x1247, 0x1249, 0x1249, 0x124e, 0x124f, 0x1257, 0x1257, 0x1259, 0x1259, 0x125e, 0x125f, 0x1287, 0x1287, 0x1289, 0x1289, 0x128e, 0x128f, 0x12af, 0x12af, 0x12b1, 0x12b1, 0x12b6, 0x12b7, 0x12bf, 0x12bf, 0x12c1, 0x12c1, 0x12c6, 0x12c7, 0x12cf, 0x12cf, 0x12d7, 0x12d7, 0x12ef, 0x12ef, 0x130f, 0x130f, 0x1311, 0x1311, 0x1316, 0x1317, 0x131f, 0x131f, 0x1347, 0x1347, 0x135b, 0x1360, 0x137d, 0x139f, 0x13f5, 0x1400, 0x1677, 0x167f, 0x169d, 0x169f, 0x16f1, 0x16ff, 0x170d, 0x170d, 0x1715, 0x171f, 0x1737, 0x173f, 0x1754, 0x175f, 0x176d, 0x176d, 0x1771, 0x1771, 0x1774, 0x177f, 0x17dd, 0x17df, 0x17ea, 0x17ff, 0x180f, 0x180f, 0x181a, 0x181f, 0x1878, 0x187f, 0x18aa, 0x1dff, 0x1e9c, 0x1e9f, 0x1efa, 0x1eff, 0x1f16, 0x1f17, 0x1f1e, 0x1f1f, 0x1f46, 0x1f47, 0x1f4e, 0x1f4f, 0x1f58, 0x1f58, 0x1f5a, 0x1f5a, 0x1f5c, 0x1f5c, 0x1f5e, 0x1f5e, 0x1f7e, 0x1f7f, 0x1fb5, 0x1fb5, 0x1fc5, 0x1fc5, 0x1fd4, 0x1fd5, 0x1fdc, 0x1fdc, 0x1ff0, 0x1ff1, 0x1ff5, 0x1ff5, 0x1fff, 0x1fff, 0x2053, 0x2056, 0x2058, 0x205e, 0x2064, 0x2069, 0x2072, 0x2073, 0x208f, 0x209f, 0x20b2, 0x20cf, 0x20eb, 0x20ff, 0x213b, 0x213c, 0x214c, 0x2152, 0x2184, 0x218f, 0x23cf, 0x23ff, 0x2427, 0x243f, 0x244b, 0x245f, 0x24ff, 0x24ff, 0x2614, 0x2615, 0x2618, 0x2618, 0x267e, 0x267f, 0x268a, 0x2700, 0x2705, 0x2705, 0x270a, 0x270b, 0x2728, 0x2728, 0x274c, 0x274c, 0x274e, 0x274e, 0x2753, 0x2755, 0x2757, 0x2757, 0x275f, 0x2760, 0x2795, 0x2797, 0x27b0, 0x27b0, 0x27bf, 0x27cf, 0x27ec, 0x27ef, 0x2b00, 0x2e7f, 0x2e9a, 0x2e9a, 0x2ef4, 0x2eff, 0x2fd6, 0x2fef, 0x2ffc, 0x2fff, 0x3040, 0x3040, 0x3097, 0x3098, 0x3100, 0x3104, 0x312d, 0x3130, 0x318f, 0x318f, 0x31b8, 0x31ef, 0x321d, 0x321f, 0x3244, 0x3250, 0x327c, 0x327e, 0x32cc, 0x32cf, 0x32ff, 0x32ff, 0x3377, 0x337a, 0x33de, 0x33df, 0x33ff, 0x33ff, 0x4db6, 0x4dff, 0x9fa6, 0x9fff, 0xa48d, 0xa48f, 0xa4c7, 0xabff, 0xd7a4, 0xd7ff, 0xfa2e, 0xfa2f, 0xfa6b, 0xfaff, 0xfb07, 0xfb12, 0xfb18, 0xfb1c, 0xfb37, 0xfb37, 0xfb3d, 0xfb3d, 0xfb3f, 0xfb3f, 0xfb42, 0xfb42, 0xfb45, 0xfb45, 0xfbb2, 0xfbd2, 0xfd40, 0xfd4f, 0xfd90, 0xfd91, 0xfdc8, 0xfdcf, 0xfdfd, 0xfdff, 0xfe10, 0xfe1f, 0xfe24, 0xfe2f, 0xfe47, 0xfe48, 0xfe53, 0xfe53, 0xfe67, 0xfe67, 0xfe6c, 0xfe6f, 0xfe75, 0xfe75, 0xfefd, 0xfefe, 0xff00, 0xff00, 0xffbf, 0xffc1, 0xffc8, 0xffc9, 0xffd0, 0xffd1, 0xffd8, 0xffd9, 0xffdd, 0xffdf, 0xffe7, 0xffe7, 0xffef, 0xfff8, 0x10000, 0x102ff, 0x1031f, 0x1031f, 0x10324, 0x1032f, 0x1034b, 0x103ff, 0x10426, 0x10427, 0x1044e, 0x1cfff, 0x1d0f6, 0x1d0ff, 0x1d127, 0x1d129, 0x1d1de, 0x1d3ff, 0x1d455, 0x1d455, 0x1d49d, 0x1d49d, 0x1d4a0, 0x1d4a1, 0x1d4a3, 0x1d4a4, 0x1d4a7, 0x1d4a8, 0x1d4ad, 0x1d4ad, 0x1d4ba, 0x1d4ba, 0x1d4bc, 0x1d4bc, 0x1d4c1, 0x1d4c1, 0x1d4c4, 0x1d4c4, 0x1d506, 0x1d506, 0x1d50b, 0x1d50c, 0x1d515, 0x1d515, 0x1d51d, 0x1d51d, 0x1d53a, 0x1d53a, 0x1d53f, 0x1d53f, 0x1d545, 0x1d545, 0x1d547, 0x1d549, 0x1d551, 0x1d551, 0x1d6a4, 0x1d6a7, 0x1d7ca, 0x1d7cd, 0x1d800, 0x1fffd, 0x2a6d7, 0x2f7ff, 0x2fa1e, 0x2fffd, 0x30000, 0x3fffd, 0x40000, 0x4fffd, 0x50000, 0x5fffd, 0x60000, 0x6fffd, 0x70000, 0x7fffd, 0x80000, 0x8fffd, 0x90000, 0x9fffd, 0xa0000, 0xafffd, 0xb0000, 0xbfffd, 0xc0000, 0xcfffd, 0xd0000, 0xdfffd, 0xe0000, 0xe0000, 0xe0002, 0xe001f, 0xe0080, 0xefffd]; // prettier-ignore-end

var isUnassignedCodePoint = function isUnassignedCodePoint(character) {
  return inRange(character, unassigned_code_points);
}; // prettier-ignore-start

/**
 * B.1 Commonly mapped to nothing
 * @link https://tools.ietf.org/html/rfc3454#appendix-B.1
 */

var commonly_mapped_to_nothing = [0x00ad, 0x00ad, 0x034f, 0x034f, 0x1806, 0x1806, 0x180b, 0x180b, 0x180c, 0x180c, 0x180d, 0x180d, 0x200b, 0x200b, 0x200c, 0x200c, 0x200d, 0x200d, 0x2060, 0x2060, 0xfe00, 0xfe00, 0xfe01, 0xfe01, 0xfe02, 0xfe02, 0xfe03, 0xfe03, 0xfe04, 0xfe04, 0xfe05, 0xfe05, 0xfe06, 0xfe06, 0xfe07, 0xfe07, 0xfe08, 0xfe08, 0xfe09, 0xfe09, 0xfe0a, 0xfe0a, 0xfe0b, 0xfe0b, 0xfe0c, 0xfe0c, 0xfe0d, 0xfe0d, 0xfe0e, 0xfe0e, 0xfe0f, 0xfe0f, 0xfeff, 0xfeff]; // prettier-ignore-end

var isCommonlyMappedToNothing = function isCommonlyMappedToNothing(character) {
  return inRange(character, commonly_mapped_to_nothing);
}; // prettier-ignore-start

/**
 * C.1.2 Non-ASCII space characters
 * @link https://tools.ietf.org/html/rfc3454#appendix-C.1.2
 */

var non_ASCII_space_characters = [0x00a0, 0x00a0
/* NO-BREAK SPACE */, 0x1680, 0x1680
/* OGHAM SPACE MARK */, 0x2000, 0x2000
/* EN QUAD */, 0x2001, 0x2001
/* EM QUAD */, 0x2002, 0x2002
/* EN SPACE */, 0x2003, 0x2003
/* EM SPACE */, 0x2004, 0x2004
/* THREE-PER-EM SPACE */, 0x2005, 0x2005
/* FOUR-PER-EM SPACE */, 0x2006, 0x2006
/* SIX-PER-EM SPACE */, 0x2007, 0x2007
/* FIGURE SPACE */, 0x2008, 0x2008
/* PUNCTUATION SPACE */, 0x2009, 0x2009
/* THIN SPACE */, 0x200a, 0x200a
/* HAIR SPACE */, 0x200b, 0x200b
/* ZERO WIDTH SPACE */, 0x202f, 0x202f
/* NARROW NO-BREAK SPACE */, 0x205f, 0x205f
/* MEDIUM MATHEMATICAL SPACE */, 0x3000, 0x3000
/* IDEOGRAPHIC SPACE */]; // prettier-ignore-end

var isNonASCIISpaceCharacter = function isNonASCIISpaceCharacter(character) {
  return inRange(character, non_ASCII_space_characters);
}; // prettier-ignore-start

var non_ASCII_controls_characters = [
/**
 * C.2.2 Non-ASCII control characters
 * @link https://tools.ietf.org/html/rfc3454#appendix-C.2.2
 */
0x0080, 0x009f
/* [CONTROL CHARACTERS] */, 0x06dd, 0x06dd
/* ARABIC END OF AYAH */, 0x070f, 0x070f
/* SYRIAC ABBREVIATION MARK */, 0x180e, 0x180e
/* MONGOLIAN VOWEL SEPARATOR */, 0x200c, 0x200c
/* ZERO WIDTH NON-JOINER */, 0x200d, 0x200d
/* ZERO WIDTH JOINER */, 0x2028, 0x2028
/* LINE SEPARATOR */, 0x2029, 0x2029
/* PARAGRAPH SEPARATOR */, 0x2060, 0x2060
/* WORD JOINER */, 0x2061, 0x2061
/* FUNCTION APPLICATION */, 0x2062, 0x2062
/* INVISIBLE TIMES */, 0x2063, 0x2063
/* INVISIBLE SEPARATOR */, 0x206a, 0x206f
/* [CONTROL CHARACTERS] */, 0xfeff, 0xfeff
/* ZERO WIDTH NO-BREAK SPACE */, 0xfff9, 0xfffc
/* [CONTROL CHARACTERS] */, 0x1d173, 0x1d17a
/* [MUSICAL CONTROL CHARACTERS] */];

var non_character_codepoints = [
/**
 * C.4 Non-character code points
 * @link https://tools.ietf.org/html/rfc3454#appendix-C.4
 */
0xfdd0, 0xfdef
/* [NONCHARACTER CODE POINTS] */, 0xfffe, 0xffff
/* [NONCHARACTER CODE POINTS] */, 0x1fffe, 0x1ffff
/* [NONCHARACTER CODE POINTS] */, 0x2fffe, 0x2ffff
/* [NONCHARACTER CODE POINTS] */, 0x3fffe, 0x3ffff
/* [NONCHARACTER CODE POINTS] */, 0x4fffe, 0x4ffff
/* [NONCHARACTER CODE POINTS] */, 0x5fffe, 0x5ffff
/* [NONCHARACTER CODE POINTS] */, 0x6fffe, 0x6ffff
/* [NONCHARACTER CODE POINTS] */, 0x7fffe, 0x7ffff
/* [NONCHARACTER CODE POINTS] */, 0x8fffe, 0x8ffff
/* [NONCHARACTER CODE POINTS] */, 0x9fffe, 0x9ffff
/* [NONCHARACTER CODE POINTS] */, 0xafffe, 0xaffff
/* [NONCHARACTER CODE POINTS] */, 0xbfffe, 0xbffff
/* [NONCHARACTER CODE POINTS] */, 0xcfffe, 0xcffff
/* [NONCHARACTER CODE POINTS] */, 0xdfffe, 0xdffff
/* [NONCHARACTER CODE POINTS] */, 0xefffe, 0xeffff
/* [NONCHARACTER CODE POINTS] */, 0x10fffe, 0x10ffff
/* [NONCHARACTER CODE POINTS] */];
/**
 * 2.3.  Prohibited Output
 */

var prohibited_characters = [
/**
 * C.2.1 ASCII control characters
 * @link https://tools.ietf.org/html/rfc3454#appendix-C.2.1
 */
0, 0x001f
/* [CONTROL CHARACTERS] */, 0x007f, 0x007f
/* DELETE */,
/**
 * C.8 Change display properties or are deprecated
 * @link https://tools.ietf.org/html/rfc3454#appendix-C.8
 */
0x0340, 0x0340
/* COMBINING GRAVE TONE MARK */, 0x0341, 0x0341
/* COMBINING ACUTE TONE MARK */, 0x200e, 0x200e
/* LEFT-TO-RIGHT MARK */, 0x200f, 0x200f
/* RIGHT-TO-LEFT MARK */, 0x202a, 0x202a
/* LEFT-TO-RIGHT EMBEDDING */, 0x202b, 0x202b
/* RIGHT-TO-LEFT EMBEDDING */, 0x202c, 0x202c
/* POP DIRECTIONAL FORMATTING */, 0x202d, 0x202d
/* LEFT-TO-RIGHT OVERRIDE */, 0x202e, 0x202e
/* RIGHT-TO-LEFT OVERRIDE */, 0x206a, 0x206a
/* INHIBIT SYMMETRIC SWAPPING */, 0x206b, 0x206b
/* ACTIVATE SYMMETRIC SWAPPING */, 0x206c, 0x206c
/* INHIBIT ARABIC FORM SHAPING */, 0x206d, 0x206d
/* ACTIVATE ARABIC FORM SHAPING */, 0x206e, 0x206e
/* NATIONAL DIGIT SHAPES */, 0x206f, 0x206f
/* NOMINAL DIGIT SHAPES */,
/**
 * C.7 Inappropriate for canonical representation
 * @link https://tools.ietf.org/html/rfc3454#appendix-C.7
 */
0x2ff0, 0x2ffb
/* [IDEOGRAPHIC DESCRIPTION CHARACTERS] */,
/**
 * C.5 Surrogate codes
 * @link https://tools.ietf.org/html/rfc3454#appendix-C.5
 */
0xd800, 0xdfff,
/**
 * C.3 Private use
 * @link https://tools.ietf.org/html/rfc3454#appendix-C.3
 */
0xe000, 0xf8ff
/* [PRIVATE USE, PLANE 0] */,
/**
 * C.6 Inappropriate for plain text
 * @link https://tools.ietf.org/html/rfc3454#appendix-C.6
 */
0xfff9, 0xfff9
/* INTERLINEAR ANNOTATION ANCHOR */, 0xfffa, 0xfffa
/* INTERLINEAR ANNOTATION SEPARATOR */, 0xfffb, 0xfffb
/* INTERLINEAR ANNOTATION TERMINATOR */, 0xfffc, 0xfffc
/* OBJECT REPLACEMENT CHARACTER */, 0xfffd, 0xfffd
/* REPLACEMENT CHARACTER */,
/**
 * C.9 Tagging characters
 * @link https://tools.ietf.org/html/rfc3454#appendix-C.9
 */
0xe0001, 0xe0001
/* LANGUAGE TAG */, 0xe0020, 0xe007f
/* [TAGGING CHARACTERS] */,
/**
 * C.3 Private use
 * @link https://tools.ietf.org/html/rfc3454#appendix-C.3
 */
0xf0000, 0xffffd
/* [PRIVATE USE, PLANE 15] */, 0x100000, 0x10fffd
/* [PRIVATE USE, PLANE 16] */]; // prettier-ignore-end

var isProhibitedCharacter = function isProhibitedCharacter(character) {
  return inRange(character, non_ASCII_space_characters) || inRange(character, prohibited_characters) || inRange(character, non_ASCII_controls_characters) || inRange(character, non_character_codepoints);
}; // prettier-ignore-start

/**
 * D.1 Characters with bidirectional property "R" or "AL"
 * @link https://tools.ietf.org/html/rfc3454#appendix-D.1
 */

var bidirectional_r_al = [0x05be, 0x05be, 0x05c0, 0x05c0, 0x05c3, 0x05c3, 0x05d0, 0x05ea, 0x05f0, 0x05f4, 0x061b, 0x061b, 0x061f, 0x061f, 0x0621, 0x063a, 0x0640, 0x064a, 0x066d, 0x066f, 0x0671, 0x06d5, 0x06dd, 0x06dd, 0x06e5, 0x06e6, 0x06fa, 0x06fe, 0x0700, 0x070d, 0x0710, 0x0710, 0x0712, 0x072c, 0x0780, 0x07a5, 0x07b1, 0x07b1, 0x200f, 0x200f, 0xfb1d, 0xfb1d, 0xfb1f, 0xfb28, 0xfb2a, 0xfb36, 0xfb38, 0xfb3c, 0xfb3e, 0xfb3e, 0xfb40, 0xfb41, 0xfb43, 0xfb44, 0xfb46, 0xfbb1, 0xfbd3, 0xfd3d, 0xfd50, 0xfd8f, 0xfd92, 0xfdc7, 0xfdf0, 0xfdfc, 0xfe70, 0xfe74, 0xfe76, 0xfefc]; // prettier-ignore-end

var isBidirectionalRAL = function isBidirectionalRAL(character) {
  return inRange(character, bidirectional_r_al);
}; // prettier-ignore-start

/**
 * D.2 Characters with bidirectional property "L"
 * @link https://tools.ietf.org/html/rfc3454#appendix-D.2
 */

var bidirectional_l = [0x0041, 0x005a, 0x0061, 0x007a, 0x00aa, 0x00aa, 0x00b5, 0x00b5, 0x00ba, 0x00ba, 0x00c0, 0x00d6, 0x00d8, 0x00f6, 0x00f8, 0x0220, 0x0222, 0x0233, 0x0250, 0x02ad, 0x02b0, 0x02b8, 0x02bb, 0x02c1, 0x02d0, 0x02d1, 0x02e0, 0x02e4, 0x02ee, 0x02ee, 0x037a, 0x037a, 0x0386, 0x0386, 0x0388, 0x038a, 0x038c, 0x038c, 0x038e, 0x03a1, 0x03a3, 0x03ce, 0x03d0, 0x03f5, 0x0400, 0x0482, 0x048a, 0x04ce, 0x04d0, 0x04f5, 0x04f8, 0x04f9, 0x0500, 0x050f, 0x0531, 0x0556, 0x0559, 0x055f, 0x0561, 0x0587, 0x0589, 0x0589, 0x0903, 0x0903, 0x0905, 0x0939, 0x093d, 0x0940, 0x0949, 0x094c, 0x0950, 0x0950, 0x0958, 0x0961, 0x0964, 0x0970, 0x0982, 0x0983, 0x0985, 0x098c, 0x098f, 0x0990, 0x0993, 0x09a8, 0x09aa, 0x09b0, 0x09b2, 0x09b2, 0x09b6, 0x09b9, 0x09be, 0x09c0, 0x09c7, 0x09c8, 0x09cb, 0x09cc, 0x09d7, 0x09d7, 0x09dc, 0x09dd, 0x09df, 0x09e1, 0x09e6, 0x09f1, 0x09f4, 0x09fa, 0x0a05, 0x0a0a, 0x0a0f, 0x0a10, 0x0a13, 0x0a28, 0x0a2a, 0x0a30, 0x0a32, 0x0a33, 0x0a35, 0x0a36, 0x0a38, 0x0a39, 0x0a3e, 0x0a40, 0x0a59, 0x0a5c, 0x0a5e, 0x0a5e, 0x0a66, 0x0a6f, 0x0a72, 0x0a74, 0x0a83, 0x0a83, 0x0a85, 0x0a8b, 0x0a8d, 0x0a8d, 0x0a8f, 0x0a91, 0x0a93, 0x0aa8, 0x0aaa, 0x0ab0, 0x0ab2, 0x0ab3, 0x0ab5, 0x0ab9, 0x0abd, 0x0ac0, 0x0ac9, 0x0ac9, 0x0acb, 0x0acc, 0x0ad0, 0x0ad0, 0x0ae0, 0x0ae0, 0x0ae6, 0x0aef, 0x0b02, 0x0b03, 0x0b05, 0x0b0c, 0x0b0f, 0x0b10, 0x0b13, 0x0b28, 0x0b2a, 0x0b30, 0x0b32, 0x0b33, 0x0b36, 0x0b39, 0x0b3d, 0x0b3e, 0x0b40, 0x0b40, 0x0b47, 0x0b48, 0x0b4b, 0x0b4c, 0x0b57, 0x0b57, 0x0b5c, 0x0b5d, 0x0b5f, 0x0b61, 0x0b66, 0x0b70, 0x0b83, 0x0b83, 0x0b85, 0x0b8a, 0x0b8e, 0x0b90, 0x0b92, 0x0b95, 0x0b99, 0x0b9a, 0x0b9c, 0x0b9c, 0x0b9e, 0x0b9f, 0x0ba3, 0x0ba4, 0x0ba8, 0x0baa, 0x0bae, 0x0bb5, 0x0bb7, 0x0bb9, 0x0bbe, 0x0bbf, 0x0bc1, 0x0bc2, 0x0bc6, 0x0bc8, 0x0bca, 0x0bcc, 0x0bd7, 0x0bd7, 0x0be7, 0x0bf2, 0x0c01, 0x0c03, 0x0c05, 0x0c0c, 0x0c0e, 0x0c10, 0x0c12, 0x0c28, 0x0c2a, 0x0c33, 0x0c35, 0x0c39, 0x0c41, 0x0c44, 0x0c60, 0x0c61, 0x0c66, 0x0c6f, 0x0c82, 0x0c83, 0x0c85, 0x0c8c, 0x0c8e, 0x0c90, 0x0c92, 0x0ca8, 0x0caa, 0x0cb3, 0x0cb5, 0x0cb9, 0x0cbe, 0x0cbe, 0x0cc0, 0x0cc4, 0x0cc7, 0x0cc8, 0x0cca, 0x0ccb, 0x0cd5, 0x0cd6, 0x0cde, 0x0cde, 0x0ce0, 0x0ce1, 0x0ce6, 0x0cef, 0x0d02, 0x0d03, 0x0d05, 0x0d0c, 0x0d0e, 0x0d10, 0x0d12, 0x0d28, 0x0d2a, 0x0d39, 0x0d3e, 0x0d40, 0x0d46, 0x0d48, 0x0d4a, 0x0d4c, 0x0d57, 0x0d57, 0x0d60, 0x0d61, 0x0d66, 0x0d6f, 0x0d82, 0x0d83, 0x0d85, 0x0d96, 0x0d9a, 0x0db1, 0x0db3, 0x0dbb, 0x0dbd, 0x0dbd, 0x0dc0, 0x0dc6, 0x0dcf, 0x0dd1, 0x0dd8, 0x0ddf, 0x0df2, 0x0df4, 0x0e01, 0x0e30, 0x0e32, 0x0e33, 0x0e40, 0x0e46, 0x0e4f, 0x0e5b, 0x0e81, 0x0e82, 0x0e84, 0x0e84, 0x0e87, 0x0e88, 0x0e8a, 0x0e8a, 0x0e8d, 0x0e8d, 0x0e94, 0x0e97, 0x0e99, 0x0e9f, 0x0ea1, 0x0ea3, 0x0ea5, 0x0ea5, 0x0ea7, 0x0ea7, 0x0eaa, 0x0eab, 0x0ead, 0x0eb0, 0x0eb2, 0x0eb3, 0x0ebd, 0x0ebd, 0x0ec0, 0x0ec4, 0x0ec6, 0x0ec6, 0x0ed0, 0x0ed9, 0x0edc, 0x0edd, 0x0f00, 0x0f17, 0x0f1a, 0x0f34, 0x0f36, 0x0f36, 0x0f38, 0x0f38, 0x0f3e, 0x0f47, 0x0f49, 0x0f6a, 0x0f7f, 0x0f7f, 0x0f85, 0x0f85, 0x0f88, 0x0f8b, 0x0fbe, 0x0fc5, 0x0fc7, 0x0fcc, 0x0fcf, 0x0fcf, 0x1000, 0x1021, 0x1023, 0x1027, 0x1029, 0x102a, 0x102c, 0x102c, 0x1031, 0x1031, 0x1038, 0x1038, 0x1040, 0x1057, 0x10a0, 0x10c5, 0x10d0, 0x10f8, 0x10fb, 0x10fb, 0x1100, 0x1159, 0x115f, 0x11a2, 0x11a8, 0x11f9, 0x1200, 0x1206, 0x1208, 0x1246, 0x1248, 0x1248, 0x124a, 0x124d, 0x1250, 0x1256, 0x1258, 0x1258, 0x125a, 0x125d, 0x1260, 0x1286, 0x1288, 0x1288, 0x128a, 0x128d, 0x1290, 0x12ae, 0x12b0, 0x12b0, 0x12b2, 0x12b5, 0x12b8, 0x12be, 0x12c0, 0x12c0, 0x12c2, 0x12c5, 0x12c8, 0x12ce, 0x12d0, 0x12d6, 0x12d8, 0x12ee, 0x12f0, 0x130e, 0x1310, 0x1310, 0x1312, 0x1315, 0x1318, 0x131e, 0x1320, 0x1346, 0x1348, 0x135a, 0x1361, 0x137c, 0x13a0, 0x13f4, 0x1401, 0x1676, 0x1681, 0x169a, 0x16a0, 0x16f0, 0x1700, 0x170c, 0x170e, 0x1711, 0x1720, 0x1731, 0x1735, 0x1736, 0x1740, 0x1751, 0x1760, 0x176c, 0x176e, 0x1770, 0x1780, 0x17b6, 0x17be, 0x17c5, 0x17c7, 0x17c8, 0x17d4, 0x17da, 0x17dc, 0x17dc, 0x17e0, 0x17e9, 0x1810, 0x1819, 0x1820, 0x1877, 0x1880, 0x18a8, 0x1e00, 0x1e9b, 0x1ea0, 0x1ef9, 0x1f00, 0x1f15, 0x1f18, 0x1f1d, 0x1f20, 0x1f45, 0x1f48, 0x1f4d, 0x1f50, 0x1f57, 0x1f59, 0x1f59, 0x1f5b, 0x1f5b, 0x1f5d, 0x1f5d, 0x1f5f, 0x1f7d, 0x1f80, 0x1fb4, 0x1fb6, 0x1fbc, 0x1fbe, 0x1fbe, 0x1fc2, 0x1fc4, 0x1fc6, 0x1fcc, 0x1fd0, 0x1fd3, 0x1fd6, 0x1fdb, 0x1fe0, 0x1fec, 0x1ff2, 0x1ff4, 0x1ff6, 0x1ffc, 0x200e, 0x200e, 0x2071, 0x2071, 0x207f, 0x207f, 0x2102, 0x2102, 0x2107, 0x2107, 0x210a, 0x2113, 0x2115, 0x2115, 0x2119, 0x211d, 0x2124, 0x2124, 0x2126, 0x2126, 0x2128, 0x2128, 0x212a, 0x212d, 0x212f, 0x2131, 0x2133, 0x2139, 0x213d, 0x213f, 0x2145, 0x2149, 0x2160, 0x2183, 0x2336, 0x237a, 0x2395, 0x2395, 0x249c, 0x24e9, 0x3005, 0x3007, 0x3021, 0x3029, 0x3031, 0x3035, 0x3038, 0x303c, 0x3041, 0x3096, 0x309d, 0x309f, 0x30a1, 0x30fa, 0x30fc, 0x30ff, 0x3105, 0x312c, 0x3131, 0x318e, 0x3190, 0x31b7, 0x31f0, 0x321c, 0x3220, 0x3243, 0x3260, 0x327b, 0x327f, 0x32b0, 0x32c0, 0x32cb, 0x32d0, 0x32fe, 0x3300, 0x3376, 0x337b, 0x33dd, 0x33e0, 0x33fe, 0x3400, 0x4db5, 0x4e00, 0x9fa5, 0xa000, 0xa48c, 0xac00, 0xd7a3, 0xd800, 0xfa2d, 0xfa30, 0xfa6a, 0xfb00, 0xfb06, 0xfb13, 0xfb17, 0xff21, 0xff3a, 0xff41, 0xff5a, 0xff66, 0xffbe, 0xffc2, 0xffc7, 0xffca, 0xffcf, 0xffd2, 0xffd7, 0xffda, 0xffdc, 0x10300, 0x1031e, 0x10320, 0x10323, 0x10330, 0x1034a, 0x10400, 0x10425, 0x10428, 0x1044d, 0x1d000, 0x1d0f5, 0x1d100, 0x1d126, 0x1d12a, 0x1d166, 0x1d16a, 0x1d172, 0x1d183, 0x1d184, 0x1d18c, 0x1d1a9, 0x1d1ae, 0x1d1dd, 0x1d400, 0x1d454, 0x1d456, 0x1d49c, 0x1d49e, 0x1d49f, 0x1d4a2, 0x1d4a2, 0x1d4a5, 0x1d4a6, 0x1d4a9, 0x1d4ac, 0x1d4ae, 0x1d4b9, 0x1d4bb, 0x1d4bb, 0x1d4bd, 0x1d4c0, 0x1d4c2, 0x1d4c3, 0x1d4c5, 0x1d505, 0x1d507, 0x1d50a, 0x1d50d, 0x1d514, 0x1d516, 0x1d51c, 0x1d51e, 0x1d539, 0x1d53b, 0x1d53e, 0x1d540, 0x1d544, 0x1d546, 0x1d546, 0x1d54a, 0x1d550, 0x1d552, 0x1d6a3, 0x1d6a8, 0x1d7c9, 0x20000, 0x2a6d6, 0x2f800, 0x2fa1d, 0xf0000, 0xffffd, 0x100000, 0x10fffd]; // prettier-ignore-end

var isBidirectionalL = function isBidirectionalL(character) {
  return inRange(character, bidirectional_l);
};

/**
 * non-ASCII space characters [StringPrep, C.1.2] that can be
 * mapped to SPACE (U+0020)
 */

var mapping2space = isNonASCIISpaceCharacter;
/**
 * the "commonly mapped to nothing" characters [StringPrep, B.1]
 * that can be mapped to nothing.
 */

var mapping2nothing = isCommonlyMappedToNothing; // utils

var getCodePoint = function getCodePoint(character) {
  return character.codePointAt(0);
};
var first = function first(x) {
  return x[0];
};
var last = function last(x) {
  return x[x.length - 1];
};
/**
 * Convert provided string into an array of Unicode Code Points.
 * Based on https://stackoverflow.com/a/21409165/1556249
 * and https://www.npmjs.com/package/code-point-at.
 * @param {string} input
 * @returns {number[]}
 */

function toCodePoints(input) {
  var codepoints = [];
  var size = input.length;
  for (var i = 0; i < size; i += 1) {
    var before = input.charCodeAt(i);
    if (before >= 0xd800 && before <= 0xdbff && size > i + 1) {
      var next = input.charCodeAt(i + 1);
      if (next >= 0xdc00 && next <= 0xdfff) {
        codepoints.push((before - 0xd800) * 0x400 + next - 0xdc00 + 0x10000);
        i += 1;
        continue;
      }
    }
    codepoints.push(before);
  }
  return codepoints;
}
/**
 * SASLprep.
 * @param {string} input
 * @param {Object} opts
 * @param {boolean} opts.allowUnassigned
 * @returns {string}
 */

function saslprep(input) {
  var opts = arguments.length > 1 && arguments[1] !== undefined ? arguments[1] : {};
  if (typeof input !== 'string') {
    throw new TypeError('Expected string.');
  }
  if (input.length === 0) {
    return '';
  } // 1. Map

  var mapped_input = toCodePoints(input) // 1.1 mapping to space
  .map(function (character) {
    return mapping2space(character) ? 0x20 : character;
  }) // 1.2 mapping to nothing
  .filter(function (character) {
    return !mapping2nothing(character);
  }); // 2. Normalize

  var normalized_input = String.fromCodePoint.apply(null, mapped_input).normalize('NFKC');
  var normalized_map = toCodePoints(normalized_input); // 3. Prohibit

  var hasProhibited = normalized_map.some(isProhibitedCharacter);
  if (hasProhibited) {
    throw new Error('Prohibited character, see https://tools.ietf.org/html/rfc4013#section-2.3');
  } // Unassigned Code Points

  if (opts.allowUnassigned !== true) {
    var hasUnassigned = normalized_map.some(isUnassignedCodePoint);
    if (hasUnassigned) {
      throw new Error('Unassigned code point, see https://tools.ietf.org/html/rfc4013#section-2.5');
    }
  } // 4. check bidi

  var hasBidiRAL = normalized_map.some(isBidirectionalRAL);
  var hasBidiL = normalized_map.some(isBidirectionalL); // 4.1 If a string contains any RandALCat character, the string MUST NOT
  // contain any LCat character.

  if (hasBidiRAL && hasBidiL) {
    throw new Error('String must not contain RandALCat and LCat at the same time,' + ' see https://tools.ietf.org/html/rfc3454#section-6');
  }
  /**
   * 4.2 If a string contains any RandALCat character, a RandALCat
   * character MUST be the first character of the string, and a
   * RandALCat character MUST be the last character of the string.
   */

  var isFirstBidiRAL = isBidirectionalRAL(getCodePoint(first(normalized_input)));
  var isLastBidiRAL = isBidirectionalRAL(getCodePoint(last(normalized_input)));
  if (hasBidiRAL && !(isFirstBidiRAL && isLastBidiRAL)) {
    throw new Error('Bidirectional RandALCat character must be the first and the last' + ' character of the string, see https://tools.ietf.org/html/rfc3454#section-6');
  }
  return normalized_input;
}
var PDFSecurity = /*#__PURE__*/function () {
  _createClass(PDFSecurity, null, [{
    key: "generateFileID",
    value: function generateFileID() {
      var info = arguments.length > 0 && arguments[0] !== undefined ? arguments[0] : {};
      var infoStr = "".concat(info.CreationDate.getTime(), "\n");
      for (var key in info) {
        // eslint-disable-next-line no-prototype-builtins
        if (!info.hasOwnProperty(key)) {
          continue;
        }
        infoStr += "".concat(key, ": ").concat(info[key].valueOf(), "\n");
      }
      return wordArrayToBuffer(_cryptoJs.default.MD5(infoStr));
    }
  }, {
    key: "generateRandomWordArray",
    value: function generateRandomWordArray(bytes) {
      return _cryptoJs.default.lib.WordArray.random(bytes);
    }
  }, {
    key: "create",
    value: function create(document) {
      var options = arguments.length > 1 && arguments[1] !== undefined ? arguments[1] : {};
      if (!options.ownerPassword && !options.userPassword) {
        return null;
      }
      return new PDFSecurity(document, options);
    }
  }]);
  function PDFSecurity(document) {
    var options = arguments.length > 1 && arguments[1] !== undefined ? arguments[1] : {};
    _classCallCheck(this, PDFSecurity);
    if (!options.ownerPassword && !options.userPassword) {
      throw new Error('None of owner password and user password is defined.');
    }
    this.document = document;
    this._setupEncryption(options);
  }
  _createClass(PDFSecurity, [{
    key: "_setupEncryption",
    value: function _setupEncryption(options) {
      switch (options.pdfVersion) {
        case '1.4':
        case '1.5':
          this.version = 2;
          break;
        case '1.6':
        case '1.7':
          this.version = 4;
          break;
        case '1.7ext3':
          this.version = 5;
          break;
        default:
          this.version = 1;
          break;
      }
      var encDict = {
        Filter: 'Standard'
      };
      switch (this.version) {
        case 1:
        case 2:
        case 4:
          this._setupEncryptionV1V2V4(this.version, encDict, options);
          break;
        case 5:
          this._setupEncryptionV5(encDict, options);
          break;
      }
      this.dictionary = this.document.ref(encDict);
    }
  }, {
    key: "_setupEncryptionV1V2V4",
    value: function _setupEncryptionV1V2V4(v, encDict, options) {
      var r, permissions;
      switch (v) {
        case 1:
          r = 2;
          this.keyBits = 40;
          permissions = getPermissionsR2(options.permissions);
          break;
        case 2:
          r = 3;
          this.keyBits = 128;
          permissions = getPermissionsR3(options.permissions);
          break;
        case 4:
          r = 4;
          this.keyBits = 128;
          permissions = getPermissionsR3(options.permissions);
          break;
      }
      var paddedUserPassword = processPasswordR2R3R4(options.userPassword);
      var paddedOwnerPassword = options.ownerPassword ? processPasswordR2R3R4(options.ownerPassword) : paddedUserPassword;
      var ownerPasswordEntry = getOwnerPasswordR2R3R4(r, this.keyBits, paddedUserPassword, paddedOwnerPassword);
      this.encryptionKey = getEncryptionKeyR2R3R4(r, this.keyBits, this.document._id, paddedUserPassword, ownerPasswordEntry, permissions);
      var userPasswordEntry;
      if (r === 2) {
        userPasswordEntry = getUserPasswordR2(this.encryptionKey);
      } else {
        userPasswordEntry = getUserPasswordR3R4(this.document._id, this.encryptionKey);
      }
      encDict.V = v;
      if (v >= 2) {
        encDict.Length = this.keyBits;
      }
      if (v === 4) {
        encDict.CF = {
          StdCF: {
            AuthEvent: 'DocOpen',
            CFM: 'AESV2',
            Length: this.keyBits / 8
          }
        };
        encDict.StmF = 'StdCF';
        encDict.StrF = 'StdCF';
      }
      encDict.R = r;
      encDict.O = wordArrayToBuffer(ownerPasswordEntry);
      encDict.U = wordArrayToBuffer(userPasswordEntry);
      encDict.P = permissions;
    }
  }, {
    key: "_setupEncryptionV5",
    value: function _setupEncryptionV5(encDict, options) {
      this.keyBits = 256;
      var permissions = getPermissionsR3(options.permissions);
      var processedUserPassword = processPasswordR5(options.userPassword);
      var processedOwnerPassword = options.ownerPassword ? processPasswordR5(options.ownerPassword) : processedUserPassword;
      this.encryptionKey = getEncryptionKeyR5(PDFSecurity.generateRandomWordArray);
      var userPasswordEntry = getUserPasswordR5(processedUserPassword, PDFSecurity.generateRandomWordArray);
      var userKeySalt = _cryptoJs.default.lib.WordArray.create(userPasswordEntry.words.slice(10, 12), 8);
      var userEncryptionKeyEntry = getUserEncryptionKeyR5(processedUserPassword, userKeySalt, this.encryptionKey);
      var ownerPasswordEntry = getOwnerPasswordR5(processedOwnerPassword, userPasswordEntry, PDFSecurity.generateRandomWordArray);
      var ownerKeySalt = _cryptoJs.default.lib.WordArray.create(ownerPasswordEntry.words.slice(10, 12), 8);
      var ownerEncryptionKeyEntry = getOwnerEncryptionKeyR5(processedOwnerPassword, ownerKeySalt, userPasswordEntry, this.encryptionKey);
      var permsEntry = getEncryptedPermissionsR5(permissions, this.encryptionKey, PDFSecurity.generateRandomWordArray);
      encDict.V = 5;
      encDict.Length = this.keyBits;
      encDict.CF = {
        StdCF: {
          AuthEvent: 'DocOpen',
          CFM: 'AESV3',
          Length: this.keyBits / 8
        }
      };
      encDict.StmF = 'StdCF';
      encDict.StrF = 'StdCF';
      encDict.R = 5;
      encDict.O = wordArrayToBuffer(ownerPasswordEntry);
      encDict.OE = wordArrayToBuffer(ownerEncryptionKeyEntry);
      encDict.U = wordArrayToBuffer(userPasswordEntry);
      encDict.UE = wordArrayToBuffer(userEncryptionKeyEntry);
      encDict.P = permissions;
      encDict.Perms = wordArrayToBuffer(permsEntry);
    }
  }, {
    key: "getEncryptFn",
    value: function getEncryptFn(obj, gen) {
      var digest;
      if (this.version < 5) {
        digest = this.encryptionKey.clone().concat(_cryptoJs.default.lib.WordArray.create([(obj & 0xff) << 24 | (obj & 0xff00) << 8 | obj >> 8 & 0xff00 | gen & 0xff, (gen & 0xff00) << 16], 5));
      }
      if (this.version === 1 || this.version === 2) {
        var _key = _cryptoJs.default.MD5(digest);
        _key.sigBytes = Math.min(16, this.keyBits / 8 + 5);
        return function (buffer) {
          return wordArrayToBuffer(_cryptoJs.default.RC4.encrypt(_cryptoJs.default.lib.WordArray.create(buffer), _key).ciphertext);
        };
      }
      var key;
      if (this.version === 4) {
        key = _cryptoJs.default.MD5(digest.concat(_cryptoJs.default.lib.WordArray.create([0x73416c54], 4)));
      } else {
        key = this.encryptionKey;
      }
      var iv = PDFSecurity.generateRandomWordArray(16);
      var options = {
        mode: _cryptoJs.default.mode.CBC,
        padding: _cryptoJs.default.pad.Pkcs7,
        iv: iv
      };
      return function (buffer) {
        return wordArrayToBuffer(iv.clone().concat(_cryptoJs.default.AES.encrypt(_cryptoJs.default.lib.WordArray.create(buffer), key, options).ciphertext));
      };
    }
  }, {
    key: "end",
    value: function end() {
      this.dictionary.end();
    }
  }]);
  return PDFSecurity;
}();
function getPermissionsR2() {
  var permissionObject = arguments.length > 0 && arguments[0] !== undefined ? arguments[0] : {};
  var permissions = 0xffffffc0 >> 0;
  if (permissionObject.printing) {
    permissions |= 4;
  }
  if (permissionObject.modifying) {
    permissions |= 8;
  }
  if (permissionObject.copying) {
    permissions |= 16;
  }
  if (permissionObject.annotating) {
    permissions |= 32;
  }
  return permissions;
}
function getPermissionsR3() {
  var permissionObject = arguments.length > 0 && arguments[0] !== undefined ? arguments[0] : {};
  var permissions = 0xfffff0c0 >> 0;
  if (permissionObject.printing === 'lowResolution') {
    permissions |= 4;
  }
  if (permissionObject.printing === 'highResolution') {
    permissions |= 2052;
  }
  if (permissionObject.modifying) {
    permissions |= 8;
  }
  if (permissionObject.copying) {
    permissions |= 16;
  }
  if (permissionObject.annotating) {
    permissions |= 32;
  }
  if (permissionObject.fillingForms) {
    permissions |= 256;
  }
  if (permissionObject.contentAccessibility) {
    permissions |= 512;
  }
  if (permissionObject.documentAssembly) {
    permissions |= 1024;
  }
  return permissions;
}
function getUserPasswordR2(encryptionKey) {
  return _cryptoJs.default.RC4.encrypt(processPasswordR2R3R4(), encryptionKey).ciphertext;
}
function getUserPasswordR3R4(documentId, encryptionKey) {
  var key = encryptionKey.clone();
  var cipher = _cryptoJs.default.MD5(processPasswordR2R3R4().concat(_cryptoJs.default.lib.WordArray.create(documentId)));
  for (var i = 0; i < 20; i++) {
    var xorRound = Math.ceil(key.sigBytes / 4);
    for (var j = 0; j < xorRound; j++) {
      key.words[j] = encryptionKey.words[j] ^ (i | i << 8 | i << 16 | i << 24);
    }
    cipher = _cryptoJs.default.RC4.encrypt(cipher, key).ciphertext;
  }
  return cipher.concat(_cryptoJs.default.lib.WordArray.create(null, 16));
}
function getOwnerPasswordR2R3R4(r, keyBits, paddedUserPassword, paddedOwnerPassword) {
  var digest = paddedOwnerPassword;
  var round = r >= 3 ? 51 : 1;
  for (var i = 0; i < round; i++) {
    digest = _cryptoJs.default.MD5(digest);
  }
  var key = digest.clone();
  key.sigBytes = keyBits / 8;
  var cipher = paddedUserPassword;
  round = r >= 3 ? 20 : 1;
  for (var _i = 0; _i < round; _i++) {
    var xorRound = Math.ceil(key.sigBytes / 4);
    for (var j = 0; j < xorRound; j++) {
      key.words[j] = digest.words[j] ^ (_i | _i << 8 | _i << 16 | _i << 24);
    }
    cipher = _cryptoJs.default.RC4.encrypt(cipher, key).ciphertext;
  }
  return cipher;
}
function getEncryptionKeyR2R3R4(r, keyBits, documentId, paddedUserPassword, ownerPasswordEntry, permissions) {
  var key = paddedUserPassword.clone().concat(ownerPasswordEntry).concat(_cryptoJs.default.lib.WordArray.create([lsbFirstWord(permissions)], 4)).concat(_cryptoJs.default.lib.WordArray.create(documentId));
  var round = r >= 3 ? 51 : 1;
  for (var i = 0; i < round; i++) {
    key = _cryptoJs.default.MD5(key);
    key.sigBytes = keyBits / 8;
  }
  return key;
}
function getUserPasswordR5(processedUserPassword, generateRandomWordArray) {
  var validationSalt = generateRandomWordArray(8);
  var keySalt = generateRandomWordArray(8);
  return _cryptoJs.default.SHA256(processedUserPassword.clone().concat(validationSalt)).concat(validationSalt).concat(keySalt);
}
function getUserEncryptionKeyR5(processedUserPassword, userKeySalt, encryptionKey) {
  var key = _cryptoJs.default.SHA256(processedUserPassword.clone().concat(userKeySalt));
  var options = {
    mode: _cryptoJs.default.mode.CBC,
    padding: _cryptoJs.default.pad.NoPadding,
    iv: _cryptoJs.default.lib.WordArray.create(null, 16)
  };
  return _cryptoJs.default.AES.encrypt(encryptionKey, key, options).ciphertext;
}
function getOwnerPasswordR5(processedOwnerPassword, userPasswordEntry, generateRandomWordArray) {
  var validationSalt = generateRandomWordArray(8);
  var keySalt = generateRandomWordArray(8);
  return _cryptoJs.default.SHA256(processedOwnerPassword.clone().concat(validationSalt).concat(userPasswordEntry)).concat(validationSalt).concat(keySalt);
}
function getOwnerEncryptionKeyR5(processedOwnerPassword, ownerKeySalt, userPasswordEntry, encryptionKey) {
  var key = _cryptoJs.default.SHA256(processedOwnerPassword.clone().concat(ownerKeySalt).concat(userPasswordEntry));
  var options = {
    mode: _cryptoJs.default.mode.CBC,
    padding: _cryptoJs.default.pad.NoPadding,
    iv: _cryptoJs.default.lib.WordArray.create(null, 16)
  };
  return _cryptoJs.default.AES.encrypt(encryptionKey, key, options).ciphertext;
}
function getEncryptionKeyR5(generateRandomWordArray) {
  return generateRandomWordArray(32);
}
function getEncryptedPermissionsR5(permissions, encryptionKey, generateRandomWordArray) {
  var cipher = _cryptoJs.default.lib.WordArray.create([lsbFirstWord(permissions), 0xffffffff, 0x54616462], 12).concat(generateRandomWordArray(4));
  var options = {
    mode: _cryptoJs.default.mode.ECB,
    padding: _cryptoJs.default.pad.NoPadding
  };
  return _cryptoJs.default.AES.encrypt(cipher, encryptionKey, options).ciphertext;
}
function processPasswordR2R3R4() {
  var password = arguments.length > 0 && arguments[0] !== undefined ? arguments[0] : '';
  var out = Buffer.alloc(32);
  var length = password.length;
  var index = 0;
  while (index < length && index < 32) {
    var code = password.charCodeAt(index);
    if (code > 0xff) {
      throw new Error('Password contains one or more invalid characters.');
    }
    out[index] = code;
    index++;
  }
  while (index < 32) {
    out[index] = PASSWORD_PADDING[index - length];
    index++;
  }
  return _cryptoJs.default.lib.WordArray.create(out);
}
function processPasswordR5() {
  var password = arguments.length > 0 && arguments[0] !== undefined ? arguments[0] : '';
  password = unescape(encodeURIComponent(saslprep(password)));
  var length = Math.min(127, password.length);
  var out = Buffer.alloc(length);
  for (var i = 0; i < length; i++) {
    out[i] = password.charCodeAt(i);
  }
  return _cryptoJs.default.lib.WordArray.create(out);
}
function lsbFirstWord(data) {
  return (data & 0xff) << 24 | (data & 0xff00) << 8 | data >> 8 & 0xff00 | data >> 24 & 0xff;
}
function wordArrayToBuffer(wordArray) {
  var byteArray = [];
  for (var i = 0; i < wordArray.sigBytes; i++) {
    byteArray.push(wordArray.words[Math.floor(i / 4)] >> 8 * (3 - i % 4) & 0xff);
  }
  return Buffer.from(byteArray);
}
var PASSWORD_PADDING = [0x28, 0xbf, 0x4e, 0x5e, 0x4e, 0x75, 0x8a, 0x41, 0x64, 0x00, 0x4e, 0x56, 0xff, 0xfa, 0x01, 0x08, 0x2e, 0x2e, 0x00, 0xb6, 0xd0, 0x68, 0x3e, 0x80, 0x2f, 0x0c, 0xa9, 0xfe, 0x64, 0x53, 0x69, 0x7a];
var number = PDFObject.number;
var PDFGradient = /*#__PURE__*/function () {
  function PDFGradient(doc) {
    _classCallCheck(this, PDFGradient);
    this.doc = doc;
    this.stops = [];
    this.embedded = false;
    this.transform = [1, 0, 0, 1, 0, 0];
  }
  _createClass(PDFGradient, [{
    key: "stop",
    value: function stop(pos, color, opacity) {
      if (opacity == null) {
        opacity = 1;
      }
      color = this.doc._normalizeColor(color);
      if (this.stops.length === 0) {
        if (color.length === 3) {
          this._colorSpace = 'DeviceRGB';
        } else if (color.length === 4) {
          this._colorSpace = 'DeviceCMYK';
        } else if (color.length === 1) {
          this._colorSpace = 'DeviceGray';
        } else {
          throw new Error('Unknown color space');
        }
      } else if (this._colorSpace === 'DeviceRGB' && color.length !== 3 || this._colorSpace === 'DeviceCMYK' && color.length !== 4 || this._colorSpace === 'DeviceGray' && color.length !== 1) {
        throw new Error('All gradient stops must use the same color space');
      }
      opacity = Math.max(0, Math.min(1, opacity));
      this.stops.push([pos, color, opacity]);
      return this;
    }
  }, {
    key: "setTransform",
    value: function setTransform(m11, m12, m21, m22, dx, dy) {
      this.transform = [m11, m12, m21, m22, dx, dy];
      return this;
    }
  }, {
    key: "embed",
    value: function embed(m) {
      var fn;
      var stopsLength = this.stops.length;
      if (stopsLength === 0) {
        return;
      }
      this.embedded = true;
      this.matrix = m; // if the last stop comes before 100%, add a copy at 100%

      var last = this.stops[stopsLength - 1];
      if (last[0] < 1) {
        this.stops.push([1, last[1], last[2]]);
      }
      var bounds = [];
      var encode = [];
      var stops = [];
      for (var i = 0; i < stopsLength - 1; i++) {
        encode.push(0, 1);
        if (i + 2 !== stopsLength) {
          bounds.push(this.stops[i + 1][0]);
        }
        fn = this.doc.ref({
          FunctionType: 2,
          Domain: [0, 1],
          C0: this.stops[i + 0][1],
          C1: this.stops[i + 1][1],
          N: 1
        });
        stops.push(fn);
        fn.end();
      } // if there are only two stops, we don't need a stitching function

      if (stopsLength === 1) {
        fn = stops[0];
      } else {
        fn = this.doc.ref({
          FunctionType: 3,
          // stitching function
          Domain: [0, 1],
          Functions: stops,
          Bounds: bounds,
          Encode: encode
        });
        fn.end();
      }
      this.id = "Sh".concat(++this.doc._gradCount);
      var shader = this.shader(fn);
      shader.end();
      var pattern = this.doc.ref({
        Type: 'Pattern',
        PatternType: 2,
        Shading: shader,
        Matrix: this.matrix.map(number)
      });
      pattern.end();
      if (this.stops.some(function (stop) {
        return stop[2] < 1;
      })) {
        var grad = this.opacityGradient();
        grad._colorSpace = 'DeviceGray';
        var _iterator = _createForOfIteratorHelper(this.stops),
          _step;
        try {
          for (_iterator.s(); !(_step = _iterator.n()).done;) {
            var stop = _step.value;
            grad.stop(stop[0], [stop[2]]);
          }
        } catch (err) {
          _iterator.e(err);
        } finally {
          _iterator.f();
        }
        grad = grad.embed(this.matrix);
        var pageBBox = [0, 0, this.doc.page.width, this.doc.page.height];
        var form = this.doc.ref({
          Type: 'XObject',
          Subtype: 'Form',
          FormType: 1,
          BBox: pageBBox,
          Group: {
            Type: 'Group',
            S: 'Transparency',
            CS: 'DeviceGray'
          },
          Resources: {
            ProcSet: ['PDF', 'Text', 'ImageB', 'ImageC', 'ImageI'],
            Pattern: {
              Sh1: grad
            }
          }
        });
        form.write('/Pattern cs /Sh1 scn');
        form.end("".concat(pageBBox.join(' '), " re f"));
        var gstate = this.doc.ref({
          Type: 'ExtGState',
          SMask: {
            Type: 'Mask',
            S: 'Luminosity',
            G: form
          }
        });
        gstate.end();
        var opacityPattern = this.doc.ref({
          Type: 'Pattern',
          PatternType: 1,
          PaintType: 1,
          TilingType: 2,
          BBox: pageBBox,
          XStep: pageBBox[2],
          YStep: pageBBox[3],
          Resources: {
            ProcSet: ['PDF', 'Text', 'ImageB', 'ImageC', 'ImageI'],
            Pattern: {
              Sh1: pattern
            },
            ExtGState: {
              Gs1: gstate
            }
          }
        });
        opacityPattern.write('/Gs1 gs /Pattern cs /Sh1 scn');
        opacityPattern.end("".concat(pageBBox.join(' '), " re f"));
        this.doc.page.patterns[this.id] = opacityPattern;
      } else {
        this.doc.page.patterns[this.id] = pattern;
      }
      return pattern;
    }
  }, {
    key: "apply",
    value: function apply(stroke) {
      // apply gradient transform to existing document ctm
      var _this$doc$_ctm = _slicedToArray(this.doc._ctm, 6),
        m0 = _this$doc$_ctm[0],
        m1 = _this$doc$_ctm[1],
        m2 = _this$doc$_ctm[2],
        m3 = _this$doc$_ctm[3],
        m4 = _this$doc$_ctm[4],
        m5 = _this$doc$_ctm[5];
      var _this$transform = _slicedToArray(this.transform, 6),
        m11 = _this$transform[0],
        m12 = _this$transform[1],
        m21 = _this$transform[2],
        m22 = _this$transform[3],
        dx = _this$transform[4],
        dy = _this$transform[5];
      var m = [m0 * m11 + m2 * m12, m1 * m11 + m3 * m12, m0 * m21 + m2 * m22, m1 * m21 + m3 * m22, m0 * dx + m2 * dy + m4, m1 * dx + m3 * dy + m5];
      if (!this.embedded || m.join(' ') !== this.matrix.join(' ')) {
        this.embed(m);
      }
      this.doc._setColorSpace('Pattern', stroke);
      var op = stroke ? 'SCN' : 'scn';
      return this.doc.addContent("/".concat(this.id, " ").concat(op));
    }
  }]);
  return PDFGradient;
}();
var PDFLinearGradient = /*#__PURE__*/function (_PDFGradient) {
  _inherits(PDFLinearGradient, _PDFGradient);
  var _super = _createSuper(PDFLinearGradient);
  function PDFLinearGradient(doc, x1, y1, x2, y2) {
    var _this;
    _classCallCheck(this, PDFLinearGradient);
    _this = _super.call(this, doc);
    _this.x1 = x1;
    _this.y1 = y1;
    _this.x2 = x2;
    _this.y2 = y2;
    return _this;
  }
  _createClass(PDFLinearGradient, [{
    key: "shader",
    value: function shader(fn) {
      return this.doc.ref({
        ShadingType: 2,
        ColorSpace: this._colorSpace,
        Coords: [this.x1, this.y1, this.x2, this.y2],
        Function: fn,
        Extend: [true, true]
      });
    }
  }, {
    key: "opacityGradient",
    value: function opacityGradient() {
      return new PDFLinearGradient(this.doc, this.x1, this.y1, this.x2, this.y2);
    }
  }]);
  return PDFLinearGradient;
}(PDFGradient);
var PDFRadialGradient = /*#__PURE__*/function (_PDFGradient2) {
  _inherits(PDFRadialGradient, _PDFGradient2);
  var _super2 = _createSuper(PDFRadialGradient);
  function PDFRadialGradient(doc, x1, y1, r1, x2, y2, r2) {
    var _this2;
    _classCallCheck(this, PDFRadialGradient);
    _this2 = _super2.call(this, doc);
    _this2.doc = doc;
    _this2.x1 = x1;
    _this2.y1 = y1;
    _this2.r1 = r1;
    _this2.x2 = x2;
    _this2.y2 = y2;
    _this2.r2 = r2;
    return _this2;
  }
  _createClass(PDFRadialGradient, [{
    key: "shader",
    value: function shader(fn) {
      return this.doc.ref({
        ShadingType: 3,
        ColorSpace: this._colorSpace,
        Coords: [this.x1, this.y1, this.r1, this.x2, this.y2, this.r2],
        Function: fn,
        Extend: [true, true]
      });
    }
  }, {
    key: "opacityGradient",
    value: function opacityGradient() {
      return new PDFRadialGradient(this.doc, this.x1, this.y1, this.r1, this.x2, this.y2, this.r2);
    }
  }]);
  return PDFRadialGradient;
}(PDFGradient);
var Gradient = {
  PDFGradient: PDFGradient,
  PDFLinearGradient: PDFLinearGradient,
  PDFRadialGradient: PDFRadialGradient
};

/*
PDF tiling pattern support. Uncolored only.
 */
var underlyingColorSpaces = ['DeviceCMYK', 'DeviceRGB'];
var PDFTilingPattern = /*#__PURE__*/function () {
  function PDFTilingPattern(doc, bBox, xStep, yStep, stream) {
    _classCallCheck(this, PDFTilingPattern);
    this.doc = doc;
    this.bBox = bBox;
    this.xStep = xStep;
    this.yStep = yStep;
    this.stream = stream;
  }
  _createClass(PDFTilingPattern, [{
    key: "createPattern",
    value: function createPattern() {
      // no resources needed for our current usage
      // required entry
      var resources = this.doc.ref();
      resources.end(); // apply default transform matrix (flipped in the default doc._ctm)
      // see document.js & gradient.js

      var _this$doc$_ctm = _slicedToArray(this.doc._ctm, 6),
        m0 = _this$doc$_ctm[0],
        m1 = _this$doc$_ctm[1],
        m2 = _this$doc$_ctm[2],
        m3 = _this$doc$_ctm[3],
        m4 = _this$doc$_ctm[4],
        m5 = _this$doc$_ctm[5];
      var m11 = 1,
        m12 = 0,
        m21 = 0,
        m22 = 1,
        dx = 0,
        dy = 0;
      var m = [m0 * m11 + m2 * m12, m1 * m11 + m3 * m12, m0 * m21 + m2 * m22, m1 * m21 + m3 * m22, m0 * dx + m2 * dy + m4, m1 * dx + m3 * dy + m5];
      var pattern = this.doc.ref({
        Type: 'Pattern',
        PatternType: 1,
        // tiling
        PaintType: 2,
        // 1-colored, 2-uncolored
        TilingType: 2,
        // 2-no distortion
        BBox: this.bBox,
        XStep: this.xStep,
        YStep: this.yStep,
        Matrix: m.map(function (v) {
          return +v.toFixed(5);
        }),
        Resources: resources
      });
      pattern.end(this.stream);
      return pattern;
    }
  }, {
    key: "embedPatternColorSpaces",
    value: function embedPatternColorSpaces() {
      var _this = this;

      // map each pattern to an underlying color space
      // and embed on each page
      underlyingColorSpaces.forEach(function (csName) {
        var csId = _this.getPatternColorSpaceId(csName);
        if (_this.doc.page.colorSpaces[csId]) return;
        var cs = _this.doc.ref(['Pattern', csName]);
        cs.end();
        _this.doc.page.colorSpaces[csId] = cs;
      });
    }
  }, {
    key: "getPatternColorSpaceId",
    value: function getPatternColorSpaceId(underlyingColorspace) {
      return "CsP".concat(underlyingColorspace);
    }
  }, {
    key: "embed",
    value: function embed() {
      if (!this.id) {
        this.doc._patternCount = this.doc._patternCount + 1;
        this.id = 'P' + this.doc._patternCount;
        this.pattern = this.createPattern();
      } // patterns are embedded in each page

      if (!this.doc.page.patterns[this.id]) {
        this.doc.page.patterns[this.id] = this.pattern;
      }
    }
  }, {
    key: "apply",
    value: function apply(stroke, patternColor) {
      // do any embedding/creating that might be needed
      this.embedPatternColorSpaces();
      this.embed();
      var normalizedColor = this.doc._normalizeColor(patternColor);
      if (!normalizedColor) throw Error("invalid pattern color. (value: ".concat(patternColor, ")")); // select one of the pattern color spaces

      var csId = this.getPatternColorSpaceId(this.doc._getColorSpace(normalizedColor));
      this.doc._setColorSpace(csId, stroke); // stroke/fill using the pattern and color (in the above underlying color space)

      var op = stroke ? 'SCN' : 'scn';
      return this.doc.addContent("".concat(normalizedColor.join(' '), " /").concat(this.id, " ").concat(op));
    }
  }]);
  return PDFTilingPattern;
}();
var pattern = {
  PDFTilingPattern: PDFTilingPattern
};
var PDFGradient$1 = Gradient.PDFGradient,
  PDFLinearGradient$1 = Gradient.PDFLinearGradient,
  PDFRadialGradient$1 = Gradient.PDFRadialGradient;
var PDFTilingPattern$1 = pattern.PDFTilingPattern;
var ColorMixin = {
  initColor: function initColor() {
    // The opacity dictionaries
    this._opacityRegistry = {};
    this._opacityCount = 0;
    this._patternCount = 0;
    return this._gradCount = 0;
  },
  _normalizeColor: function _normalizeColor(color) {
    if (typeof color === 'string') {
      if (color.charAt(0) === '#') {
        if (color.length === 4) {
          color = color.replace(/#([0-9A-F])([0-9A-F])([0-9A-F])/i, '#$1$1$2$2$3$3');
        }
        var hex = parseInt(color.slice(1), 16);
        color = [hex >> 16, hex >> 8 & 0xff, hex & 0xff];
      } else if (namedColors[color]) {
        color = namedColors[color];
      }
    }
    if (Array.isArray(color)) {
      // RGB
      if (color.length === 3) {
        color = color.map(function (part) {
          return part / 255;
        }); // CMYK
      } else if (color.length === 4) {
        color = color.map(function (part) {
          return part / 100;
        });
      }
      return color;
    }
    return null;
  },
  _setColor: function _setColor(color, stroke) {
    if (color instanceof PDFGradient$1) {
      color.apply(stroke);
      return true; // see if tiling pattern, decode & apply it it
    } else if (Array.isArray(color) && color[0] instanceof PDFTilingPattern$1) {
      color[0].apply(stroke, color[1]);
      return true;
    } // any other case should be a normal color and not a pattern

    return this._setColorCore(color, stroke);
  },
  _setColorCore: function _setColorCore(color, stroke) {
    color = this._normalizeColor(color);
    if (!color) {
      return false;
    }
    var op = stroke ? 'SCN' : 'scn';
    var space = this._getColorSpace(color);
    this._setColorSpace(space, stroke);
    color = color.join(' ');
    this.addContent("".concat(color, " ").concat(op));
    return true;
  },
  _setColorSpace: function _setColorSpace(space, stroke) {
    var op = stroke ? 'CS' : 'cs';
    return this.addContent("/".concat(space, " ").concat(op));
  },
  _getColorSpace: function _getColorSpace(color) {
    return color.length === 4 ? 'DeviceCMYK' : 'DeviceRGB';
  },
  fillColor: function fillColor(color, opacity) {
    var set = this._setColor(color, false);
    if (set) {
      this.fillOpacity(opacity);
    } // save this for text wrapper, which needs to reset
    // the fill color on new pages

    this._fillColor = [color, opacity];
    return this;
  },
  strokeColor: function strokeColor(color, opacity) {
    var set = this._setColor(color, true);
    if (set) {
      this.strokeOpacity(opacity);
    }
    return this;
  },
  opacity: function opacity(_opacity) {
    this._doOpacity(_opacity, _opacity);
    return this;
  },
  fillOpacity: function fillOpacity(opacity) {
    this._doOpacity(opacity, null);
    return this;
  },
  strokeOpacity: function strokeOpacity(opacity) {
    this._doOpacity(null, opacity);
    return this;
  },
  _doOpacity: function _doOpacity(fillOpacity, strokeOpacity) {
    var dictionary, name;
    if (fillOpacity == null && strokeOpacity == null) {
      return;
    }
    if (fillOpacity != null) {
      fillOpacity = Math.max(0, Math.min(1, fillOpacity));
    }
    if (strokeOpacity != null) {
      strokeOpacity = Math.max(0, Math.min(1, strokeOpacity));
    }
    var key = "".concat(fillOpacity, "_").concat(strokeOpacity);
    if (this._opacityRegistry[key]) {
      var _this$_opacityRegistr = _slicedToArray(this._opacityRegistry[key], 2);
      dictionary = _this$_opacityRegistr[0];
      name = _this$_opacityRegistr[1];
    } else {
      dictionary = {
        Type: 'ExtGState'
      };
      if (fillOpacity != null) {
        dictionary.ca = fillOpacity;
      }
      if (strokeOpacity != null) {
        dictionary.CA = strokeOpacity;
      }
      dictionary = this.ref(dictionary);
      dictionary.end();
      var id = ++this._opacityCount;
      name = "Gs".concat(id);
      this._opacityRegistry[key] = [dictionary, name];
    }
    this.page.ext_gstates[name] = dictionary;
    return this.addContent("/".concat(name, " gs"));
  },
  linearGradient: function linearGradient(x1, y1, x2, y2) {
    return new PDFLinearGradient$1(this, x1, y1, x2, y2);
  },
  radialGradient: function radialGradient(x1, y1, r1, x2, y2, r2) {
    return new PDFRadialGradient$1(this, x1, y1, r1, x2, y2, r2);
  },
  pattern: function pattern(bbox, xStep, yStep, stream) {
    return new PDFTilingPattern$1(this, bbox, xStep, yStep, stream);
  }
};
var namedColors = {
  aliceblue: [240, 248, 255],
  antiquewhite: [250, 235, 215],
  aqua: [0, 255, 255],
  aquamarine: [127, 255, 212],
  azure: [240, 255, 255],
  beige: [245, 245, 220],
  bisque: [255, 228, 196],
  black: [0, 0, 0],
  blanchedalmond: [255, 235, 205],
  blue: [0, 0, 255],
  blueviolet: [138, 43, 226],
  brown: [165, 42, 42],
  burlywood: [222, 184, 135],
  cadetblue: [95, 158, 160],
  chartreuse: [127, 255, 0],
  chocolate: [210, 105, 30],
  coral: [255, 127, 80],
  cornflowerblue: [100, 149, 237],
  cornsilk: [255, 248, 220],
  crimson: [220, 20, 60],
  cyan: [0, 255, 255],
  darkblue: [0, 0, 139],
  darkcyan: [0, 139, 139],
  darkgoldenrod: [184, 134, 11],
  darkgray: [169, 169, 169],
  darkgreen: [0, 100, 0],
  darkgrey: [169, 169, 169],
  darkkhaki: [189, 183, 107],
  darkmagenta: [139, 0, 139],
  darkolivegreen: [85, 107, 47],
  darkorange: [255, 140, 0],
  darkorchid: [153, 50, 204],
  darkred: [139, 0, 0],
  darksalmon: [233, 150, 122],
  darkseagreen: [143, 188, 143],
  darkslateblue: [72, 61, 139],
  darkslategray: [47, 79, 79],
  darkslategrey: [47, 79, 79],
  darkturquoise: [0, 206, 209],
  darkviolet: [148, 0, 211],
  deeppink: [255, 20, 147],
  deepskyblue: [0, 191, 255],
  dimgray: [105, 105, 105],
  dimgrey: [105, 105, 105],
  dodgerblue: [30, 144, 255],
  firebrick: [178, 34, 34],
  floralwhite: [255, 250, 240],
  forestgreen: [34, 139, 34],
  fuchsia: [255, 0, 255],
  gainsboro: [220, 220, 220],
  ghostwhite: [248, 248, 255],
  gold: [255, 215, 0],
  goldenrod: [218, 165, 32],
  gray: [128, 128, 128],
  grey: [128, 128, 128],
  green: [0, 128, 0],
  greenyellow: [173, 255, 47],
  honeydew: [240, 255, 240],
  hotpink: [255, 105, 180],
  indianred: [205, 92, 92],
  indigo: [75, 0, 130],
  ivory: [255, 255, 240],
  khaki: [240, 230, 140],
  lavender: [230, 230, 250],
  lavenderblush: [255, 240, 245],
  lawngreen: [124, 252, 0],
  lemonchiffon: [255, 250, 205],
  lightblue: [173, 216, 230],
  lightcoral: [240, 128, 128],
  lightcyan: [224, 255, 255],
  lightgoldenrodyellow: [250, 250, 210],
  lightgray: [211, 211, 211],
  lightgreen: [144, 238, 144],
  lightgrey: [211, 211, 211],
  lightpink: [255, 182, 193],
  lightsalmon: [255, 160, 122],
  lightseagreen: [32, 178, 170],
  lightskyblue: [135, 206, 250],
  lightslategray: [119, 136, 153],
  lightslategrey: [119, 136, 153],
  lightsteelblue: [176, 196, 222],
  lightyellow: [255, 255, 224],
  lime: [0, 255, 0],
  limegreen: [50, 205, 50],
  linen: [250, 240, 230],
  magenta: [255, 0, 255],
  maroon: [128, 0, 0],
  mediumaquamarine: [102, 205, 170],
  mediumblue: [0, 0, 205],
  mediumorchid: [186, 85, 211],
  mediumpurple: [147, 112, 219],
  mediumseagreen: [60, 179, 113],
  mediumslateblue: [123, 104, 238],
  mediumspringgreen: [0, 250, 154],
  mediumturquoise: [72, 209, 204],
  mediumvioletred: [199, 21, 133],
  midnightblue: [25, 25, 112],
  mintcream: [245, 255, 250],
  mistyrose: [255, 228, 225],
  moccasin: [255, 228, 181],
  navajowhite: [255, 222, 173],
  navy: [0, 0, 128],
  oldlace: [253, 245, 230],
  olive: [128, 128, 0],
  olivedrab: [107, 142, 35],
  orange: [255, 165, 0],
  orangered: [255, 69, 0],
  orchid: [218, 112, 214],
  palegoldenrod: [238, 232, 170],
  palegreen: [152, 251, 152],
  paleturquoise: [175, 238, 238],
  palevioletred: [219, 112, 147],
  papayawhip: [255, 239, 213],
  peachpuff: [255, 218, 185],
  peru: [205, 133, 63],
  pink: [255, 192, 203],
  plum: [221, 160, 221],
  powderblue: [176, 224, 230],
  purple: [128, 0, 128],
  red: [255, 0, 0],
  rosybrown: [188, 143, 143],
  royalblue: [65, 105, 225],
  saddlebrown: [139, 69, 19],
  salmon: [250, 128, 114],
  sandybrown: [244, 164, 96],
  seagreen: [46, 139, 87],
  seashell: [255, 245, 238],
  sienna: [160, 82, 45],
  silver: [192, 192, 192],
  skyblue: [135, 206, 235],
  slateblue: [106, 90, 205],
  slategray: [112, 128, 144],
  slategrey: [112, 128, 144],
  snow: [255, 250, 250],
  springgreen: [0, 255, 127],
  steelblue: [70, 130, 180],
  tan: [210, 180, 140],
  teal: [0, 128, 128],
  thistle: [216, 191, 216],
  tomato: [255, 99, 71],
  turquoise: [64, 224, 208],
  violet: [238, 130, 238],
  wheat: [245, 222, 179],
  white: [255, 255, 255],
  whitesmoke: [245, 245, 245],
  yellow: [255, 255, 0],
  yellowgreen: [154, 205, 50]
};
var cx, cy, px, py, sx, sy;
cx = cy = px = py = sx = sy = 0;
var parameters = {
  A: 7,
  a: 7,
  C: 6,
  c: 6,
  H: 1,
  h: 1,
  L: 2,
  l: 2,
  M: 2,
  m: 2,
  Q: 4,
  q: 4,
  S: 4,
  s: 4,
  T: 2,
  t: 2,
  V: 1,
  v: 1,
  Z: 0,
  z: 0
};
var parse = function parse(path) {
  var cmd;
  var ret = [];
  var args = [];
  var curArg = '';
  var foundDecimal = false;
  var params = 0;
  var _iterator = _createForOfIteratorHelper(path),
    _step;
  try {
    for (_iterator.s(); !(_step = _iterator.n()).done;) {
      var c = _step.value;
      if (parameters[c] != null) {
        params = parameters[c];
        if (cmd) {
          // save existing command
          if (curArg.length > 0) {
            args[args.length] = +curArg;
          }
          ret[ret.length] = {
            cmd: cmd,
            args: args
          };
          args = [];
          curArg = '';
          foundDecimal = false;
        }
        cmd = c;
      } else if ([' ', ','].includes(c) || c === '-' && curArg.length > 0 && curArg[curArg.length - 1] !== 'e' || c === '.' && foundDecimal) {
        if (curArg.length === 0) {
          continue;
        }
        if (args.length === params) {
          // handle reused commands
          ret[ret.length] = {
            cmd: cmd,
            args: args
          };
          args = [+curArg]; // handle assumed commands

          if (cmd === 'M') {
            cmd = 'L';
          }
          if (cmd === 'm') {
            cmd = 'l';
          }
        } else {
          args[args.length] = +curArg;
        }
        foundDecimal = c === '.'; // fix for negative numbers or repeated decimals with no delimeter between commands

        curArg = ['-', '.'].includes(c) ? c : '';
      } else {
        curArg += c;
        if (c === '.') {
          foundDecimal = true;
        }
      }
    } // add the last command
  } catch (err) {
    _iterator.e(err);
  } finally {
    _iterator.f();
  }
  if (curArg.length > 0) {
    if (args.length === params) {
      // handle reused commands
      ret[ret.length] = {
        cmd: cmd,
        args: args
      };
      args = [+curArg]; // handle assumed commands

      if (cmd === 'M') {
        cmd = 'L';
      }
      if (cmd === 'm') {
        cmd = 'l';
      }
    } else {
      args[args.length] = +curArg;
    }
  }
  ret[ret.length] = {
    cmd: cmd,
    args: args
  };
  return ret;
};
var _apply = function apply(commands, doc) {
  // current point, control point, and subpath starting point
  cx = cy = px = py = sx = sy = 0; // run the commands

  for (var i = 0; i < commands.length; i++) {
    var c = commands[i];
    if (typeof runners[c.cmd] === 'function') {
      runners[c.cmd](doc, c.args);
    }
  }
};
var runners = {
  M: function M(doc, a) {
    cx = a[0];
    cy = a[1];
    px = py = null;
    sx = cx;
    sy = cy;
    return doc.moveTo(cx, cy);
  },
  m: function m(doc, a) {
    cx += a[0];
    cy += a[1];
    px = py = null;
    sx = cx;
    sy = cy;
    return doc.moveTo(cx, cy);
  },
  C: function C(doc, a) {
    cx = a[4];
    cy = a[5];
    px = a[2];
    py = a[3];
    return doc.bezierCurveTo.apply(doc, _toConsumableArray(a));
  },
  c: function c(doc, a) {
    doc.bezierCurveTo(a[0] + cx, a[1] + cy, a[2] + cx, a[3] + cy, a[4] + cx, a[5] + cy);
    px = cx + a[2];
    py = cy + a[3];
    cx += a[4];
    return cy += a[5];
  },
  S: function S(doc, a) {
    if (px === null) {
      px = cx;
      py = cy;
    }
    doc.bezierCurveTo(cx - (px - cx), cy - (py - cy), a[0], a[1], a[2], a[3]);
    px = a[0];
    py = a[1];
    cx = a[2];
    return cy = a[3];
  },
  s: function s(doc, a) {
    if (px === null) {
      px = cx;
      py = cy;
    }
    doc.bezierCurveTo(cx - (px - cx), cy - (py - cy), cx + a[0], cy + a[1], cx + a[2], cy + a[3]);
    px = cx + a[0];
    py = cy + a[1];
    cx += a[2];
    return cy += a[3];
  },
  Q: function Q(doc, a) {
    px = a[0];
    py = a[1];
    cx = a[2];
    cy = a[3];
    return doc.quadraticCurveTo(a[0], a[1], cx, cy);
  },
  q: function q(doc, a) {
    doc.quadraticCurveTo(a[0] + cx, a[1] + cy, a[2] + cx, a[3] + cy);
    px = cx + a[0];
    py = cy + a[1];
    cx += a[2];
    return cy += a[3];
  },
  T: function T(doc, a) {
    if (px === null) {
      px = cx;
      py = cy;
    } else {
      px = cx - (px - cx);
      py = cy - (py - cy);
    }
    doc.quadraticCurveTo(px, py, a[0], a[1]);
    px = cx - (px - cx);
    py = cy - (py - cy);
    cx = a[0];
    return cy = a[1];
  },
  t: function t(doc, a) {
    if (px === null) {
      px = cx;
      py = cy;
    } else {
      px = cx - (px - cx);
      py = cy - (py - cy);
    }
    doc.quadraticCurveTo(px, py, cx + a[0], cy + a[1]);
    cx += a[0];
    return cy += a[1];
  },
  A: function A(doc, a) {
    solveArc(doc, cx, cy, a);
    cx = a[5];
    return cy = a[6];
  },
  a: function a(doc, _a) {
    _a[5] += cx;
    _a[6] += cy;
    solveArc(doc, cx, cy, _a);
    cx = _a[5];
    return cy = _a[6];
  },
  L: function L(doc, a) {
    cx = a[0];
    cy = a[1];
    px = py = null;
    return doc.lineTo(cx, cy);
  },
  l: function l(doc, a) {
    cx += a[0];
    cy += a[1];
    px = py = null;
    return doc.lineTo(cx, cy);
  },
  H: function H(doc, a) {
    cx = a[0];
    px = py = null;
    return doc.lineTo(cx, cy);
  },
  h: function h(doc, a) {
    cx += a[0];
    px = py = null;
    return doc.lineTo(cx, cy);
  },
  V: function V(doc, a) {
    cy = a[0];
    px = py = null;
    return doc.lineTo(cx, cy);
  },
  v: function v(doc, a) {
    cy += a[0];
    px = py = null;
    return doc.lineTo(cx, cy);
  },
  Z: function Z(doc) {
    doc.closePath();
    cx = sx;
    return cy = sy;
  },
  z: function z(doc) {
    doc.closePath();
    cx = sx;
    return cy = sy;
  }
};
var solveArc = function solveArc(doc, x, y, coords) {
  var _coords = _slicedToArray(coords, 7),
    rx = _coords[0],
    ry = _coords[1],
    rot = _coords[2],
    large = _coords[3],
    sweep = _coords[4],
    ex = _coords[5],
    ey = _coords[6];
  var segs = arcToSegments(ex, ey, rx, ry, large, sweep, rot, x, y);
  var _iterator2 = _createForOfIteratorHelper(segs),
    _step2;
  try {
    for (_iterator2.s(); !(_step2 = _iterator2.n()).done;) {
      var seg = _step2.value;
      var bez = segmentToBezier.apply(void 0, _toConsumableArray(seg));
      doc.bezierCurveTo.apply(doc, _toConsumableArray(bez));
    }
  } catch (err) {
    _iterator2.e(err);
  } finally {
    _iterator2.f();
  }
}; // from Inkscape svgtopdf, thanks!

var arcToSegments = function arcToSegments(x, y, rx, ry, large, sweep, rotateX, ox, oy) {
  var th = rotateX * (Math.PI / 180);
  var sin_th = Math.sin(th);
  var cos_th = Math.cos(th);
  rx = Math.abs(rx);
  ry = Math.abs(ry);
  px = cos_th * (ox - x) * 0.5 + sin_th * (oy - y) * 0.5;
  py = cos_th * (oy - y) * 0.5 - sin_th * (ox - x) * 0.5;
  var pl = px * px / (rx * rx) + py * py / (ry * ry);
  if (pl > 1) {
    pl = Math.sqrt(pl);
    rx *= pl;
    ry *= pl;
  }
  var a00 = cos_th / rx;
  var a01 = sin_th / rx;
  var a10 = -sin_th / ry;
  var a11 = cos_th / ry;
  var x0 = a00 * ox + a01 * oy;
  var y0 = a10 * ox + a11 * oy;
  var x1 = a00 * x + a01 * y;
  var y1 = a10 * x + a11 * y;
  var d = (x1 - x0) * (x1 - x0) + (y1 - y0) * (y1 - y0);
  var sfactor_sq = 1 / d - 0.25;
  if (sfactor_sq < 0) {
    sfactor_sq = 0;
  }
  var sfactor = Math.sqrt(sfactor_sq);
  if (sweep === large) {
    sfactor = -sfactor;
  }
  var xc = 0.5 * (x0 + x1) - sfactor * (y1 - y0);
  var yc = 0.5 * (y0 + y1) + sfactor * (x1 - x0);
  var th0 = Math.atan2(y0 - yc, x0 - xc);
  var th1 = Math.atan2(y1 - yc, x1 - xc);
  var th_arc = th1 - th0;
  if (th_arc < 0 && sweep === 1) {
    th_arc += 2 * Math.PI;
  } else if (th_arc > 0 && sweep === 0) {
    th_arc -= 2 * Math.PI;
  }
  var segments = Math.ceil(Math.abs(th_arc / (Math.PI * 0.5 + 0.001)));
  var result = [];
  for (var i = 0; i < segments; i++) {
    var th2 = th0 + i * th_arc / segments;
    var th3 = th0 + (i + 1) * th_arc / segments;
    result[i] = [xc, yc, th2, th3, rx, ry, sin_th, cos_th];
  }
  return result;
};
var segmentToBezier = function segmentToBezier(cx, cy, th0, th1, rx, ry, sin_th, cos_th) {
  var a00 = cos_th * rx;
  var a01 = -sin_th * ry;
  var a10 = sin_th * rx;
  var a11 = cos_th * ry;
  var th_half = 0.5 * (th1 - th0);
  var t = 8 / 3 * Math.sin(th_half * 0.5) * Math.sin(th_half * 0.5) / Math.sin(th_half);
  var x1 = cx + Math.cos(th0) - t * Math.sin(th0);
  var y1 = cy + Math.sin(th0) + t * Math.cos(th0);
  var x3 = cx + Math.cos(th1);
  var y3 = cy + Math.sin(th1);
  var x2 = x3 + t * Math.sin(th1);
  var y2 = y3 - t * Math.cos(th1);
  return [a00 * x1 + a01 * y1, a10 * x1 + a11 * y1, a00 * x2 + a01 * y2, a10 * x2 + a11 * y2, a00 * x3 + a01 * y3, a10 * x3 + a11 * y3];
};
var SVGPath = /*#__PURE__*/function () {
  function SVGPath() {
    _classCallCheck(this, SVGPath);
  }
  _createClass(SVGPath, null, [{
    key: "apply",
    value: function apply(doc, path) {
      var commands = parse(path);
      _apply(commands, doc);
    }
  }]);
  return SVGPath;
}();
var number$1 = PDFObject.number; // This constant is used to approximate a symmetrical arc using a cubic
// Bezier curve.

var KAPPA = 4.0 * ((Math.sqrt(2) - 1.0) / 3.0);
var VectorMixin = {
  initVector: function initVector() {
    this._ctm = [1, 0, 0, 1, 0, 0]; // current transformation matrix

    return this._ctmStack = [];
  },
  save: function save() {
    this._ctmStack.push(this._ctm.slice()); // TODO: save/restore colorspace and styles so not setting it unnessesarily all the time?

    return this.addContent('q');
  },
  restore: function restore() {
    this._ctm = this._ctmStack.pop() || [1, 0, 0, 1, 0, 0];
    return this.addContent('Q');
  },
  closePath: function closePath() {
    return this.addContent('h');
  },
  lineWidth: function lineWidth(w) {
    return this.addContent("".concat(number$1(w), " w"));
  },
  _CAP_STYLES: {
    BUTT: 0,
    ROUND: 1,
    SQUARE: 2
  },
  lineCap: function lineCap(c) {
    if (typeof c === 'string') {
      c = this._CAP_STYLES[c.toUpperCase()];
    }
    return this.addContent("".concat(c, " J"));
  },
  _JOIN_STYLES: {
    MITER: 0,
    ROUND: 1,
    BEVEL: 2
  },
  lineJoin: function lineJoin(j) {
    if (typeof j === 'string') {
      j = this._JOIN_STYLES[j.toUpperCase()];
    }
    return this.addContent("".concat(j, " j"));
  },
  miterLimit: function miterLimit(m) {
    return this.addContent("".concat(number$1(m), " M"));
  },
  dash: function dash(length) {
    var options = arguments.length > 1 && arguments[1] !== undefined ? arguments[1] : {};
    var originalLength = length;
    if (!Array.isArray(length)) {
      length = [length, options.space || length];
    }
    var valid = length.every(function (x) {
      return Number.isFinite(x) && x > 0;
    });
    if (!valid) {
      throw new Error("dash(".concat(JSON.stringify(originalLength), ", ").concat(JSON.stringify(options), ") invalid, lengths must be numeric and greater than zero"));
    }
    length = length.map(number$1).join(' ');
    return this.addContent("[".concat(length, "] ").concat(number$1(options.phase || 0), " d"));
  },
  undash: function undash() {
    return this.addContent('[] 0 d');
  },
  moveTo: function moveTo(x, y) {
    return this.addContent("".concat(number$1(x), " ").concat(number$1(y), " m"));
  },
  lineTo: function lineTo(x, y) {
    return this.addContent("".concat(number$1(x), " ").concat(number$1(y), " l"));
  },
  bezierCurveTo: function bezierCurveTo(cp1x, cp1y, cp2x, cp2y, x, y) {
    return this.addContent("".concat(number$1(cp1x), " ").concat(number$1(cp1y), " ").concat(number$1(cp2x), " ").concat(number$1(cp2y), " ").concat(number$1(x), " ").concat(number$1(y), " c"));
  },
  quadraticCurveTo: function quadraticCurveTo(cpx, cpy, x, y) {
    return this.addContent("".concat(number$1(cpx), " ").concat(number$1(cpy), " ").concat(number$1(x), " ").concat(number$1(y), " v"));
  },
  rect: function rect(x, y, w, h) {
    return this.addContent("".concat(number$1(x), " ").concat(number$1(y), " ").concat(number$1(w), " ").concat(number$1(h), " re"));
  },
  roundedRect: function roundedRect(x, y, w, h, r) {
    if (r == null) {
      r = 0;
    }
    r = Math.min(r, 0.5 * w, 0.5 * h); // amount to inset control points from corners (see `ellipse`)

    var c = r * (1.0 - KAPPA);
    this.moveTo(x + r, y);
    this.lineTo(x + w - r, y);
    this.bezierCurveTo(x + w - c, y, x + w, y + c, x + w, y + r);
    this.lineTo(x + w, y + h - r);
    this.bezierCurveTo(x + w, y + h - c, x + w - c, y + h, x + w - r, y + h);
    this.lineTo(x + r, y + h);
    this.bezierCurveTo(x + c, y + h, x, y + h - c, x, y + h - r);
    this.lineTo(x, y + r);
    this.bezierCurveTo(x, y + c, x + c, y, x + r, y);
    return this.closePath();
  },
  ellipse: function ellipse(x, y, r1, r2) {
    // based on http://stackoverflow.com/questions/2172798/how-to-draw-an-oval-in-html5-canvas/2173084#2173084
    if (r2 == null) {
      r2 = r1;
    }
    x -= r1;
    y -= r2;
    var ox = r1 * KAPPA;
    var oy = r2 * KAPPA;
    var xe = x + r1 * 2;
    var ye = y + r2 * 2;
    var xm = x + r1;
    var ym = y + r2;
    this.moveTo(x, ym);
    this.bezierCurveTo(x, ym - oy, xm - ox, y, xm, y);
    this.bezierCurveTo(xm + ox, y, xe, ym - oy, xe, ym);
    this.bezierCurveTo(xe, ym + oy, xm + ox, ye, xm, ye);
    this.bezierCurveTo(xm - ox, ye, x, ym + oy, x, ym);
    return this.closePath();
  },
  circle: function circle(x, y, radius) {
    return this.ellipse(x, y, radius);
  },
  arc: function arc(x, y, radius, startAngle, endAngle, anticlockwise) {
    if (anticlockwise == null) {
      anticlockwise = false;
    }
    var TWO_PI = 2.0 * Math.PI;
    var HALF_PI = 0.5 * Math.PI;
    var deltaAng = endAngle - startAngle;
    if (Math.abs(deltaAng) > TWO_PI) {
      // draw only full circle if more than that is specified
      deltaAng = TWO_PI;
    } else if (deltaAng !== 0 && anticlockwise !== deltaAng < 0) {
      // necessary to flip direction of rendering
      var dir = anticlockwise ? -1 : 1;
      deltaAng = dir * TWO_PI + deltaAng;
    }
    var numSegs = Math.ceil(Math.abs(deltaAng) / HALF_PI);
    var segAng = deltaAng / numSegs;
    var handleLen = segAng / HALF_PI * KAPPA * radius;
    var curAng = startAngle; // component distances between anchor point and control point

    var deltaCx = -Math.sin(curAng) * handleLen;
    var deltaCy = Math.cos(curAng) * handleLen; // anchor point

    var ax = x + Math.cos(curAng) * radius;
    var ay = y + Math.sin(curAng) * radius; // calculate and render segments

    this.moveTo(ax, ay);
    for (var segIdx = 0; segIdx < numSegs; segIdx++) {
      // starting control point
      var cp1x = ax + deltaCx;
      var cp1y = ay + deltaCy; // step angle

      curAng += segAng; // next anchor point

      ax = x + Math.cos(curAng) * radius;
      ay = y + Math.sin(curAng) * radius; // next control point delta

      deltaCx = -Math.sin(curAng) * handleLen;
      deltaCy = Math.cos(curAng) * handleLen; // ending control point

      var cp2x = ax - deltaCx;
      var cp2y = ay - deltaCy; // render segment

      this.bezierCurveTo(cp1x, cp1y, cp2x, cp2y, ax, ay);
    }
    return this;
  },
  polygon: function polygon() {
    for (var _len = arguments.length, points = new Array(_len), _key = 0; _key < _len; _key++) {
      points[_key] = arguments[_key];
    }
    this.moveTo.apply(this, _toConsumableArray(points.shift() || []));
    for (var _i = 0, _points = points; _i < _points.length; _i++) {
      var point = _points[_i];
      this.lineTo.apply(this, _toConsumableArray(point || []));
    }
    return this.closePath();
  },
  path: function path(_path) {
    SVGPath.apply(this, _path);
    return this;
  },
  _windingRule: function _windingRule(rule) {
    if (/even-?odd/.test(rule)) {
      return '*';
    }
    return '';
  },
  fill: function fill(color, rule) {
    if (/(even-?odd)|(non-?zero)/.test(color)) {
      rule = color;
      color = null;
    }
    if (color) {
      this.fillColor(color);
    }
    return this.addContent("f".concat(this._windingRule(rule)));
  },
  stroke: function stroke(color) {
    if (color) {
      this.strokeColor(color);
    }
    return this.addContent('S');
  },
  fillAndStroke: function fillAndStroke(fillColor, strokeColor, rule) {
    if (strokeColor == null) {
      strokeColor = fillColor;
    }
    var isFillRule = /(even-?odd)|(non-?zero)/;
    if (isFillRule.test(fillColor)) {
      rule = fillColor;
      fillColor = null;
    }
    if (isFillRule.test(strokeColor)) {
      rule = strokeColor;
      strokeColor = fillColor;
    }
    if (fillColor) {
      this.fillColor(fillColor);
      this.strokeColor(strokeColor);
    }
    return this.addContent("B".concat(this._windingRule(rule)));
  },
  clip: function clip(rule) {
    return this.addContent("W".concat(this._windingRule(rule), " n"));
  },
  transform: function transform(m11, m12, m21, m22, dx, dy) {
    // keep track of the current transformation matrix
    var m = this._ctm;
    var _m = _slicedToArray(m, 6),
      m0 = _m[0],
      m1 = _m[1],
      m2 = _m[2],
      m3 = _m[3],
      m4 = _m[4],
      m5 = _m[5];
    m[0] = m0 * m11 + m2 * m12;
    m[1] = m1 * m11 + m3 * m12;
    m[2] = m0 * m21 + m2 * m22;
    m[3] = m1 * m21 + m3 * m22;
    m[4] = m0 * dx + m2 * dy + m4;
    m[5] = m1 * dx + m3 * dy + m5;
    var values = [m11, m12, m21, m22, dx, dy].map(function (v) {
      return number$1(v);
    }).join(' ');
    return this.addContent("".concat(values, " cm"));
  },
  translate: function translate(x, y) {
    return this.transform(1, 0, 0, 1, x, y);
  },
  rotate: function rotate(angle) {
    var options = arguments.length > 1 && arguments[1] !== undefined ? arguments[1] : {};
    var y;
    var rad = angle * Math.PI / 180;
    var cos = Math.cos(rad);
    var sin = Math.sin(rad);
    var x = y = 0;
    if (options.origin != null) {
      var _options$origin = _slicedToArray(options.origin, 2);
      x = _options$origin[0];
      y = _options$origin[1];
      var x1 = x * cos - y * sin;
      var y1 = x * sin + y * cos;
      x -= x1;
      y -= y1;
    }
    return this.transform(cos, sin, -sin, cos, x, y);
  },
  scale: function scale(xFactor, yFactor) {
    var options = arguments.length > 2 && arguments[2] !== undefined ? arguments[2] : {};
    var y;
    if (yFactor == null) {
      yFactor = xFactor;
    }
    if (typeof yFactor === 'object') {
      options = yFactor;
      yFactor = xFactor;
    }
    var x = y = 0;
    if (options.origin != null) {
      var _options$origin2 = _slicedToArray(options.origin, 2);
      x = _options$origin2[0];
      y = _options$origin2[1];
      x -= xFactor * x;
      y -= yFactor * y;
    }
    return this.transform(xFactor, 0, 0, yFactor, x, y);
  }
};
var WIN_ANSI_MAP = {
  402: 131,
  8211: 150,
  8212: 151,
  8216: 145,
  8217: 146,
  8218: 130,
  8220: 147,
  8221: 148,
  8222: 132,
  8224: 134,
  8225: 135,
  8226: 149,
  8230: 133,
  8364: 128,
  8240: 137,
  8249: 139,
  8250: 155,
  710: 136,
  8482: 153,
  338: 140,
  339: 156,
  732: 152,
  352: 138,
  353: 154,
  376: 159,
  381: 142,
  382: 158
};
var characters = ".notdef       .notdef        .notdef        .notdef\n.notdef       .notdef        .notdef        .notdef\n.notdef       .notdef        .notdef        .notdef\n.notdef       .notdef        .notdef        .notdef\n.notdef       .notdef        .notdef        .notdef\n.notdef       .notdef        .notdef        .notdef\n.notdef       .notdef        .notdef        .notdef\n.notdef       .notdef        .notdef        .notdef\n  \nspace         exclam         quotedbl       numbersign\ndollar        percent        ampersand      quotesingle\nparenleft     parenright     asterisk       plus\ncomma         hyphen         period         slash\nzero          one            two            three\nfour          five           six            seven\neight         nine           colon          semicolon\nless          equal          greater        question\n  \nat            A              B              C\nD             E              F              G\nH             I              J              K\nL             M              N              O\nP             Q              R              S\nT             U              V              W\nX             Y              Z              bracketleft\nbackslash     bracketright   asciicircum    underscore\n  \ngrave         a              b              c\nd             e              f              g\nh             i              j              k\nl             m              n              o\np             q              r              s\nt             u              v              w\nx             y              z              braceleft\nbar           braceright     asciitilde     .notdef\n  \nEuro          .notdef        quotesinglbase florin\nquotedblbase  ellipsis       dagger         daggerdbl\ncircumflex    perthousand    Scaron         guilsinglleft\nOE            .notdef        Zcaron         .notdef\n.notdef       quoteleft      quoteright     quotedblleft\nquotedblright bullet         endash         emdash\ntilde         trademark      scaron         guilsinglright\noe            .notdef        zcaron         ydieresis\n  \nspace         exclamdown     cent           sterling\ncurrency      yen            brokenbar      section\ndieresis      copyright      ordfeminine    guillemotleft\nlogicalnot    hyphen         registered     macron\ndegree        plusminus      twosuperior    threesuperior\nacute         mu             paragraph      periodcentered\ncedilla       onesuperior    ordmasculine   guillemotright\nonequarter    onehalf        threequarters  questiondown\n  \nAgrave        Aacute         Acircumflex    Atilde\nAdieresis     Aring          AE             Ccedilla\nEgrave        Eacute         Ecircumflex    Edieresis\nIgrave        Iacute         Icircumflex    Idieresis\nEth           Ntilde         Ograve         Oacute\nOcircumflex   Otilde         Odieresis      multiply\nOslash        Ugrave         Uacute         Ucircumflex\nUdieresis     Yacute         Thorn          germandbls\n  \nagrave        aacute         acircumflex    atilde\nadieresis     aring          ae             ccedilla\negrave        eacute         ecircumflex    edieresis\nigrave        iacute         icircumflex    idieresis\neth           ntilde         ograve         oacute\nocircumflex   otilde         odieresis      divide\noslash        ugrave         uacute         ucircumflex\nudieresis     yacute         thorn          ydieresis".split(/\s+/);
var AFMFont = /*#__PURE__*/function () {
  _createClass(AFMFont, null, [{
    key: "open",
    value: function open(filename) {
      return new AFMFont(fs.readFileSync(filename, 'utf8'));
    }
  }]);
  function AFMFont(contents) {
    _classCallCheck(this, AFMFont);
    this.contents = contents;
    this.attributes = {};
    this.glyphWidths = {};
    this.boundingBoxes = {};
    this.kernPairs = {};
    this.parse(); // todo: remove charWidths since appears to not be used

    this.charWidths = new Array(256);
    for (var char = 0; char <= 255; char++) {
      this.charWidths[char] = this.glyphWidths[characters[char]];
    }
    this.bbox = this.attributes['FontBBox'].split(/\s+/).map(function (e) {
      return +e;
    });
    this.ascender = +(this.attributes['Ascender'] || 0);
    this.descender = +(this.attributes['Descender'] || 0);
    this.xHeight = +(this.attributes['XHeight'] || 0);
    this.capHeight = +(this.attributes['CapHeight'] || 0);
    this.lineGap = this.bbox[3] - this.bbox[1] - (this.ascender - this.descender);
  }
  _createClass(AFMFont, [{
    key: "parse",
    value: function parse() {
      var section = '';
      var _iterator = _createForOfIteratorHelper(this.contents.split('\n')),
        _step;
      try {
        for (_iterator.s(); !(_step = _iterator.n()).done;) {
          var line = _step.value;
          var match;
          var a;
          if (match = line.match(/^Start(\w+)/)) {
            section = match[1];
            continue;
          } else if (match = line.match(/^End(\w+)/)) {
            section = '';
            continue;
          }
          switch (section) {
            case 'FontMetrics':
              match = line.match(/(^\w+)\s+(.*)/);
              var key = match[1];
              var value = match[2];
              if (a = this.attributes[key]) {
                if (!Array.isArray(a)) {
                  a = this.attributes[key] = [a];
                }
                a.push(value);
              } else {
                this.attributes[key] = value;
              }
              break;
            case 'CharMetrics':
              if (!/^CH?\s/.test(line)) {
                continue;
              }
              var name = line.match(/\bN\s+(\.?\w+)\s*;/)[1];
              this.glyphWidths[name] = +line.match(/\bWX\s+(\d+)\s*;/)[1];
              break;
            case 'KernPairs':
              match = line.match(/^KPX\s+(\.?\w+)\s+(\.?\w+)\s+(-?\d+)/);
              if (match) {
                this.kernPairs[match[1] + '\0' + match[2]] = parseInt(match[3]);
              }
              break;
          }
        }
      } catch (err) {
        _iterator.e(err);
      } finally {
        _iterator.f();
      }
    }
  }, {
    key: "encodeText",
    value: function encodeText(text) {
      var res = [];
      for (var i = 0, len = text.length; i < len; i++) {
        var char = text.charCodeAt(i);
        char = WIN_ANSI_MAP[char] || char;
        res.push(char.toString(16));
      }
      return res;
    }
  }, {
    key: "glyphsForString",
    value: function glyphsForString(string) {
      var glyphs = [];
      for (var i = 0, len = string.length; i < len; i++) {
        var charCode = string.charCodeAt(i);
        glyphs.push(this.characterToGlyph(charCode));
      }
      return glyphs;
    }
  }, {
    key: "characterToGlyph",
    value: function characterToGlyph(character) {
      return characters[WIN_ANSI_MAP[character] || character] || '.notdef';
    }
  }, {
    key: "widthOfGlyph",
    value: function widthOfGlyph(glyph) {
      return this.glyphWidths[glyph] || 0;
    }
  }, {
    key: "getKernPair",
    value: function getKernPair(left, right) {
      return this.kernPairs[left + '\0' + right] || 0;
    }
  }, {
    key: "advancesForGlyphs",
    value: function advancesForGlyphs(glyphs) {
      var advances = [];
      for (var index = 0; index < glyphs.length; index++) {
        var left = glyphs[index];
        var right = glyphs[index + 1];
        advances.push(this.widthOfGlyph(left) + this.getKernPair(left, right));
      }
      return advances;
    }
  }]);
  return AFMFont;
}();
var PDFFont = /*#__PURE__*/function () {
  function PDFFont() {
    _classCallCheck(this, PDFFont);
  }
  _createClass(PDFFont, [{
    key: "encode",
    value: function encode() {
      throw new Error('Must be implemented by subclasses');
    }
  }, {
    key: "widthOfString",
    value: function widthOfString() {
      throw new Error('Must be implemented by subclasses');
    }
  }, {
    key: "ref",
    value: function ref() {
      return this.dictionary != null ? this.dictionary : this.dictionary = this.document.ref();
    }
  }, {
    key: "finalize",
    value: function finalize() {
      if (this.embedded || this.dictionary == null) {
        return;
      }
      this.embed();
      return this.embedded = true;
    }
  }, {
    key: "embed",
    value: function embed() {
      throw new Error('Must be implemented by subclasses');
    }
  }, {
    key: "lineHeight",
    value: function lineHeight(size, includeGap) {
      if (includeGap == null) {
        includeGap = false;
      }
      var gap = includeGap ? this.lineGap : 0;
      return (this.ascender + gap - this.descender) / 1000 * size;
    }
  }]);
  return PDFFont;
}();
var STANDARD_FONTS = {
  Courier: function Courier() {
    return fs.readFileSync(__dirname + '/data/Courier.afm', 'utf8');
  },
  'Courier-Bold': function CourierBold() {
    return fs.readFileSync(__dirname + '/data/Courier-Bold.afm', 'utf8');
  },
  'Courier-Oblique': function CourierOblique() {
    return fs.readFileSync(__dirname + '/data/Courier-Oblique.afm', 'utf8');
  },
  'Courier-BoldOblique': function CourierBoldOblique() {
    return fs.readFileSync(__dirname + '/data/Courier-BoldOblique.afm', 'utf8');
  },
  Helvetica: function Helvetica() {
    return fs.readFileSync(__dirname + '/data/Helvetica.afm', 'utf8');
  },
  'Helvetica-Bold': function HelveticaBold() {
    return fs.readFileSync(__dirname + '/data/Helvetica-Bold.afm', 'utf8');
  },
  'Helvetica-Oblique': function HelveticaOblique() {
    return fs.readFileSync(__dirname + '/data/Helvetica-Oblique.afm', 'utf8');
  },
  'Helvetica-BoldOblique': function HelveticaBoldOblique() {
    return fs.readFileSync(__dirname + '/data/Helvetica-BoldOblique.afm', 'utf8');
  },
  'Times-Roman': function TimesRoman() {
    return fs.readFileSync(__dirname + '/data/Times-Roman.afm', 'utf8');
  },
  'Times-Bold': function TimesBold() {
    return fs.readFileSync(__dirname + '/data/Times-Bold.afm', 'utf8');
  },
  'Times-Italic': function TimesItalic() {
    return fs.readFileSync(__dirname + '/data/Times-Italic.afm', 'utf8');
  },
  'Times-BoldItalic': function TimesBoldItalic() {
    return fs.readFileSync(__dirname + '/data/Times-BoldItalic.afm', 'utf8');
  },
  Symbol: function Symbol() {
    return fs.readFileSync(__dirname + '/data/Symbol.afm', 'utf8');
  },
  ZapfDingbats: function ZapfDingbats() {
    return fs.readFileSync(__dirname + '/data/ZapfDingbats.afm', 'utf8');
  }
};
var StandardFont = /*#__PURE__*/function (_PDFFont) {
  _inherits(StandardFont, _PDFFont);
  var _super = _createSuper(StandardFont);
  function StandardFont(document, name, id) {
    var _this;
    _classCallCheck(this, StandardFont);
    _this = _super.call(this);
    _this.document = document;
    _this.name = name;
    _this.id = id;
    _this.font = new AFMFont(STANDARD_FONTS[_this.name]());
    var _this$font = _this.font;
    _this.ascender = _this$font.ascender;
    _this.descender = _this$font.descender;
    _this.bbox = _this$font.bbox;
    _this.lineGap = _this$font.lineGap;
    _this.xHeight = _this$font.xHeight;
    _this.capHeight = _this$font.capHeight;
    return _this;
  }
  _createClass(StandardFont, [{
    key: "embed",
    value: function embed() {
      this.dictionary.data = {
        Type: 'Font',
        BaseFont: this.name,
        Subtype: 'Type1',
        Encoding: 'WinAnsiEncoding'
      };
      return this.dictionary.end();
    }
  }, {
    key: "encode",
    value: function encode(text) {
      var encoded = this.font.encodeText(text);
      var glyphs = this.font.glyphsForString("".concat(text));
      var advances = this.font.advancesForGlyphs(glyphs);
      var positions = [];
      for (var i = 0; i < glyphs.length; i++) {
        var glyph = glyphs[i];
        positions.push({
          xAdvance: advances[i],
          yAdvance: 0,
          xOffset: 0,
          yOffset: 0,
          advanceWidth: this.font.widthOfGlyph(glyph)
        });
      }
      return [encoded, positions];
    }
  }, {
    key: "widthOfString",
    value: function widthOfString(string, size) {
      var glyphs = this.font.glyphsForString("".concat(string));
      var advances = this.font.advancesForGlyphs(glyphs);
      var width = 0;
      var _iterator = _createForOfIteratorHelper(advances),
        _step;
      try {
        for (_iterator.s(); !(_step = _iterator.n()).done;) {
          var advance = _step.value;
          width += advance;
        }
      } catch (err) {
        _iterator.e(err);
      } finally {
        _iterator.f();
      }
      var scale = size / 1000;
      return width * scale;
    }
  }], [{
    key: "isStandardFont",
    value: function isStandardFont(name) {
      return name in STANDARD_FONTS;
    }
  }]);
  return StandardFont;
}(PDFFont);
var toHex = function toHex(num) {
  return "0000".concat(num.toString(16)).slice(-4);
};
var EmbeddedFont = /*#__PURE__*/function (_PDFFont) {
  _inherits(EmbeddedFont, _PDFFont);
  var _super = _createSuper(EmbeddedFont);
  function EmbeddedFont(document, font, id) {
    var _this;
    _classCallCheck(this, EmbeddedFont);
    _this = _super.call(this);
    _this.document = document;
    _this.font = font;
    _this.id = id;
    _this.subset = _this.font.createSubset();
    _this.unicode = [[0]];
    _this.widths = [_this.font.getGlyph(0).advanceWidth];
    _this.name = _this.font.postscriptName;
    _this.scale = 1000 / _this.font.unitsPerEm;
    _this.ascender = _this.font.ascent * _this.scale;
    _this.descender = _this.font.descent * _this.scale;
    _this.xHeight = _this.font.xHeight * _this.scale;
    _this.capHeight = _this.font.capHeight * _this.scale;
    _this.lineGap = _this.font.lineGap * _this.scale;
    _this.bbox = _this.font.bbox;
    if (document.options.fontLayoutCache !== false) {
      _this.layoutCache = Object.create(null);
    }
    return _this;
  }
  _createClass(EmbeddedFont, [{
    key: "layoutRun",
    value: function layoutRun(text, features) {
      var run = this.font.layout(text, features); // Normalize position values

      for (var i = 0; i < run.positions.length; i++) {
        var position = run.positions[i];
        for (var key in position) {
          position[key] *= this.scale;
        }
        position.advanceWidth = run.glyphs[i].advanceWidth * this.scale;
      }
      return run;
    }
  }, {
    key: "layoutCached",
    value: function layoutCached(text) {
      if (!this.layoutCache) {
        return this.layoutRun(text);
      }
      var cached;
      if (cached = this.layoutCache[text]) {
        return cached;
      }
      var run = this.layoutRun(text);
      this.layoutCache[text] = run;
      return run;
    }
  }, {
    key: "layout",
    value: function layout(text, features, onlyWidth) {
      // Skip the cache if any user defined features are applied
      if (features) {
        return this.layoutRun(text, features);
      }
      var glyphs = onlyWidth ? null : [];
      var positions = onlyWidth ? null : [];
      var advanceWidth = 0; // Split the string by words to increase cache efficiency.
      // For this purpose, spaces and tabs are a good enough delimeter.

      var last = 0;
      var index = 0;
      while (index <= text.length) {
        var needle;
        if (index === text.length && last < index || (needle = text.charAt(index), [' ', '\t'].includes(needle))) {
          var run = this.layoutCached(text.slice(last, ++index));
          if (!onlyWidth) {
            glyphs = glyphs.concat(run.glyphs);
            positions = positions.concat(run.positions);
          }
          advanceWidth += run.advanceWidth;
          last = index;
        } else {
          index++;
        }
      }
      return {
        glyphs: glyphs,
        positions: positions,
        advanceWidth: advanceWidth
      };
    }
  }, {
    key: "encode",
    value: function encode(text, features) {
      var _this$layout = this.layout(text, features),
        glyphs = _this$layout.glyphs,
        positions = _this$layout.positions;
      var res = [];
      for (var i = 0; i < glyphs.length; i++) {
        var glyph = glyphs[i];
        var gid = this.subset.includeGlyph(glyph.id);
        res.push("0000".concat(gid.toString(16)).slice(-4));
        if (this.widths[gid] == null) {
          this.widths[gid] = glyph.advanceWidth * this.scale;
        }
        if (this.unicode[gid] == null) {
          this.unicode[gid] = glyph.codePoints;
        }
      }
      return [res, positions];
    }
  }, {
    key: "widthOfString",
    value: function widthOfString(string, size, features) {
      var width = this.layout(string, features, true).advanceWidth;
      var scale = size / 1000;
      return width * scale;
    }
  }, {
    key: "embed",
    value: function embed() {
      var _this2 = this;
      var isCFF = this.subset.cff != null;
      var fontFile = this.document.ref();
      if (isCFF) {
        fontFile.data.Subtype = 'CIDFontType0C';
      }
      this.subset.encodeStream().on('data', function (data) {
        return fontFile.write(data);
      }).on('end', function () {
        return fontFile.end();
      });
      var familyClass = ((this.font['OS/2'] != null ? this.font['OS/2'].sFamilyClass : undefined) || 0) >> 8;
      var flags = 0;
      if (this.font.post.isFixedPitch) {
        flags |= 1 << 0;
      }
      if (1 <= familyClass && familyClass <= 7) {
        flags |= 1 << 1;
      }
      flags |= 1 << 2; // assume the font uses non-latin characters

      if (familyClass === 10) {
        flags |= 1 << 3;
      }
      if (this.font.head.macStyle.italic) {
        flags |= 1 << 6;
      } // generate a tag (6 uppercase letters. 17 is the char code offset from '0' to 'A'. 73 will map to 'Z')

      var tag = [1, 2, 3, 4, 5, 6].map(function (i) {
        return String.fromCharCode((_this2.id.charCodeAt(i) || 73) + 17);
      }).join('');
      var name = tag + '+' + this.font.postscriptName;
      var bbox = this.font.bbox;
      var descriptor = this.document.ref({
        Type: 'FontDescriptor',
        FontName: name,
        Flags: flags,
        FontBBox: [bbox.minX * this.scale, bbox.minY * this.scale, bbox.maxX * this.scale, bbox.maxY * this.scale],
        ItalicAngle: this.font.italicAngle,
        Ascent: this.ascender,
        Descent: this.descender,
        CapHeight: (this.font.capHeight || this.font.ascent) * this.scale,
        XHeight: (this.font.xHeight || 0) * this.scale,
        StemV: 0
      }); // not sure how to calculate this

      if (isCFF) {
        descriptor.data.FontFile3 = fontFile;
      } else {
        descriptor.data.FontFile2 = fontFile;
      }
      descriptor.end();
      var descendantFontData = {
        Type: 'Font',
        Subtype: 'CIDFontType0',
        BaseFont: name,
        CIDSystemInfo: {
          Registry: new String('Adobe'),
          Ordering: new String('Identity'),
          Supplement: 0
        },
        FontDescriptor: descriptor,
        W: [0, this.widths]
      };
      if (!isCFF) {
        descendantFontData.Subtype = 'CIDFontType2';
        descendantFontData.CIDToGIDMap = 'Identity';
      }
      var descendantFont = this.document.ref(descendantFontData);
      descendantFont.end();
      this.dictionary.data = {
        Type: 'Font',
        Subtype: 'Type0',
        BaseFont: name,
        Encoding: 'Identity-H',
        DescendantFonts: [descendantFont],
        ToUnicode: this.toUnicodeCmap()
      };
      return this.dictionary.end();
    } // Maps the glyph ids encoded in the PDF back to unicode strings
    // Because of ligature substitutions and the like, there may be one or more
    // unicode characters represented by each glyph.
  }, {
    key: "toUnicodeCmap",
    value: function toUnicodeCmap() {
      var cmap = this.document.ref();
      var entries = [];
      var _iterator = _createForOfIteratorHelper(this.unicode),
        _step;
      try {
        for (_iterator.s(); !(_step = _iterator.n()).done;) {
          var codePoints = _step.value;
          var encoded = []; // encode codePoints to utf16

          var _iterator2 = _createForOfIteratorHelper(codePoints),
            _step2;
          try {
            for (_iterator2.s(); !(_step2 = _iterator2.n()).done;) {
              var value = _step2.value;
              if (value > 0xffff) {
                value -= 0x10000;
                encoded.push(toHex(value >>> 10 & 0x3ff | 0xd800));
                value = 0xdc00 | value & 0x3ff;
              }
              encoded.push(toHex(value));
            }
          } catch (err) {
            _iterator2.e(err);
          } finally {
            _iterator2.f();
          }
          entries.push("<".concat(encoded.join(' '), ">"));
        }
      } catch (err) {
        _iterator.e(err);
      } finally {
        _iterator.f();
      }
      cmap.end("/CIDInit /ProcSet findresource begin\n12 dict begin\nbegincmap\n/CIDSystemInfo <<\n  /Registry (Adobe)\n  /Ordering (UCS)\n  /Supplement 0\n>> def\n/CMapName /Adobe-Identity-UCS def\n/CMapType 2 def\n1 begincodespacerange\n<0000><ffff>\nendcodespacerange\n1 beginbfrange\n<0000> <".concat(toHex(entries.length - 1), "> [").concat(entries.join(' '), "]\nendbfrange\nendcmap\nCMapName currentdict /CMap defineresource pop\nend\nend"));
      return cmap;
    }
  }]);
  return EmbeddedFont;
}(PDFFont);
var PDFFontFactory = /*#__PURE__*/function () {
  function PDFFontFactory() {
    _classCallCheck(this, PDFFontFactory);
  }
  _createClass(PDFFontFactory, null, [{
    key: "open",
    value: function open(document, src, family, id) {
      var font;
      if (typeof src === 'string') {
        if (StandardFont.isStandardFont(src)) {
          return new StandardFont(document, src, id);
        }
        src = fs.readFileSync(src);
      }
      if (Buffer.isBuffer(src)) {
        font = _fontkit.default.create(src, family);
      } else if (src instanceof Uint8Array) {
        font = _fontkit.default.create(Buffer.from(src), family);
      } else if (src instanceof ArrayBuffer) {
        font = _fontkit.default.create(Buffer.from(new Uint8Array(src)), family);
      }
      if (font == null) {
        throw new Error('Not a supported font format or standard PDF font.');
      }
      return new EmbeddedFont(document, font, id);
    }
  }]);
  return PDFFontFactory;
}();
var FontsMixin = {
  initFonts: function initFonts() {
    var defaultFont = arguments.length > 0 && arguments[0] !== undefined ? arguments[0] : 'Helvetica';
    // Lookup table for embedded fonts
    this._fontFamilies = {};
    this._fontCount = 0; // Font state

    this._fontSize = 12;
    this._font = null;
    this._registeredFonts = {}; // Set the default font

    if (defaultFont) {
      this.font(defaultFont);
    }
  },
  font: function font(src, family, size) {
    var cacheKey, font;
    if (typeof family === 'number') {
      size = family;
      family = null;
    } // check registered fonts if src is a string

    if (typeof src === 'string' && this._registeredFonts[src]) {
      cacheKey = src;
      var _this$_registeredFont = this._registeredFonts[src];
      src = _this$_registeredFont.src;
      family = _this$_registeredFont.family;
    } else {
      cacheKey = family || src;
      if (typeof cacheKey !== 'string') {
        cacheKey = null;
      }
    }
    if (size != null) {
      this.fontSize(size);
    } // fast path: check if the font is already in the PDF

    if (font = this._fontFamilies[cacheKey]) {
      this._font = font;
      return this;
    } // load the font

    var id = "F".concat(++this._fontCount);
    this._font = PDFFontFactory.open(this, src, family, id); // check for existing font familes with the same name already in the PDF
    // useful if the font was passed as a buffer

    if (font = this._fontFamilies[this._font.name]) {
      this._font = font;
      return this;
    } // save the font for reuse later

    if (cacheKey) {
      this._fontFamilies[cacheKey] = this._font;
    }
    if (this._font.name) {
      this._fontFamilies[this._font.name] = this._font;
    }
    return this;
  },
  fontSize: function fontSize(_fontSize) {
    this._fontSize = _fontSize;
    return this;
  },
  currentLineHeight: function currentLineHeight(includeGap) {
    if (includeGap == null) {
      includeGap = false;
    }
    return this._font.lineHeight(this._fontSize, includeGap);
  },
  registerFont: function registerFont(name, src, family) {
    this._registeredFonts[name] = {
      src: src,
      family: family
    };
    return this;
  }
};
var LineWrapper = /*#__PURE__*/function (_EventEmitter) {
  _inherits(LineWrapper, _EventEmitter);
  var _super = _createSuper(LineWrapper);
  function LineWrapper(document, options) {
    var _this;
    _classCallCheck(this, LineWrapper);
    _this = _super.call(this);
    _this.document = document;
    _this.indent = options.indent || 0;
    _this.characterSpacing = options.characterSpacing || 0;
    _this.wordSpacing = options.wordSpacing === 0;
    _this.columns = options.columns || 1;
    _this.columnGap = options.columnGap != null ? options.columnGap : 18; // 1/4 inch

    _this.lineWidth = (options.width - _this.columnGap * (_this.columns - 1)) / _this.columns;
    _this.spaceLeft = _this.lineWidth;
    _this.startX = _this.document.x;
    _this.startY = _this.document.y;
    _this.column = 1;
    _this.ellipsis = options.ellipsis;
    _this.continuedX = 0;
    _this.features = options.features; // calculate the maximum Y position the text can appear at

    if (options.height != null) {
      _this.height = options.height;
      _this.maxY = _this.startY + options.height;
    } else {
      _this.maxY = _this.document.page.maxY();
    } // handle paragraph indents

    _this.on('firstLine', function (options) {
      // if this is the first line of the text segment, and
      // we're continuing where we left off, indent that much
      // otherwise use the user specified indent option
      var indent = _this.continuedX || _this.indent;
      _this.document.x += indent;
      _this.lineWidth -= indent;
      return _this.once('line', function () {
        _this.document.x -= indent;
        _this.lineWidth += indent;
        if (options.continued && !_this.continuedX) {
          _this.continuedX = _this.indent;
        }
        if (!options.continued) {
          return _this.continuedX = 0;
        }
      });
    }); // handle left aligning last lines of paragraphs

    _this.on('lastLine', function (options) {
      var align = options.align;
      if (align === 'justify') {
        options.align = 'left';
      }
      _this.lastLine = true;
      return _this.once('line', function () {
        _this.document.y += options.paragraphGap || 0;
        options.align = align;
        return _this.lastLine = false;
      });
    });
    return _this;
  }
  _createClass(LineWrapper, [{
    key: "wordWidth",
    value: function wordWidth(word) {
      return this.document.widthOfString(word, this) + this.characterSpacing + this.wordSpacing;
    }
  }, {
    key: "eachWord",
    value: function eachWord(text, fn) {
      // setup a unicode line breaker
      var bk;
      var breaker = new _linebreak.default(text);
      var last = null;
      var wordWidths = Object.create(null);
      while (bk = breaker.nextBreak()) {
        var shouldContinue;
        var word = text.slice((last != null ? last.position : undefined) || 0, bk.position);
        var w = wordWidths[word] != null ? wordWidths[word] : wordWidths[word] = this.wordWidth(word); // if the word is longer than the whole line, chop it up
        // TODO: break by grapheme clusters, not JS string characters

        if (w > this.lineWidth + this.continuedX) {
          // make some fake break objects
          var lbk = last;
          var fbk = {};
          while (word.length) {
            // fit as much of the word as possible into the space we have
            var l, mightGrow;
            if (w > this.spaceLeft) {
              // start our check at the end of our available space - this method is faster than a loop of each character and it resolves
              // an issue with long loops when processing massive words, such as a huge number of spaces
              l = Math.ceil(this.spaceLeft / (w / word.length));
              w = this.wordWidth(word.slice(0, l));
              mightGrow = w <= this.spaceLeft && l < word.length;
            } else {
              l = word.length;
            }
            var mustShrink = w > this.spaceLeft && l > 0; // shrink or grow word as necessary after our near-guess above

            while (mustShrink || mightGrow) {
              if (mustShrink) {
                w = this.wordWidth(word.slice(0, --l));
                mustShrink = w > this.spaceLeft && l > 0;
              } else {
                w = this.wordWidth(word.slice(0, ++l));
                mustShrink = w > this.spaceLeft && l > 0;
                mightGrow = w <= this.spaceLeft && l < word.length;
              }
            } // check for the edge case where a single character cannot fit into a line.

            if (l === 0 && this.spaceLeft === this.lineWidth) {
              l = 1;
            } // send a required break unless this is the last piece and a linebreak is not specified

            fbk.required = bk.required || l < word.length;
            shouldContinue = fn(word.slice(0, l), w, fbk, lbk);
            lbk = {
              required: false
            }; // get the remaining piece of the word

            word = word.slice(l);
            w = this.wordWidth(word);
            if (shouldContinue === false) {
              break;
            }
          }
        } else {
          // otherwise just emit the break as it was given to us
          shouldContinue = fn(word, w, bk, last);
        }
        if (shouldContinue === false) {
          break;
        }
        last = bk;
      }
    }
  }, {
    key: "wrap",
    value: function wrap(text, options) {
      var _this2 = this;

      // override options from previous continued fragments
      if (options.indent != null) {
        this.indent = options.indent;
      }
      if (options.characterSpacing != null) {
        this.characterSpacing = options.characterSpacing;
      }
      if (options.wordSpacing != null) {
        this.wordSpacing = options.wordSpacing;
      }
      if (options.ellipsis != null) {
        this.ellipsis = options.ellipsis;
      } // make sure we're actually on the page
      // and that the first line of is never by
      // itself at the bottom of a page (orphans)

      var nextY = this.document.y + this.document.currentLineHeight(true);
      if (this.document.y > this.maxY || nextY > this.maxY) {
        this.nextSection();
      }
      var buffer = '';
      var textWidth = 0;
      var wc = 0;
      var lc = 0;
      var y = this.document.y; // used to reset Y pos if options.continued (below)

      var emitLine = function emitLine() {
        options.textWidth = textWidth + _this2.wordSpacing * (wc - 1);
        options.wordCount = wc;
        options.lineWidth = _this2.lineWidth;
        y = _this2.document.y;
        _this2.emit('line', buffer, options, _this2);
        return lc++;
      };
      this.emit('sectionStart', options, this);
      this.eachWord(text, function (word, w, bk, last) {
        if (last == null || last.required) {
          _this2.emit('firstLine', options, _this2);
          _this2.spaceLeft = _this2.lineWidth;
        }
        if (w <= _this2.spaceLeft) {
          buffer += word;
          textWidth += w;
          wc++;
        }
        if (bk.required || w > _this2.spaceLeft) {
          // if the user specified a max height and an ellipsis, and is about to pass the
          // max height and max columns after the next line, append the ellipsis
          var lh = _this2.document.currentLineHeight(true);
          if (_this2.height != null && _this2.ellipsis && _this2.document.y + lh * 2 > _this2.maxY && _this2.column >= _this2.columns) {
            if (_this2.ellipsis === true) {
              _this2.ellipsis = '…';
            } // map default ellipsis character

            buffer = buffer.replace(/\s+$/, '');
            textWidth = _this2.wordWidth(buffer + _this2.ellipsis); // remove characters from the buffer until the ellipsis fits
            // to avoid infinite loop need to stop while-loop if buffer is empty string

            while (buffer && textWidth > _this2.lineWidth) {
              buffer = buffer.slice(0, -1).replace(/\s+$/, '');
              textWidth = _this2.wordWidth(buffer + _this2.ellipsis);
            } // need to add ellipsis only if there is enough space for it

            if (textWidth <= _this2.lineWidth) {
              buffer = buffer + _this2.ellipsis;
            }
            textWidth = _this2.wordWidth(buffer);
          }
          if (bk.required) {
            if (w > _this2.spaceLeft) {
              emitLine();
              buffer = word;
              textWidth = w;
              wc = 1;
            }
            _this2.emit('lastLine', options, _this2);
          }
          emitLine(); // if we've reached the edge of the page,
          // continue on a new page or column

          if (_this2.document.y + lh > _this2.maxY) {
            var shouldContinue = _this2.nextSection(); // stop if we reached the maximum height

            if (!shouldContinue) {
              wc = 0;
              buffer = '';
              return false;
            }
          } // reset the space left and buffer

          if (bk.required) {
            _this2.spaceLeft = _this2.lineWidth;
            buffer = '';
            textWidth = 0;
            return wc = 0;
          } else {
            // reset the space left and buffer
            _this2.spaceLeft = _this2.lineWidth - w;
            buffer = word;
            textWidth = w;
            return wc = 1;
          }
        } else {
          return _this2.spaceLeft -= w;
        }
      });
      if (wc > 0) {
        this.emit('lastLine', options, this);
        emitLine();
      }
      this.emit('sectionEnd', options, this); // if the wrap is set to be continued, save the X position
      // to start the first line of the next segment at, and reset
      // the y position

      if (options.continued === true) {
        if (lc > 1) {
          this.continuedX = 0;
        }
        this.continuedX += options.textWidth || 0;
        return this.document.y = y;
      } else {
        return this.document.x = this.startX;
      }
    }
  }, {
    key: "nextSection",
    value: function nextSection(options) {
      this.emit('sectionEnd', options, this);
      if (++this.column > this.columns) {
        // if a max height was specified by the user, we're done.
        // otherwise, the default is to make a new page at the bottom.
        if (this.height != null) {
          return false;
        }
        this.document.continueOnNewPage();
        this.column = 1;
        this.startY = this.document.page.margins.top;
        this.maxY = this.document.page.maxY();
        this.document.x = this.startX;
        if (this.document._fillColor) {
          var _this$document;
          (_this$document = this.document).fillColor.apply(_this$document, _toConsumableArray(this.document._fillColor));
        }
        this.emit('pageBreak', options, this);
      } else {
        this.document.x += this.lineWidth + this.columnGap;
        this.document.y = this.startY;
        this.emit('columnBreak', options, this);
      }
      this.emit('sectionStart', options, this);
      return true;
    }
  }]);
  return LineWrapper;
}(_events.EventEmitter);
var number$2 = PDFObject.number;
var TextMixin = {
  initText: function initText() {
    this._line = this._line.bind(this); // Current coordinates

    this.x = 0;
    this.y = 0;
    return this._lineGap = 0;
  },
  lineGap: function lineGap(_lineGap) {
    this._lineGap = _lineGap;
    return this;
  },
  moveDown: function moveDown(lines) {
    if (lines == null) {
      lines = 1;
    }
    this.y += this.currentLineHeight(true) * lines + this._lineGap;
    return this;
  },
  moveUp: function moveUp(lines) {
    if (lines == null) {
      lines = 1;
    }
    this.y -= this.currentLineHeight(true) * lines + this._lineGap;
    return this;
  },
  _text: function _text(text, x, y, options, lineCallback) {
    var _this = this;
    options = this._initOptions(x, y, options); // Convert text to a string

    text = text == null ? '' : "".concat(text); // if the wordSpacing option is specified, remove multiple consecutive spaces

    if (options.wordSpacing) {
      text = text.replace(/\s{2,}/g, ' ');
    }
    var addStructure = function addStructure() {
      if (options.structParent) {
        options.structParent.add(_this.struct(options.structType || 'P', [_this.markStructureContent(options.structType || 'P')]));
      }
    }; // word wrapping

    if (options.width) {
      var wrapper = this._wrapper;
      if (!wrapper) {
        wrapper = new LineWrapper(this, options);
        wrapper.on('line', lineCallback);
        wrapper.on('firstLine', addStructure);
      }
      this._wrapper = options.continued ? wrapper : null;
      this._textOptions = options.continued ? options : null;
      wrapper.wrap(text, options); // render paragraphs as single lines
    } else {
      var _iterator = _createForOfIteratorHelper(text.split('\n')),
        _step;
      try {
        for (_iterator.s(); !(_step = _iterator.n()).done;) {
          var line = _step.value;
          addStructure();
          lineCallback(line, options);
        }
      } catch (err) {
        _iterator.e(err);
      } finally {
        _iterator.f();
      }
    }
    return this;
  },
  text: function text(_text2, x, y, options) {
    return this._text(_text2, x, y, options, this._line);
  },
  widthOfString: function widthOfString(string) {
    var options = arguments.length > 1 && arguments[1] !== undefined ? arguments[1] : {};
    return this._font.widthOfString(string, this._fontSize, options.features) + (options.characterSpacing || 0) * (string.length - 1);
  },
  heightOfString: function heightOfString(text, options) {
    var _this2 = this;
    var x = this.x,
      y = this.y;
    options = this._initOptions(options);
    options.height = Infinity; // don't break pages

    var lineGap = options.lineGap || this._lineGap || 0;
    this._text(text, this.x, this.y, options, function () {
      return _this2.y += _this2.currentLineHeight(true) + lineGap;
    });
    var height = this.y - y;
    this.x = x;
    this.y = y;
    return height;
  },
  list: function list(_list, x, y, options, wrapper) {
    var _this3 = this;
    options = this._initOptions(x, y, options);
    var listType = options.listType || 'bullet';
    var unit = Math.round(this._font.ascender / 1000 * this._fontSize);
    var midLine = unit / 2;
    var r = options.bulletRadius || unit / 3;
    var indent = options.textIndent || (listType === 'bullet' ? r * 5 : unit * 2);
    var itemIndent = options.bulletIndent || (listType === 'bullet' ? r * 8 : unit * 2);
    var level = 1;
    var items = [];
    var levels = [];
    var numbers = [];
    var flatten = function flatten(list) {
      var n = 1;
      for (var _i = 0; _i < list.length; _i++) {
        var item = list[_i];
        if (Array.isArray(item)) {
          level++;
          flatten(item);
          level--;
        } else {
          items.push(item);
          levels.push(level);
          if (listType !== 'bullet') {
            numbers.push(n++);
          }
        }
      }
    };
    flatten(_list);
    var label = function label(n) {
      switch (listType) {
        case 'numbered':
          return "".concat(n, ".");
        case 'lettered':
          var letter = String.fromCharCode((n - 1) % 26 + 65);
          var times = Math.floor((n - 1) / 26 + 1);
          var text = Array(times + 1).join(letter);
          return "".concat(text, ".");
      }
    };
    wrapper = new LineWrapper(this, options);
    wrapper.on('line', this._line);
    level = 1;
    var i = 0;
    wrapper.on('firstLine', function () {
      var item, itemType, labelType, bodyType;
      if (options.structParent) {
        if (options.structTypes) {
          var _options$structTypes = _slicedToArray(options.structTypes, 3);
          itemType = _options$structTypes[0];
          labelType = _options$structTypes[1];
          bodyType = _options$structTypes[2];
        } else {
          itemType = 'LI';
          labelType = 'Lbl';
          bodyType = 'LBody';
        }
      }
      if (itemType) {
        item = _this3.struct(itemType);
        options.structParent.add(item);
      } else if (options.structParent) {
        item = options.structParent;
      }
      var l;
      if ((l = levels[i++]) !== level) {
        var diff = itemIndent * (l - level);
        _this3.x += diff;
        wrapper.lineWidth -= diff;
        level = l;
      }
      if (item && (labelType || bodyType)) {
        item.add(_this3.struct(labelType || bodyType, [_this3.markStructureContent(labelType || bodyType)]));
      }
      switch (listType) {
        case 'bullet':
          _this3.circle(_this3.x - indent + r, _this3.y + midLine, r);
          _this3.fill();
          break;
        case 'numbered':
        case 'lettered':
          var text = label(numbers[i - 1]);
          _this3._fragment(text, _this3.x - indent, _this3.y, options);
          break;
      }
      if (item && labelType && bodyType) {
        item.add(_this3.struct(bodyType, [_this3.markStructureContent(bodyType)]));
      }
      if (item && item !== options.structParent) {
        item.end();
      }
    });
    wrapper.on('sectionStart', function () {
      var pos = indent + itemIndent * (level - 1);
      _this3.x += pos;
      return wrapper.lineWidth -= pos;
    });
    wrapper.on('sectionEnd', function () {
      var pos = indent + itemIndent * (level - 1);
      _this3.x -= pos;
      return wrapper.lineWidth += pos;
    });
    wrapper.wrap(items.join('\n'), options);
    return this;
  },
  _initOptions: function _initOptions() {
    var x = arguments.length > 0 && arguments[0] !== undefined ? arguments[0] : {};
    var y = arguments.length > 1 ? arguments[1] : undefined;
    var options = arguments.length > 2 && arguments[2] !== undefined ? arguments[2] : {};
    if (typeof x === 'object') {
      options = x;
      x = null;
    } // clone options object

    var result = Object.assign({}, options); // extend options with previous values for continued text

    if (this._textOptions) {
      for (var key in this._textOptions) {
        var val = this._textOptions[key];
        if (key !== 'continued') {
          if (result[key] === undefined) {
            result[key] = val;
          }
        }
      }
    } // Update the current position

    if (x != null) {
      this.x = x;
    }
    if (y != null) {
      this.y = y;
    } // wrap to margins if no x or y position passed

    if (result.lineBreak !== false) {
      if (result.width == null) {
        result.width = this.page.width - this.x - this.page.margins.right;
      }
      result.width = Math.max(result.width, 0);
    }
    if (!result.columns) {
      result.columns = 0;
    }
    if (result.columnGap == null) {
      result.columnGap = 18;
    } // 1/4 inch

    return result;
  },
  _line: function _line(text) {
    var options = arguments.length > 1 && arguments[1] !== undefined ? arguments[1] : {};
    var wrapper = arguments.length > 2 ? arguments[2] : undefined;
    this._fragment(text, this.x, this.y, options);
    var lineGap = options.lineGap || this._lineGap || 0;
    if (!wrapper) {
      return this.x += this.widthOfString(text);
    } else {
      return this.y += this.currentLineHeight(true) + lineGap;
    }
  },
  _fragment: function _fragment(text, x, y, options) {
    var _this4 = this;
    var dy, encoded, i, positions, textWidth, words;
    text = "".concat(text).replace(/\n/g, '');
    if (text.length === 0) {
      return;
    } // handle options

    var align = options.align || 'left';
    var wordSpacing = options.wordSpacing || 0;
    var characterSpacing = options.characterSpacing || 0; // text alignments

    if (options.width) {
      switch (align) {
        case 'right':
          textWidth = this.widthOfString(text.replace(/\s+$/, ''), options);
          x += options.lineWidth - textWidth;
          break;
        case 'center':
          x += options.lineWidth / 2 - options.textWidth / 2;
          break;
        case 'justify':
          // calculate the word spacing value
          words = text.trim().split(/\s+/);
          textWidth = this.widthOfString(text.replace(/\s+/g, ''), options);
          var spaceWidth = this.widthOfString(' ') + characterSpacing;
          wordSpacing = Math.max(0, (options.lineWidth - textWidth) / Math.max(1, words.length - 1) - spaceWidth);
          break;
      }
    } // text baseline alignments based on http://wiki.apache.org/xmlgraphics-fop/LineLayout/AlignmentHandling

    if (typeof options.baseline === 'number') {
      dy = -options.baseline;
    } else {
      switch (options.baseline) {
        case 'svg-middle':
          dy = 0.5 * this._font.xHeight;
          break;
        case 'middle':
        case 'svg-central':
          dy = 0.5 * (this._font.descender + this._font.ascender);
          break;
        case 'bottom':
        case 'ideographic':
          dy = this._font.descender;
          break;
        case 'alphabetic':
          dy = 0;
          break;
        case 'mathematical':
          dy = 0.5 * this._font.ascender;
          break;
        case 'hanging':
          dy = 0.8 * this._font.ascender;
          break;
        case 'top':
          dy = this._font.ascender;
          break;
        default:
          dy = this._font.ascender;
      }
      dy = dy / 1000 * this._fontSize;
    } // calculate the actual rendered width of the string after word and character spacing

    var renderedWidth = options.textWidth + wordSpacing * (options.wordCount - 1) + characterSpacing * (text.length - 1); // create link annotations if the link option is given

    if (options.link != null) {
      this.link(x, y, renderedWidth, this.currentLineHeight(), options.link);
    }
    if (options.goTo != null) {
      this.goTo(x, y, renderedWidth, this.currentLineHeight(), options.goTo);
    }
    if (options.destination != null) {
      this.addNamedDestination(options.destination, 'XYZ', x, y, null);
    } // create underline

    if (options.underline) {
      this.save();
      if (!options.stroke) {
        this.strokeColor.apply(this, _toConsumableArray(this._fillColor || []));
      }
      var lineWidth = this._fontSize < 10 ? 0.5 : Math.floor(this._fontSize / 10);
      this.lineWidth(lineWidth);
      var lineY = y + this.currentLineHeight() - lineWidth;
      this.moveTo(x, lineY);
      this.lineTo(x + renderedWidth, lineY);
      this.stroke();
      this.restore();
    } // create strikethrough line

    if (options.strike) {
      this.save();
      if (!options.stroke) {
        this.strokeColor.apply(this, _toConsumableArray(this._fillColor || []));
      }
      var _lineWidth = this._fontSize < 10 ? 0.5 : Math.floor(this._fontSize / 10);
      this.lineWidth(_lineWidth);
      var _lineY = y + this.currentLineHeight() / 2;
      this.moveTo(x, _lineY);
      this.lineTo(x + renderedWidth, _lineY);
      this.stroke();
      this.restore();
    }
    this.save(); // oblique (angle in degrees or boolean)

    if (options.oblique) {
      var skew;
      if (typeof options.oblique === 'number') {
        skew = -Math.tan(options.oblique * Math.PI / 180);
      } else {
        skew = -0.25;
      }
      this.transform(1, 0, 0, 1, x, y);
      this.transform(1, 0, skew, 1, -skew * dy, 0);
      this.transform(1, 0, 0, 1, -x, -y);
    } // flip coordinate system

    this.transform(1, 0, 0, -1, 0, this.page.height);
    y = this.page.height - y - dy; // add current font to page if necessary

    if (this.page.fonts[this._font.id] == null) {
      this.page.fonts[this._font.id] = this._font.ref();
    } // begin the text object

    this.addContent('BT'); // text position

    this.addContent("1 0 0 1 ".concat(number$2(x), " ").concat(number$2(y), " Tm")); // font and font size

    this.addContent("/".concat(this._font.id, " ").concat(number$2(this._fontSize), " Tf")); // rendering mode

    var mode = options.fill && options.stroke ? 2 : options.stroke ? 1 : 0;
    if (mode) {
      this.addContent("".concat(mode, " Tr"));
    } // Character spacing

    if (characterSpacing) {
      this.addContent("".concat(number$2(characterSpacing), " Tc"));
    } // Add the actual text
    // If we have a word spacing value, we need to encode each word separately
    // since the normal Tw operator only works on character code 32, which isn't
    // used for embedded fonts.

    if (wordSpacing) {
      words = text.trim().split(/\s+/);
      wordSpacing += this.widthOfString(' ') + characterSpacing;
      wordSpacing *= 1000 / this._fontSize;
      encoded = [];
      positions = [];
      var _iterator2 = _createForOfIteratorHelper(words),
        _step2;
      try {
        for (_iterator2.s(); !(_step2 = _iterator2.n()).done;) {
          var word = _step2.value;
          var _this$_font$encode = this._font.encode(word, options.features),
            _this$_font$encode2 = _slicedToArray(_this$_font$encode, 2),
            encodedWord = _this$_font$encode2[0],
            positionsWord = _this$_font$encode2[1];
          encoded = encoded.concat(encodedWord);
          positions = positions.concat(positionsWord); // add the word spacing to the end of the word
          // clone object because of cache

          var space = {};
          var object = positions[positions.length - 1];
          for (var key in object) {
            var val = object[key];
            space[key] = val;
          }
          space.xAdvance += wordSpacing;
          positions[positions.length - 1] = space;
        }
      } catch (err) {
        _iterator2.e(err);
      } finally {
        _iterator2.f();
      }
    } else {
      var _this$_font$encode3 = this._font.encode(text, options.features);
      var _this$_font$encode4 = _slicedToArray(_this$_font$encode3, 2);
      encoded = _this$_font$encode4[0];
      positions = _this$_font$encode4[1];
    }
    var scale = this._fontSize / 1000;
    var commands = [];
    var last = 0;
    var hadOffset = false; // Adds a segment of text to the TJ command buffer

    var addSegment = function addSegment(cur) {
      if (last < cur) {
        var hex = encoded.slice(last, cur).join('');
        var advance = positions[cur - 1].xAdvance - positions[cur - 1].advanceWidth;
        commands.push("<".concat(hex, "> ").concat(number$2(-advance)));
      }
      return last = cur;
    }; // Flushes the current TJ commands to the output stream

    var flush = function flush(i) {
      addSegment(i);
      if (commands.length > 0) {
        _this4.addContent("[".concat(commands.join(' '), "] TJ"));
        return commands.length = 0;
      }
    };
    for (i = 0; i < positions.length; i++) {
      // If we have an x or y offset, we have to break out of the current TJ command
      // so we can move the text position.
      var pos = positions[i];
      if (pos.xOffset || pos.yOffset) {
        // Flush the current buffer
        flush(i); // Move the text position and flush just the current character

        this.addContent("1 0 0 1 ".concat(number$2(x + pos.xOffset * scale), " ").concat(number$2(y + pos.yOffset * scale), " Tm"));
        flush(i + 1);
        hadOffset = true;
      } else {
        // If the last character had an offset, reset the text position
        if (hadOffset) {
          this.addContent("1 0 0 1 ".concat(number$2(x), " ").concat(number$2(y), " Tm"));
          hadOffset = false;
        } // Group segments that don't have any advance adjustments

        if (pos.xAdvance - pos.advanceWidth !== 0) {
          addSegment(i + 1);
        }
      }
      x += pos.xAdvance * scale;
    } // Flush any remaining commands

    flush(i); // end the text object

    this.addContent('ET'); // restore flipped coordinate system

    return this.restore();
  }
};
var MARKERS = [0xffc0, 0xffc1, 0xffc2, 0xffc3, 0xffc5, 0xffc6, 0xffc7, 0xffc8, 0xffc9, 0xffca, 0xffcb, 0xffcc, 0xffcd, 0xffce, 0xffcf];
var COLOR_SPACE_MAP = {
  1: 'DeviceGray',
  3: 'DeviceRGB',
  4: 'DeviceCMYK'
};
var JPEG = /*#__PURE__*/function () {
  function JPEG(data, label) {
    _classCallCheck(this, JPEG);
    var marker;
    this.data = data;
    this.label = label;
    if (this.data.readUInt16BE(0) !== 0xffd8) {
      throw 'SOI not found in JPEG';
    }
    var pos = 2;
    while (pos < this.data.length) {
      marker = this.data.readUInt16BE(pos);
      pos += 2;
      if (MARKERS.includes(marker)) {
        break;
      }
      pos += this.data.readUInt16BE(pos);
    }
    if (!MARKERS.includes(marker)) {
      throw 'Invalid JPEG.';
    }
    pos += 2;
    this.bits = this.data[pos++];
    this.height = this.data.readUInt16BE(pos);
    pos += 2;
    this.width = this.data.readUInt16BE(pos);
    pos += 2;
    var channels = this.data[pos++];
    this.colorSpace = COLOR_SPACE_MAP[channels];
    this.obj = null;
  }
  _createClass(JPEG, [{
    key: "embed",
    value: function embed(document) {
      if (this.obj) {
        return;
      }
      this.obj = document.ref({
        Type: 'XObject',
        Subtype: 'Image',
        BitsPerComponent: this.bits,
        Width: this.width,
        Height: this.height,
        ColorSpace: this.colorSpace,
        Filter: 'DCTDecode'
      }); // add extra decode params for CMYK images. By swapping the
      // min and max values from the default, we invert the colors. See
      // section 4.8.4 of the spec.

      if (this.colorSpace === 'DeviceCMYK') {
        this.obj.data['Decode'] = [1.0, 0.0, 1.0, 0.0, 1.0, 0.0, 1.0, 0.0];
      }
      this.obj.end(this.data); // free memory

      return this.data = null;
    }
  }]);
  return JPEG;
}();
var PNGImage = /*#__PURE__*/function () {
  function PNGImage(data, label) {
    _classCallCheck(this, PNGImage);
    this.label = label;
    this.image = new _pngJs.default(data);
    this.width = this.image.width;
    this.height = this.image.height;
    this.imgData = this.image.imgData;
    this.obj = null;
  }
  _createClass(PNGImage, [{
    key: "embed",
    value: function embed(document) {
      var dataDecoded = false;
      this.document = document;
      if (this.obj) {
        return;
      }
      var hasAlphaChannel = this.image.hasAlphaChannel;
      var isInterlaced = this.image.interlaceMethod === 1;
      this.obj = this.document.ref({
        Type: 'XObject',
        Subtype: 'Image',
        BitsPerComponent: hasAlphaChannel ? 8 : this.image.bits,
        Width: this.width,
        Height: this.height,
        Filter: 'FlateDecode'
      });
      if (!hasAlphaChannel) {
        var params = this.document.ref({
          Predictor: isInterlaced ? 1 : 15,
          Colors: this.image.colors,
          BitsPerComponent: this.image.bits,
          Columns: this.width
        });
        this.obj.data['DecodeParms'] = params;
        params.end();
      }
      if (this.image.palette.length === 0) {
        this.obj.data['ColorSpace'] = this.image.colorSpace;
      } else {
        // embed the color palette in the PDF as an object stream
        var palette = this.document.ref();
        palette.end(Buffer.from(this.image.palette)); // build the color space array for the image

        this.obj.data['ColorSpace'] = ['Indexed', 'DeviceRGB', this.image.palette.length / 3 - 1, palette];
      } // For PNG color types 0, 2 and 3, the transparency data is stored in
      // a dedicated PNG chunk.

      if (this.image.transparency.grayscale != null) {
        // Use Color Key Masking (spec section 4.8.5)
        // An array with N elements, where N is two times the number of color components.
        var val = this.image.transparency.grayscale;
        this.obj.data['Mask'] = [val, val];
      } else if (this.image.transparency.rgb) {
        // Use Color Key Masking (spec section 4.8.5)
        // An array with N elements, where N is two times the number of color components.
        var rgb = this.image.transparency.rgb;
        var mask = [];
        var _iterator = _createForOfIteratorHelper(rgb),
          _step;
        try {
          for (_iterator.s(); !(_step = _iterator.n()).done;) {
            var x = _step.value;
            mask.push(x, x);
          }
        } catch (err) {
          _iterator.e(err);
        } finally {
          _iterator.f();
        }
        this.obj.data['Mask'] = mask;
      } else if (this.image.transparency.indexed) {
        // Create a transparency SMask for the image based on the data
        // in the PLTE and tRNS sections. See below for details on SMasks.
        dataDecoded = true;
        return this.loadIndexedAlphaChannel();
      } else if (hasAlphaChannel) {
        // For PNG color types 4 and 6, the transparency data is stored as a alpha
        // channel mixed in with the main image data. Separate this data out into an
        // SMask object and store it separately in the PDF.
        dataDecoded = true;
        return this.splitAlphaChannel();
      }
      if (isInterlaced && !dataDecoded) {
        return this.decodeData();
      }
      this.finalize();
    }
  }, {
    key: "finalize",
    value: function finalize() {
      if (this.alphaChannel) {
        var sMask = this.document.ref({
          Type: 'XObject',
          Subtype: 'Image',
          Height: this.height,
          Width: this.width,
          BitsPerComponent: 8,
          Filter: 'FlateDecode',
          ColorSpace: 'DeviceGray',
          Decode: [0, 1]
        });
        sMask.end(this.alphaChannel);
        this.obj.data['SMask'] = sMask;
      } // add the actual image data

      this.obj.end(this.imgData); // free memory

      this.image = null;
      return this.imgData = null;
    }
  }, {
    key: "splitAlphaChannel",
    value: function splitAlphaChannel() {
      var _this = this;
      return this.image.decodePixels(function (pixels) {
        var a, p;
        var colorCount = _this.image.colors;
        var pixelCount = _this.width * _this.height;
        var imgData = Buffer.alloc(pixelCount * colorCount);
        var alphaChannel = Buffer.alloc(pixelCount);
        var i = p = a = 0;
        var len = pixels.length; // For 16bit images copy only most significant byte (MSB) - PNG data is always stored in network byte order (MSB first)

        var skipByteCount = _this.image.bits === 16 ? 1 : 0;
        while (i < len) {
          for (var colorIndex = 0; colorIndex < colorCount; colorIndex++) {
            imgData[p++] = pixels[i++];
            i += skipByteCount;
          }
          alphaChannel[a++] = pixels[i++];
          i += skipByteCount;
        }
        _this.imgData = _zlib.default.deflateSync(imgData);
        _this.alphaChannel = _zlib.default.deflateSync(alphaChannel);
        return _this.finalize();
      });
    }
  }, {
    key: "loadIndexedAlphaChannel",
    value: function loadIndexedAlphaChannel() {
      var _this2 = this;
      var transparency = this.image.transparency.indexed;
      return this.image.decodePixels(function (pixels) {
        var alphaChannel = Buffer.alloc(_this2.width * _this2.height);
        var i = 0;
        for (var j = 0, end = pixels.length; j < end; j++) {
          alphaChannel[i++] = transparency[pixels[j]];
        }
        _this2.alphaChannel = _zlib.default.deflateSync(alphaChannel);
        return _this2.finalize();
      });
    }
  }, {
    key: "decodeData",
    value: function decodeData() {
      var _this3 = this;
      this.image.decodePixels(function (pixels) {
        _this3.imgData = _zlib.default.deflateSync(pixels);
        _this3.finalize();
      });
    }
  }]);
  return PNGImage;
}();
var PDFImage = /*#__PURE__*/function () {
  function PDFImage() {
    _classCallCheck(this, PDFImage);
  }
  _createClass(PDFImage, null, [{
    key: "open",
    value: function open(src, label) {
      var data;
      if (Buffer.isBuffer(src)) {
        data = src;
      } else if (src instanceof ArrayBuffer) {
        data = Buffer.from(new Uint8Array(src));
      } else {
        var match;
        if (match = /^data:.+;base64,(.*)$/.exec(src)) {
          data = Buffer.from(match[1], 'base64');
        } else {
          data = fs.readFileSync(src);
          if (!data) {
            return;
          }
        }
      }
      if (data[0] === 0xff && data[1] === 0xd8) {
        return new JPEG(data, label);
      } else if (data[0] === 0x89 && data.toString('ascii', 1, 4) === 'PNG') {
        return new PNGImage(data, label);
      } else {
        throw new Error('Unknown image format.');
      }
    }
  }]);
  return PDFImage;
}();
var ImagesMixin = {
  initImages: function initImages() {
    this._imageRegistry = {};
    return this._imageCount = 0;
  },
  image: function image(src, x, y) {
    var options = arguments.length > 3 && arguments[3] !== undefined ? arguments[3] : {};
    var bh, bp, bw, image, ip, left, left1;
    if (typeof x === 'object') {
      options = x;
      x = null;
    }
    x = (left = x != null ? x : options.x) != null ? left : this.x;
    y = (left1 = y != null ? y : options.y) != null ? left1 : this.y;
    if (typeof src === 'string') {
      image = this._imageRegistry[src];
    }
    if (!image) {
      if (src.width && src.height) {
        image = src;
      } else {
        image = this.openImage(src);
      }
    }
    if (!image.obj) {
      image.embed(this);
    }
    if (this.page.xobjects[image.label] == null) {
      this.page.xobjects[image.label] = image.obj;
    }
    var w = options.width || image.width;
    var h = options.height || image.height;
    if (options.width && !options.height) {
      var wp = w / image.width;
      w = image.width * wp;
      h = image.height * wp;
    } else if (options.height && !options.width) {
      var hp = h / image.height;
      w = image.width * hp;
      h = image.height * hp;
    } else if (options.scale) {
      w = image.width * options.scale;
      h = image.height * options.scale;
    } else if (options.fit) {
      var _options$fit = _slicedToArray(options.fit, 2);
      bw = _options$fit[0];
      bh = _options$fit[1];
      bp = bw / bh;
      ip = image.width / image.height;
      if (ip > bp) {
        w = bw;
        h = bw / ip;
      } else {
        h = bh;
        w = bh * ip;
      }
    } else if (options.cover) {
      var _options$cover = _slicedToArray(options.cover, 2);
      bw = _options$cover[0];
      bh = _options$cover[1];
      bp = bw / bh;
      ip = image.width / image.height;
      if (ip > bp) {
        h = bh;
        w = bh * ip;
      } else {
        w = bw;
        h = bw / ip;
      }
    }
    if (options.fit || options.cover) {
      if (options.align === 'center') {
        x = x + bw / 2 - w / 2;
      } else if (options.align === 'right') {
        x = x + bw - w;
      }
      if (options.valign === 'center') {
        y = y + bh / 2 - h / 2;
      } else if (options.valign === 'bottom') {
        y = y + bh - h;
      }
    } // create link annotations if the link option is given

    if (options.link != null) {
      this.link(x, y, w, h, options.link);
    }
    if (options.goTo != null) {
      this.goTo(x, y, w, h, options.goTo);
    }
    if (options.destination != null) {
      this.addNamedDestination(options.destination, 'XYZ', x, y, null);
    } // Set the current y position to below the image if it is in the document flow

    if (this.y === y) {
      this.y += h;
    }
    this.save();
    this.transform(w, 0, 0, -h, x, y + h);
    this.addContent("/".concat(image.label, " Do"));
    this.restore();
    return this;
  },
  openImage: function openImage(src) {
    var image;
    if (typeof src === 'string') {
      image = this._imageRegistry[src];
    }
    if (!image) {
      image = PDFImage.open(src, "I".concat(++this._imageCount));
      if (typeof src === 'string') {
        this._imageRegistry[src] = image;
      }
    }
    return image;
  }
};
var AnnotationsMixin = {
  annotate: function annotate(x, y, w, h, options) {
    options.Type = 'Annot';
    options.Rect = this._convertRect(x, y, w, h);
    options.Border = [0, 0, 0];
    if (options.Subtype === 'Link' && typeof options.F === 'undefined') {
      options.F = 1 << 2; // Print Annotation Flag
    }

    if (options.Subtype !== 'Link') {
      if (options.C == null) {
        options.C = this._normalizeColor(options.color || [0, 0, 0]);
      }
    } // convert colors

    delete options.color;
    if (typeof options.Dest === 'string') {
      options.Dest = new String(options.Dest);
    } // Capitalize keys

    for (var key in options) {
      var val = options[key];
      options[key[0].toUpperCase() + key.slice(1)] = val;
    }
    var ref = this.ref(options);
    this.page.annotations.push(ref);
    ref.end();
    return this;
  },
  note: function note(x, y, w, h, contents) {
    var options = arguments.length > 5 && arguments[5] !== undefined ? arguments[5] : {};
    options.Subtype = 'Text';
    options.Contents = new String(contents);
    options.Name = 'Comment';
    if (options.color == null) {
      options.color = [243, 223, 92];
    }
    return this.annotate(x, y, w, h, options);
  },
  goTo: function goTo(x, y, w, h, name) {
    var options = arguments.length > 5 && arguments[5] !== undefined ? arguments[5] : {};
    options.Subtype = 'Link';
    options.A = this.ref({
      S: 'GoTo',
      D: new String(name)
    });
    options.A.end();
    return this.annotate(x, y, w, h, options);
  },
  link: function link(x, y, w, h, url) {
    var options = arguments.length > 5 && arguments[5] !== undefined ? arguments[5] : {};
    options.Subtype = 'Link';
    if (typeof url === 'number') {
      // Link to a page in the document (the page must already exist)
      var pages = this._root.data.Pages.data;
      if (url >= 0 && url < pages.Kids.length) {
        options.A = this.ref({
          S: 'GoTo',
          D: [pages.Kids[url], 'XYZ', null, null, null]
        });
        options.A.end();
      } else {
        throw new Error("The document has no page ".concat(url));
      }
    } else {
      // Link to an external url
      options.A = this.ref({
        S: 'URI',
        URI: new String(url)
      });
      options.A.end();
    }
    return this.annotate(x, y, w, h, options);
  },
  _markup: function _markup(x, y, w, h) {
    var options = arguments.length > 4 && arguments[4] !== undefined ? arguments[4] : {};
    var _this$_convertRect = this._convertRect(x, y, w, h),
      _this$_convertRect2 = _slicedToArray(_this$_convertRect, 4),
      x1 = _this$_convertRect2[0],
      y1 = _this$_convertRect2[1],
      x2 = _this$_convertRect2[2],
      y2 = _this$_convertRect2[3];
    options.QuadPoints = [x1, y2, x2, y2, x1, y1, x2, y1];
    options.Contents = new String();
    return this.annotate(x, y, w, h, options);
  },
  highlight: function highlight(x, y, w, h) {
    var options = arguments.length > 4 && arguments[4] !== undefined ? arguments[4] : {};
    options.Subtype = 'Highlight';
    if (options.color == null) {
      options.color = [241, 238, 148];
    }
    return this._markup(x, y, w, h, options);
  },
  underline: function underline(x, y, w, h) {
    var options = arguments.length > 4 && arguments[4] !== undefined ? arguments[4] : {};
    options.Subtype = 'Underline';
    return this._markup(x, y, w, h, options);
  },
  strike: function strike(x, y, w, h) {
    var options = arguments.length > 4 && arguments[4] !== undefined ? arguments[4] : {};
    options.Subtype = 'StrikeOut';
    return this._markup(x, y, w, h, options);
  },
  lineAnnotation: function lineAnnotation(x1, y1, x2, y2) {
    var options = arguments.length > 4 && arguments[4] !== undefined ? arguments[4] : {};
    options.Subtype = 'Line';
    options.Contents = new String();
    options.L = [x1, this.page.height - y1, x2, this.page.height - y2];
    return this.annotate(x1, y1, x2, y2, options);
  },
  rectAnnotation: function rectAnnotation(x, y, w, h) {
    var options = arguments.length > 4 && arguments[4] !== undefined ? arguments[4] : {};
    options.Subtype = 'Square';
    options.Contents = new String();
    return this.annotate(x, y, w, h, options);
  },
  ellipseAnnotation: function ellipseAnnotation(x, y, w, h) {
    var options = arguments.length > 4 && arguments[4] !== undefined ? arguments[4] : {};
    options.Subtype = 'Circle';
    options.Contents = new String();
    return this.annotate(x, y, w, h, options);
  },
  textAnnotation: function textAnnotation(x, y, w, h, text) {
    var options = arguments.length > 5 && arguments[5] !== undefined ? arguments[5] : {};
    options.Subtype = 'FreeText';
    options.Contents = new String(text);
    options.DA = new String();
    return this.annotate(x, y, w, h, options);
  },
  fileAnnotation: function fileAnnotation(x, y, w, h) {
    var file = arguments.length > 4 && arguments[4] !== undefined ? arguments[4] : {};
    var options = arguments.length > 5 && arguments[5] !== undefined ? arguments[5] : {};
    // create hidden file
    var filespec = this.file(file.src, Object.assign({
      hidden: true
    }, file));
    options.Subtype = 'FileAttachment';
    options.FS = filespec; // add description from filespec unless description (Contents) has already been set

    if (options.Contents) {
      options.Contents = new String(options.Contents);
    } else if (filespec.data.Desc) {
      options.Contents = filespec.data.Desc;
    }
    return this.annotate(x, y, w, h, options);
  },
  _convertRect: function _convertRect(x1, y1, w, h) {
    // flip y1 and y2
    var y2 = y1;
    y1 += h; // make x2

    var x2 = x1 + w; // apply current transformation matrix to points

    var _this$_ctm = _slicedToArray(this._ctm, 6),
      m0 = _this$_ctm[0],
      m1 = _this$_ctm[1],
      m2 = _this$_ctm[2],
      m3 = _this$_ctm[3],
      m4 = _this$_ctm[4],
      m5 = _this$_ctm[5];
    x1 = m0 * x1 + m2 * y1 + m4;
    y1 = m1 * x1 + m3 * y1 + m5;
    x2 = m0 * x2 + m2 * y2 + m4;
    y2 = m1 * x2 + m3 * y2 + m5;
    return [x1, y1, x2, y2];
  }
};
var PDFOutline = /*#__PURE__*/function () {
  function PDFOutline(document, parent, title, dest) {
    var options = arguments.length > 4 && arguments[4] !== undefined ? arguments[4] : {
      expanded: false
    };
    _classCallCheck(this, PDFOutline);
    this.document = document;
    this.options = options;
    this.outlineData = {};
    if (dest !== null) {
      this.outlineData['Dest'] = [dest.dictionary, 'Fit'];
    }
    if (parent !== null) {
      this.outlineData['Parent'] = parent;
    }
    if (title !== null) {
      this.outlineData['Title'] = new String(title);
    }
    this.dictionary = this.document.ref(this.outlineData);
    this.children = [];
  }
  _createClass(PDFOutline, [{
    key: "addItem",
    value: function addItem(title) {
      var options = arguments.length > 1 && arguments[1] !== undefined ? arguments[1] : {
        expanded: false
      };
      var result = new PDFOutline(this.document, this.dictionary, title, this.document.page, options);
      this.children.push(result);
      return result;
    }
  }, {
    key: "endOutline",
    value: function endOutline() {
      if (this.children.length > 0) {
        if (this.options.expanded) {
          this.outlineData.Count = this.children.length;
        }
        var first = this.children[0],
          last = this.children[this.children.length - 1];
        this.outlineData.First = first.dictionary;
        this.outlineData.Last = last.dictionary;
        for (var i = 0, len = this.children.length; i < len; i++) {
          var child = this.children[i];
          if (i > 0) {
            child.outlineData.Prev = this.children[i - 1].dictionary;
          }
          if (i < this.children.length - 1) {
            child.outlineData.Next = this.children[i + 1].dictionary;
          }
          child.endOutline();
        }
      }
      return this.dictionary.end();
    }
  }]);
  return PDFOutline;
}();
var OutlineMixin = {
  initOutline: function initOutline() {
    return this.outline = new PDFOutline(this, null, null, null);
  },
  endOutline: function endOutline() {
    this.outline.endOutline();
    if (this.outline.children.length > 0) {
      this._root.data.Outlines = this.outline.dictionary;
      return this._root.data.PageMode = 'UseOutlines';
    }
  }
};

/*
PDFStructureContent - a reference to a marked structure content
By Ben Schmidt
*/
var PDFStructureContent = /*#__PURE__*/function () {
  function PDFStructureContent(pageRef, mcid) {
    _classCallCheck(this, PDFStructureContent);
    this.refs = [{
      pageRef: pageRef,
      mcid: mcid
    }];
  }
  _createClass(PDFStructureContent, [{
    key: "push",
    value: function push(structContent) {
      var _this = this;
      structContent.refs.forEach(function (ref) {
        return _this.refs.push(ref);
      });
    }
  }]);
  return PDFStructureContent;
}();
var PDFStructureElement = /*#__PURE__*/function () {
  function PDFStructureElement(document, type) {
    var _this = this;
    var options = arguments.length > 2 && arguments[2] !== undefined ? arguments[2] : {};
    var children = arguments.length > 3 && arguments[3] !== undefined ? arguments[3] : null;
    _classCallCheck(this, PDFStructureElement);
    this.document = document;
    this._attached = false;
    this._ended = false;
    this._flushed = false;
    this.dictionary = document.ref({
      // Type: "StructElem",
      S: type
    });
    var data = this.dictionary.data;
    if (Array.isArray(options) || this._isValidChild(options)) {
      children = options;
      options = {};
    }
    if (typeof options.title !== 'undefined') {
      data.T = new String(options.title);
    }
    if (typeof options.lang !== 'undefined') {
      data.Lang = new String(options.lang);
    }
    if (typeof options.alt !== 'undefined') {
      data.Alt = new String(options.alt);
    }
    if (typeof options.expanded !== 'undefined') {
      data.E = new String(options.expanded);
    }
    if (typeof options.actual !== 'undefined') {
      data.ActualText = new String(options.actual);
    }
    this._children = [];
    if (children) {
      if (!Array.isArray(children)) {
        children = [children];
      }
      children.forEach(function (child) {
        return _this.add(child);
      });
      this.end();
    }
  }
  _createClass(PDFStructureElement, [{
    key: "add",
    value: function add(child) {
      if (this._ended) {
        throw new Error("Cannot add child to already-ended structure element");
      }
      if (!this._isValidChild(child)) {
        throw new Error("Invalid structure element child");
      }
      if (child instanceof PDFStructureElement) {
        child.setParent(this.dictionary);
        if (this._attached) {
          child.setAttached();
        }
      }
      if (child instanceof PDFStructureContent) {
        this._addContentToParentTree(child);
      }
      if (typeof child === 'function' && this._attached) {
        // _contentForClosure() adds the content to the parent tree
        child = this._contentForClosure(child);
      }
      this._children.push(child);
      return this;
    }
  }, {
    key: "_addContentToParentTree",
    value: function _addContentToParentTree(content) {
      var _this2 = this;
      content.refs.forEach(function (_ref) {
        var pageRef = _ref.pageRef,
          mcid = _ref.mcid;
        var pageStructParents = _this2.document.getStructParentTree().get(pageRef.data.StructParents);
        pageStructParents[mcid] = _this2.dictionary;
      });
    }
  }, {
    key: "setParent",
    value: function setParent(parentRef) {
      if (this.dictionary.data.P) {
        throw new Error("Structure element added to more than one parent");
      }
      this.dictionary.data.P = parentRef;
      this._flush();
    }
  }, {
    key: "setAttached",
    value: function setAttached() {
      var _this3 = this;
      if (this._attached) {
        return;
      }
      this._children.forEach(function (child, index) {
        if (child instanceof PDFStructureElement) {
          child.setAttached();
        }
        if (typeof child === 'function') {
          _this3._children[index] = _this3._contentForClosure(child);
        }
      });
      this._attached = true;
      this._flush();
    }
  }, {
    key: "end",
    value: function end() {
      if (this._ended) {
        return;
      }
      this._children.filter(function (child) {
        return child instanceof PDFStructureElement;
      }).forEach(function (child) {
        return child.end();
      });
      this._ended = true;
      this._flush();
    }
  }, {
    key: "_isValidChild",
    value: function _isValidChild(child) {
      return child instanceof PDFStructureElement || child instanceof PDFStructureContent || typeof child === 'function';
    }
  }, {
    key: "_contentForClosure",
    value: function _contentForClosure(closure) {
      var content = this.document.markStructureContent(this.dictionary.data.S);
      closure();
      this.document.endMarkedContent();
      this._addContentToParentTree(content);
      return content;
    }
  }, {
    key: "_isFlushable",
    value: function _isFlushable() {
      if (!this.dictionary.data.P || !this._ended) {
        return false;
      }
      return this._children.every(function (child) {
        if (typeof child === 'function') {
          return false;
        }
        if (child instanceof PDFStructureElement) {
          return child._isFlushable();
        }
        return true;
      });
    }
  }, {
    key: "_flush",
    value: function _flush() {
      var _this4 = this;
      if (this._flushed || !this._isFlushable()) {
        return;
      }
      this.dictionary.data.K = [];
      this._children.forEach(function (child) {
        return _this4._flushChild(child);
      });
      this.dictionary.end(); // free memory used by children; the dictionary itself may still be
      // referenced by a parent structure element or root, but we can
      // at least trim the tree here

      this._children = [];
      this.dictionary.data.K = null;
      this._flushed = true;
    }
  }, {
    key: "_flushChild",
    value: function _flushChild(child) {
      var _this5 = this;
      if (child instanceof PDFStructureElement) {
        this.dictionary.data.K.push(child.dictionary);
      }
      if (child instanceof PDFStructureContent) {
        child.refs.forEach(function (_ref2) {
          var pageRef = _ref2.pageRef,
            mcid = _ref2.mcid;
          if (!_this5.dictionary.data.Pg) {
            _this5.dictionary.data.Pg = pageRef;
          }
          if (_this5.dictionary.data.Pg === pageRef) {
            _this5.dictionary.data.K.push(mcid);
          } else {
            _this5.dictionary.data.K.push({
              Type: "MCR",
              Pg: pageRef,
              MCID: mcid
            });
          }
        });
      }
    }
  }]);
  return PDFStructureElement;
}();
var PDFNumberTree = /*#__PURE__*/function (_PDFTree) {
  _inherits(PDFNumberTree, _PDFTree);
  var _super = _createSuper(PDFNumberTree);
  function PDFNumberTree() {
    _classCallCheck(this, PDFNumberTree);
    return _super.apply(this, arguments);
  }
  _createClass(PDFNumberTree, [{
    key: "_compareKeys",
    value: function _compareKeys(a, b) {
      return parseInt(a) - parseInt(b);
    }
  }, {
    key: "_keysName",
    value: function _keysName() {
      return "Nums";
    }
  }, {
    key: "_dataForKey",
    value: function _dataForKey(k) {
      return parseInt(k);
    }
  }]);
  return PDFNumberTree;
}(PDFTree);
var MarkingsMixin = {
  initMarkings: function initMarkings(options) {
    this.structChildren = [];
    if (options.tagged) {
      this.getMarkInfoDictionary().data.Marked = true;
      this.getStructTreeRoot();
    }
  },
  markContent: function markContent(tag) {
    var options = arguments.length > 1 && arguments[1] !== undefined ? arguments[1] : null;
    if (tag === 'Artifact' || options && options.mcid) {
      var toClose = 0;
      this.page.markings.forEach(function (marking) {
        if (toClose || marking.structContent || marking.tag === 'Artifact') {
          toClose++;
        }
      });
      while (toClose--) {
        this.endMarkedContent();
      }
    }
    if (!options) {
      this.page.markings.push({
        tag: tag
      });
      this.addContent("/".concat(tag, " BMC"));
      return this;
    }
    this.page.markings.push({
      tag: tag,
      options: options
    });
    var dictionary = {};
    if (typeof options.mcid !== 'undefined') {
      dictionary.MCID = options.mcid;
    }
    if (tag === 'Artifact') {
      if (typeof options.type === 'string') {
        dictionary.Type = options.type;
      }
      if (Array.isArray(options.bbox)) {
        dictionary.BBox = [options.bbox[0], this.page.height - options.bbox[3], options.bbox[2], this.page.height - options.bbox[1]];
      }
      if (Array.isArray(options.attached) && options.attached.every(function (val) {
        return typeof val === 'string';
      })) {
        dictionary.Attached = options.attached;
      }
    }
    if (tag === 'Span') {
      if (options.lang) {
        dictionary.Lang = new String(options.lang);
      }
      if (options.alt) {
        dictionary.Alt = new String(options.alt);
      }
      if (options.expanded) {
        dictionary.E = new String(options.expanded);
      }
      if (options.actual) {
        dictionary.ActualText = new String(options.actual);
      }
    }
    this.addContent("/".concat(tag, " ").concat(PDFObject.convert(dictionary), " BDC"));
    return this;
  },
  markStructureContent: function markStructureContent(tag) {
    var options = arguments.length > 1 && arguments[1] !== undefined ? arguments[1] : {};
    var pageStructParents = this.getStructParentTree().get(this.page.structParentTreeKey);
    var mcid = pageStructParents.length;
    pageStructParents.push(null);
    this.markContent(tag, _objectSpread2(_objectSpread2({}, options), {}, {
      mcid: mcid
    }));
    var structContent = new PDFStructureContent(this.page.dictionary, mcid);
    this.page.markings.slice(-1)[0].structContent = structContent;
    return structContent;
  },
  endMarkedContent: function endMarkedContent() {
    this.page.markings.pop();
    this.addContent('EMC');
    return this;
  },
  struct: function struct(type) {
    var options = arguments.length > 1 && arguments[1] !== undefined ? arguments[1] : {};
    var children = arguments.length > 2 && arguments[2] !== undefined ? arguments[2] : null;
    return new PDFStructureElement(this, type, options, children);
  },
  addStructure: function addStructure(structElem) {
    var structTreeRoot = this.getStructTreeRoot();
    structElem.setParent(structTreeRoot);
    structElem.setAttached();
    this.structChildren.push(structElem);
    if (!structTreeRoot.data.K) {
      structTreeRoot.data.K = [];
    }
    structTreeRoot.data.K.push(structElem.dictionary);
    return this;
  },
  initPageMarkings: function initPageMarkings(pageMarkings) {
    var _this = this;
    pageMarkings.forEach(function (marking) {
      if (marking.structContent) {
        var structContent = marking.structContent;
        var newStructContent = _this.markStructureContent(marking.tag, marking.options);
        structContent.push(newStructContent);
        _this.page.markings.slice(-1)[0].structContent = structContent;
      } else {
        _this.markContent(marking.tag, marking.options);
      }
    });
  },
  endPageMarkings: function endPageMarkings(page) {
    var pageMarkings = page.markings;
    pageMarkings.forEach(function () {
      return page.write('EMC');
    });
    page.markings = [];
    return pageMarkings;
  },
  getMarkInfoDictionary: function getMarkInfoDictionary() {
    if (!this._root.data.MarkInfo) {
      this._root.data.MarkInfo = this.ref({});
    }
    return this._root.data.MarkInfo;
  },
  getStructTreeRoot: function getStructTreeRoot() {
    if (!this._root.data.StructTreeRoot) {
      this._root.data.StructTreeRoot = this.ref({
        Type: 'StructTreeRoot',
        ParentTree: new PDFNumberTree(),
        ParentTreeNextKey: 0
      });
    }
    return this._root.data.StructTreeRoot;
  },
  getStructParentTree: function getStructParentTree() {
    return this.getStructTreeRoot().data.ParentTree;
  },
  createStructParentTreeNextKey: function createStructParentTreeNextKey() {
    // initialise the MarkInfo dictionary
    this.getMarkInfoDictionary();
    var structTreeRoot = this.getStructTreeRoot();
    var key = structTreeRoot.data.ParentTreeNextKey++;
    structTreeRoot.data.ParentTree.add(key, []);
    return key;
  },
  endMarkings: function endMarkings() {
    var structTreeRoot = this._root.data.StructTreeRoot;
    if (structTreeRoot) {
      structTreeRoot.end();
      this.structChildren.forEach(function (structElem) {
        return structElem.end();
      });
    }
    if (this._root.data.MarkInfo) {
      this._root.data.MarkInfo.end();
    }
  }
};
var FIELD_FLAGS = {
  readOnly: 1,
  required: 2,
  noExport: 4,
  multiline: 0x1000,
  password: 0x2000,
  toggleToOffButton: 0x4000,
  radioButton: 0x8000,
  pushButton: 0x10000,
  combo: 0x20000,
  edit: 0x40000,
  sort: 0x80000,
  multiSelect: 0x200000,
  noSpell: 0x400000
};
var FIELD_JUSTIFY = {
  left: 0,
  center: 1,
  right: 2
};
var VALUE_MAP = {
  value: 'V',
  defaultValue: 'DV'
};
var FORMAT_SPECIAL = {
  zip: '0',
  zipPlus4: '1',
  zip4: '1',
  phone: '2',
  ssn: '3'
};
var FORMAT_DEFAULT = {
  number: {
    nDec: 0,
    sepComma: false,
    negStyle: 'MinusBlack',
    currency: '',
    currencyPrepend: true
  },
  percent: {
    nDec: 0,
    sepComma: false
  }
};
var AcroFormMixin = {
  /**
   * Must call if adding AcroForms to a document. Must also call font() before
   * this method to set the default font.
   */
  initForm: function initForm() {
    if (!this._font) {
      throw new Error('Must set a font before calling initForm method');
    }
    this._acroform = {
      fonts: {},
      defaultFont: this._font.name
    };
    this._acroform.fonts[this._font.id] = this._font.ref();
    var data = {
      Fields: [],
      NeedAppearances: true,
      DA: new String("/".concat(this._font.id, " 0 Tf 0 g")),
      DR: {
        Font: {}
      }
    };
    data.DR.Font[this._font.id] = this._font.ref();
    var AcroForm = this.ref(data);
    this._root.data.AcroForm = AcroForm;
    return this;
  },
  /**
   * Called automatically by document.js
   */
  endAcroForm: function endAcroForm() {
    var _this = this;
    if (this._root.data.AcroForm) {
      if (!Object.keys(this._acroform.fonts).length && !this._acroform.defaultFont) {
        throw new Error('No fonts specified for PDF form');
      }
      var fontDict = this._root.data.AcroForm.data.DR.Font;
      Object.keys(this._acroform.fonts).forEach(function (name) {
        fontDict[name] = _this._acroform.fonts[name];
      });
      this._root.data.AcroForm.data.Fields.forEach(function (fieldRef) {
        _this._endChild(fieldRef);
      });
      this._root.data.AcroForm.end();
    }
    return this;
  },
  _endChild: function _endChild(ref) {
    var _this2 = this;
    if (Array.isArray(ref.data.Kids)) {
      ref.data.Kids.forEach(function (childRef) {
        _this2._endChild(childRef);
      });
      ref.end();
    }
    return this;
  },
  /**
   * Creates and adds a form field to the document. Form fields are intermediate
   * nodes in a PDF form that are used to specify form name heirarchy and form
   * value defaults.
   * @param {string} name - field name (T attribute in field dictionary)
   * @param {object} options  - other attributes to include in field dictionary
   */
  formField: function formField(name) {
    var options = arguments.length > 1 && arguments[1] !== undefined ? arguments[1] : {};
    var fieldDict = this._fieldDict(name, null, options);
    var fieldRef = this.ref(fieldDict);
    this._addToParent(fieldRef);
    return fieldRef;
  },
  /**
   * Creates and adds a Form Annotation to the document. Form annotations are
   * called Widget annotations internally within a PDF file.
   * @param {string} name - form field name (T attribute of widget annotation
   * dictionary)
   * @param {number} x
   * @param {number} y
   * @param {number} w
   * @param {number} h
   * @param {object} options
   */
  formAnnotation: function formAnnotation(name, type, x, y, w, h) {
    var options = arguments.length > 6 && arguments[6] !== undefined ? arguments[6] : {};
    var fieldDict = this._fieldDict(name, type, options);
    fieldDict.Subtype = 'Widget';
    if (fieldDict.F === undefined) {
      fieldDict.F = 4; // print the annotation
    } // Add Field annot to page, and get it's ref

    this.annotate(x, y, w, h, fieldDict);
    var annotRef = this.page.annotations[this.page.annotations.length - 1];
    return this._addToParent(annotRef);
  },
  formText: function formText(name, x, y, w, h) {
    var options = arguments.length > 5 && arguments[5] !== undefined ? arguments[5] : {};
    return this.formAnnotation(name, 'text', x, y, w, h, options);
  },
  formPushButton: function formPushButton(name, x, y, w, h) {
    var options = arguments.length > 5 && arguments[5] !== undefined ? arguments[5] : {};
    return this.formAnnotation(name, 'pushButton', x, y, w, h, options);
  },
  formCombo: function formCombo(name, x, y, w, h) {
    var options = arguments.length > 5 && arguments[5] !== undefined ? arguments[5] : {};
    return this.formAnnotation(name, 'combo', x, y, w, h, options);
  },
  formList: function formList(name, x, y, w, h) {
    var options = arguments.length > 5 && arguments[5] !== undefined ? arguments[5] : {};
    return this.formAnnotation(name, 'list', x, y, w, h, options);
  },
  formRadioButton: function formRadioButton(name, x, y, w, h) {
    var options = arguments.length > 5 && arguments[5] !== undefined ? arguments[5] : {};
    return this.formAnnotation(name, 'radioButton', x, y, w, h, options);
  },
  formCheckbox: function formCheckbox(name, x, y, w, h) {
    var options = arguments.length > 5 && arguments[5] !== undefined ? arguments[5] : {};
    return this.formAnnotation(name, 'checkbox', x, y, w, h, options);
  },
  _addToParent: function _addToParent(fieldRef) {
    var parent = fieldRef.data.Parent;
    if (parent) {
      if (!parent.data.Kids) {
        parent.data.Kids = [];
      }
      parent.data.Kids.push(fieldRef);
    } else {
      this._root.data.AcroForm.data.Fields.push(fieldRef);
    }
    return this;
  },
  _fieldDict: function _fieldDict(name, type) {
    var options = arguments.length > 2 && arguments[2] !== undefined ? arguments[2] : {};
    if (!this._acroform) {
      throw new Error('Call document.initForms() method before adding form elements to document');
    }
    var opts = Object.assign({}, options);
    if (type !== null) {
      opts = this._resolveType(type, options);
    }
    opts = this._resolveFlags(opts);
    opts = this._resolveJustify(opts);
    opts = this._resolveFont(opts);
    opts = this._resolveStrings(opts);
    opts = this._resolveColors(opts);
    opts = this._resolveFormat(opts);
    opts.T = new String(name);
    if (opts.parent) {
      opts.Parent = opts.parent;
      delete opts.parent;
    }
    return opts;
  },
  _resolveType: function _resolveType(type, opts) {
    if (type === 'text') {
      opts.FT = 'Tx';
    } else if (type === 'pushButton') {
      opts.FT = 'Btn';
      opts.pushButton = true;
    } else if (type === 'radioButton') {
      opts.FT = 'Btn';
      opts.radioButton = true;
    } else if (type === 'checkbox') {
      opts.FT = 'Btn';
    } else if (type === 'combo') {
      opts.FT = 'Ch';
      opts.combo = true;
    } else if (type === 'list') {
      opts.FT = 'Ch';
    } else {
      throw new Error("Invalid form annotation type '".concat(type, "'"));
    }
    return opts;
  },
  _resolveFormat: function _resolveFormat(opts) {
    var f = opts.format;
    if (f && f.type) {
      var fnKeystroke;
      var fnFormat;
      var params = '';
      if (FORMAT_SPECIAL[f.type] !== undefined) {
        fnKeystroke = "AFSpecial_Keystroke";
        fnFormat = "AFSpecial_Format";
        params = FORMAT_SPECIAL[f.type];
      } else {
        var format = f.type.charAt(0).toUpperCase() + f.type.slice(1);
        fnKeystroke = "AF".concat(format, "_Keystroke");
        fnFormat = "AF".concat(format, "_Format");
        if (f.type === 'date') {
          fnKeystroke += 'Ex';
          params = String(f.param);
        } else if (f.type === 'time') {
          params = String(f.param);
        } else if (f.type === 'number') {
          var p = Object.assign({}, FORMAT_DEFAULT.number, f);
          params = String([String(p.nDec), p.sepComma ? '0' : '1', '"' + p.negStyle + '"', 'null', '"' + p.currency + '"', String(p.currencyPrepend)].join(','));
        } else if (f.type === 'percent') {
          var _p = Object.assign({}, FORMAT_DEFAULT.percent, f);
          params = String([String(_p.nDec), _p.sepComma ? '0' : '1'].join(','));
        }
      }
      opts.AA = opts.AA ? opts.AA : {};
      opts.AA.K = {
        S: 'JavaScript',
        JS: new String("".concat(fnKeystroke, "(").concat(params, ");"))
      };
      opts.AA.F = {
        S: 'JavaScript',
        JS: new String("".concat(fnFormat, "(").concat(params, ");"))
      };
    }
    delete opts.format;
    return opts;
  },
  _resolveColors: function _resolveColors(opts) {
    var color = this._normalizeColor(opts.backgroundColor);
    if (color) {
      if (!opts.MK) {
        opts.MK = {};
      }
      opts.MK.BG = color;
    }
    color = this._normalizeColor(opts.borderColor);
    if (color) {
      if (!opts.MK) {
        opts.MK = {};
      }
      opts.MK.BC = color;
    }
    delete opts.backgroundColor;
    delete opts.borderColor;
    return opts;
  },
  _resolveFlags: function _resolveFlags(options) {
    var result = 0;
    Object.keys(options).forEach(function (key) {
      if (FIELD_FLAGS[key]) {
        result |= FIELD_FLAGS[key];
        delete options[key];
      }
    });
    if (result !== 0) {
      options.Ff = options.Ff ? options.Ff : 0;
      options.Ff |= result;
    }
    return options;
  },
  _resolveJustify: function _resolveJustify(options) {
    var result = 0;
    if (options.align !== undefined) {
      if (typeof FIELD_JUSTIFY[options.align] === 'number') {
        result = FIELD_JUSTIFY[options.align];
      }
      delete options.align;
    }
    if (result !== 0) {
      options.Q = result; // default
    }

    return options;
  },
  _resolveFont: function _resolveFont(options) {
    // add current font to document-level AcroForm dict if necessary
    if (this._acroform.fonts[this._font.id] === null) {
      this._acroform.fonts[this._font.id] = this._font.ref();
    } // add current font to field's resource dict (RD) if not the default acroform font

    if (this._acroform.defaultFont !== this._font.name) {
      options.DR = {
        Font: {}
      }; // Get the fontSize option. If not set use auto sizing

      var fontSize = options.fontSize || 0;
      options.DR.Font[this._font.id] = this._font.ref();
      options.DA = new String("/".concat(this._font.id, " ").concat(fontSize, " Tf 0 g"));
    }
    return options;
  },
  _resolveStrings: function _resolveStrings(options) {
    var select = [];
    function appendChoices(a) {
      if (Array.isArray(a)) {
        for (var idx = 0; idx < a.length; idx++) {
          if (typeof a[idx] === 'string') {
            select.push(new String(a[idx]));
          } else {
            select.push(a[idx]);
          }
        }
      }
    }
    appendChoices(options.Opt);
    if (options.select) {
      appendChoices(options.select);
      delete options.select;
    }
    if (select.length) {
      options.Opt = select;
    }
    Object.keys(VALUE_MAP).forEach(function (key) {
      if (options[key] !== undefined) {
        options[VALUE_MAP[key]] = options[key];
        delete options[key];
      }
    });
    ['V', 'DV'].forEach(function (key) {
      if (typeof options[key] === 'string') {
        options[key] = new String(options[key]);
      }
    });
    if (options.MK && options.MK.CA) {
      options.MK.CA = new String(options.MK.CA);
    }
    if (options.label) {
      options.MK = options.MK ? options.MK : {};
      options.MK.CA = new String(options.label);
      delete options.label;
    }
    return options;
  }
};
var AttachmentsMixin = {
  /**
   * Embed contents of `src` in PDF
   * @param {Buffer | ArrayBuffer | string} src input Buffer, ArrayBuffer, base64 encoded string or path to file
   * @param {object} options
   *  * options.name: filename to be shown in PDF, will use `src` if none set
   *  * options.type: filetype to be shown in PDF
   *  * options.description: description to be shown in PDF
   *  * options.hidden: if true, do not add attachment to EmbeddedFiles dictionary. Useful for file attachment annotations
   *  * options.creationDate: override creation date
   *  * options.modifiedDate: override modified date
   * @returns filespec reference
   */
  file: function file(src) {
    var options = arguments.length > 1 && arguments[1] !== undefined ? arguments[1] : {};
    options.name = options.name || src;
    var refBody = {
      Type: 'EmbeddedFile',
      Params: {}
    };
    var data;
    if (!src) {
      throw new Error('No src specified');
    }
    if (Buffer.isBuffer(src)) {
      data = src;
    } else if (src instanceof ArrayBuffer) {
      data = Buffer.from(new Uint8Array(src));
    } else {
      var match;
      if (match = /^data:(.*);base64,(.*)$/.exec(src)) {
        if (match[1]) {
          refBody.Subtype = match[1].replace('/', '#2F');
        }
        data = Buffer.from(match[2], 'base64');
      } else {
        data = fs.readFileSync(src);
        if (!data) {
          throw new Error("Could not read contents of file at filepath ".concat(src));
        } // update CreationDate and ModDate

        var _fs$statSync = fs.statSync(src),
          birthtime = _fs$statSync.birthtime,
          ctime = _fs$statSync.ctime;
        refBody.Params.CreationDate = birthtime;
        refBody.Params.ModDate = ctime;
      }
    } // override creation date and modified date

    if (options.creationDate instanceof Date) {
      refBody.Params.CreationDate = options.creationDate;
    }
    if (options.modifiedDate instanceof Date) {
      refBody.Params.ModDate = options.modifiedDate;
    } // add optional subtype

    if (options.type) {
      refBody.Subtype = options.type.replace('/', '#2F');
    } // add checksum and size information

    var checksum = _cryptoJs.default.MD5(_cryptoJs.default.lib.WordArray.create(new Uint8Array(data)));
    refBody.Params.CheckSum = new String(checksum);
    refBody.Params.Size = data.byteLength; // save some space when embedding the same file again
    // if a file with the same name and metadata exists, reuse its reference

    var ref;
    if (!this._fileRegistry) this._fileRegistry = {};
    var file = this._fileRegistry[options.name];
    if (file && isEqual(refBody, file)) {
      ref = file.ref;
    } else {
      ref = this.ref(refBody);
      ref.end(data);
      this._fileRegistry[options.name] = _objectSpread2(_objectSpread2({}, refBody), {}, {
        ref: ref
      });
    } // add filespec for embedded file

    var fileSpecBody = {
      Type: 'Filespec',
      F: new String(options.name),
      EF: {
        F: ref
      },
      UF: new String(options.name)
    };
    if (options.description) {
      fileSpecBody.Desc = new String(options.description);
    }
    var filespec = this.ref(fileSpecBody);
    filespec.end();
    if (!options.hidden) {
      this.addNamedEmbeddedFile(options.name, filespec);
    }
    return filespec;
  }
};
/** check two embedded file metadata objects for equality */

function isEqual(a, b) {
  return a.Subtype === b.Subtype && a.Params.CheckSum.toString() === b.Params.CheckSum.toString() && a.Params.Size === b.Params.Size && a.Params.CreationDate === b.Params.CreationDate && a.Params.ModDate === b.Params.ModDate;
}
var PDFDocument = /*#__PURE__*/function (_stream$Readable) {
  _inherits(PDFDocument, _stream$Readable);
  var _super = _createSuper(PDFDocument);
  function PDFDocument() {
    var _this;
    var options = arguments.length > 0 && arguments[0] !== undefined ? arguments[0] : {};
    _classCallCheck(this, PDFDocument);
    _this = _super.call(this, options);
    _this.options = options; // PDF version

    switch (options.pdfVersion) {
      case '1.4':
        _this.version = 1.4;
        break;
      case '1.5':
        _this.version = 1.5;
        break;
      case '1.6':
        _this.version = 1.6;
        break;
      case '1.7':
      case '1.7ext3':
        _this.version = 1.7;
        break;
      default:
        _this.version = 1.3;
        break;
    } // Whether streams should be compressed

    _this.compress = _this.options.compress != null ? _this.options.compress : true;
    _this._pageBuffer = [];
    _this._pageBufferStart = 0; // The PDF object store

    _this._offsets = [];
    _this._waiting = 0;
    _this._ended = false;
    _this._offset = 0;
    var Pages = _this.ref({
      Type: 'Pages',
      Count: 0,
      Kids: []
    });
    var Names = _this.ref({
      Dests: new PDFNameTree()
    });
    _this._root = _this.ref({
      Type: 'Catalog',
      Pages: Pages,
      Names: Names
    });
    if (_this.options.lang) {
      _this._root.data.Lang = new String(_this.options.lang);
    } // The current page

    _this.page = null; // Initialize mixins

    _this.initColor();
    _this.initVector();
    _this.initFonts(options.font);
    _this.initText();
    _this.initImages();
    _this.initOutline();
    _this.initMarkings(options); // Initialize the metadata

    _this.info = {
      Producer: 'PDFKit',
      Creator: 'PDFKit',
      CreationDate: new Date()
    };
    if (_this.options.info) {
      for (var key in _this.options.info) {
        var val = _this.options.info[key];
        _this.info[key] = val;
      }
    }
    if (_this.options.displayTitle) {
      _this._root.data.ViewerPreferences = _this.ref({
        DisplayDocTitle: true
      });
    } // Generate file ID

    _this._id = PDFSecurity.generateFileID(_this.info); // Initialize security settings

    _this._security = PDFSecurity.create(_assertThisInitialized(_this), options); // Write the header
    // PDF version

    _this._write("%PDF-".concat(_this.version)); // 4 binary chars, as recommended by the spec

    _this._write('%\xFF\xFF\xFF\xFF'); // Add the first page

    if (_this.options.autoFirstPage !== false) {
      _this.addPage();
    }
    return _this;
  }
  _createClass(PDFDocument, [{
    key: "addPage",
    value: function addPage(options) {
      if (options == null) {
        options = this.options;
      } // end the current page if needed

      if (!this.options.bufferPages) {
        this.flushPages();
      } // create a page object

      this.page = new PDFPage(this, options);
      this._pageBuffer.push(this.page); // add the page to the object store

      var pages = this._root.data.Pages.data;
      pages.Kids.push(this.page.dictionary);
      pages.Count++; // reset x and y coordinates

      this.x = this.page.margins.left;
      this.y = this.page.margins.top; // flip PDF coordinate system so that the origin is in
      // the top left rather than the bottom left

      this._ctm = [1, 0, 0, 1, 0, 0];
      this.transform(1, 0, 0, -1, 0, this.page.height);
      this.emit('pageAdded');
      return this;
    }
  }, {
    key: "continueOnNewPage",
    value: function continueOnNewPage(options) {
      var pageMarkings = this.endPageMarkings(this.page);
      this.addPage(options);
      this.initPageMarkings(pageMarkings);
      return this;
    }
  }, {
    key: "bufferedPageRange",
    value: function bufferedPageRange() {
      return {
        start: this._pageBufferStart,
        count: this._pageBuffer.length
      };
    }
  }, {
    key: "switchToPage",
    value: function switchToPage(n) {
      var page;
      if (!(page = this._pageBuffer[n - this._pageBufferStart])) {
        throw new Error("switchToPage(".concat(n, ") out of bounds, current buffer covers pages ").concat(this._pageBufferStart, " to ").concat(this._pageBufferStart + this._pageBuffer.length - 1));
      }
      return this.page = page;
    }
  }, {
    key: "flushPages",
    value: function flushPages() {
      // this local variable exists so we're future-proof against
      // reentrant calls to flushPages.
      var pages = this._pageBuffer;
      this._pageBuffer = [];
      this._pageBufferStart += pages.length;
      var _iterator = _createForOfIteratorHelper(pages),
        _step;
      try {
        for (_iterator.s(); !(_step = _iterator.n()).done;) {
          var page = _step.value;
          this.endPageMarkings(page);
          page.end();
        }
      } catch (err) {
        _iterator.e(err);
      } finally {
        _iterator.f();
      }
    }
  }, {
    key: "addNamedDestination",
    value: function addNamedDestination(name) {
      for (var _len = arguments.length, args = new Array(_len > 1 ? _len - 1 : 0), _key = 1; _key < _len; _key++) {
        args[_key - 1] = arguments[_key];
      }
      if (args.length === 0) {
        args = ['XYZ', null, null, null];
      }
      if (args[0] === 'XYZ' && args[2] !== null) {
        args[2] = this.page.height - args[2];
      }
      args.unshift(this.page.dictionary);
      this._root.data.Names.data.Dests.add(name, args);
    }
  }, {
    key: "addNamedEmbeddedFile",
    value: function addNamedEmbeddedFile(name, ref) {
      if (!this._root.data.Names.data.EmbeddedFiles) {
        // disabling /Limits for this tree fixes attachments not showing in Adobe Reader
        this._root.data.Names.data.EmbeddedFiles = new PDFNameTree({
          limits: false
        });
      } // add filespec to EmbeddedFiles

      this._root.data.Names.data.EmbeddedFiles.add(name, ref);
    }
  }, {
    key: "addNamedJavaScript",
    value: function addNamedJavaScript(name, js) {
      if (!this._root.data.Names.data.JavaScript) {
        this._root.data.Names.data.JavaScript = new PDFNameTree();
      }
      var data = {
        JS: new String(js),
        S: 'JavaScript'
      };
      this._root.data.Names.data.JavaScript.add(name, data);
    }
  }, {
    key: "ref",
    value: function ref(data) {
      var ref = new PDFReference(this, this._offsets.length + 1, data);
      this._offsets.push(null); // placeholder for this object's offset once it is finalized

      this._waiting++;
      return ref;
    }
  }, {
    key: "_read",
    value: function _read() {} // do nothing, but this method is required by node
  }, {
    key: "_write",
    value: function _write(data) {
      if (!Buffer.isBuffer(data)) {
        data = Buffer.from(data + '\n', 'binary');
      }
      this.push(data);
      return this._offset += data.length;
    }
  }, {
    key: "addContent",
    value: function addContent(data) {
      this.page.write(data);
      return this;
    }
  }, {
    key: "_refEnd",
    value: function _refEnd(ref) {
      this._offsets[ref.id - 1] = ref.offset;
      if (--this._waiting === 0 && this._ended) {
        this._finalize();
        return this._ended = false;
      }
    }
  }, {
    key: "write",
    value: function write(filename, fn) {
      // print a deprecation warning with a stacktrace
      var err = new Error("PDFDocument#write is deprecated, and will be removed in a future version of PDFKit. Please pipe the document into a Node stream.");
      console.warn(err.stack);
      this.pipe(fs.createWriteStream(filename));
      this.end();
      return this.once('end', fn);
    }
  }, {
    key: "end",
    value: function end() {
      this.flushPages();
      this._info = this.ref();
      for (var key in this.info) {
        var val = this.info[key];
        if (typeof val === 'string') {
          val = new String(val);
        }
        var entry = this.ref(val);
        entry.end();
        this._info.data[key] = entry;
      }
      this._info.end();
      for (var name in this._fontFamilies) {
        var font = this._fontFamilies[name];
        font.finalize();
      }
      this.endOutline();
      this.endMarkings();
      this._root.end();
      this._root.data.Pages.end();
      this._root.data.Names.end();
      this.endAcroForm();
      if (this._root.data.ViewerPreferences) {
        this._root.data.ViewerPreferences.end();
      }
      if (this._security) {
        this._security.end();
      }
      if (this._waiting === 0) {
        return this._finalize();
      } else {
        return this._ended = true;
      }
    }
  }, {
    key: "_finalize",
    value: function _finalize() {
      // generate xref
      var xRefOffset = this._offset;
      this._write('xref');
      this._write("0 ".concat(this._offsets.length + 1));
      this._write('0000000000 65535 f ');
      var _iterator2 = _createForOfIteratorHelper(this._offsets),
        _step2;
      try {
        for (_iterator2.s(); !(_step2 = _iterator2.n()).done;) {
          var offset = _step2.value;
          offset = "0000000000".concat(offset).slice(-10);
          this._write(offset + ' 00000 n ');
        } // trailer
      } catch (err) {
        _iterator2.e(err);
      } finally {
        _iterator2.f();
      }
      var trailer = {
        Size: this._offsets.length + 1,
        Root: this._root,
        Info: this._info,
        ID: [this._id, this._id]
      };
      if (this._security) {
        trailer.Encrypt = this._security.dictionary;
      }
      this._write('trailer');
      this._write(PDFObject.convert(trailer));
      this._write('startxref');
      this._write("".concat(xRefOffset));
      this._write('%%EOF'); // end the stream

      return this.push(null);
    }
  }, {
    key: "toString",
    value: function toString() {
      return '[object PDFDocument]';
    }
  }]);
  return PDFDocument;
}(_stream.default.Readable);
var mixin = function mixin(methods) {
  Object.assign(PDFDocument.prototype, methods);
};
mixin(ColorMixin);
mixin(VectorMixin);
mixin(FontsMixin);
mixin(TextMixin);
mixin(ImagesMixin);
mixin(AnnotationsMixin);
mixin(OutlineMixin);
mixin(MarkingsMixin);
mixin(AcroFormMixin);
mixin(AttachmentsMixin);
PDFDocument.LineWrapper = LineWrapper;
var _default = PDFDocument;
exports["default"] = _default;

/***/ }),

/***/ 4559:
/***/ (function(module, exports, __webpack_require__) {

"use strict";


__webpack_require__(3290);
/* eslint-disable node/no-deprecated-api */
var buffer = __webpack_require__(8823);
var Buffer = buffer.Buffer;

// alternative to using Object.keys for old browsers
function copyProps(src, dst) {
  for (var key in src) {
    dst[key] = src[key];
  }
}
if (Buffer.from && Buffer.alloc && Buffer.allocUnsafe && Buffer.allocUnsafeSlow) {
  module.exports = buffer;
} else {
  // Copy properties from require('buffer')
  copyProps(buffer, exports);
  exports.Buffer = SafeBuffer;
}
function SafeBuffer(arg, encodingOrOffset, length) {
  return Buffer(arg, encodingOrOffset, length);
}

// Copy static methods from Buffer
copyProps(Buffer, SafeBuffer);
SafeBuffer.from = function (arg, encodingOrOffset, length) {
  if (typeof arg === 'number') {
    throw new TypeError('Argument must not be a number');
  }
  return Buffer(arg, encodingOrOffset, length);
};
SafeBuffer.alloc = function (size, fill, encoding) {
  if (typeof size !== 'number') {
    throw new TypeError('Argument must be a number');
  }
  var buf = Buffer(size);
  if (fill !== undefined) {
    if (typeof encoding === 'string') {
      buf.fill(fill, encoding);
    } else {
      buf.fill(fill);
    }
  } else {
    buf.fill(0);
  }
  return buf;
};
SafeBuffer.allocUnsafe = function (size) {
  if (typeof size !== 'number') {
    throw new TypeError('Argument must be a number');
  }
  return Buffer(size);
};
SafeBuffer.allocUnsafeSlow = function (size) {
  if (typeof size !== 'number') {
    throw new TypeError('Argument must be a number');
  }
  return buffer.SlowBuffer(size);
};

/***/ }),

/***/ 4781:
/***/ (function(module, __unused_webpack_exports, __webpack_require__) {

"use strict";


__webpack_require__(7042);
__webpack_require__(6992);
__webpack_require__(1539);
__webpack_require__(2472);
__webpack_require__(2990);
__webpack_require__(8927);
__webpack_require__(3105);
__webpack_require__(5035);
__webpack_require__(4345);
__webpack_require__(7174);
__webpack_require__(2846);
__webpack_require__(4731);
__webpack_require__(7209);
__webpack_require__(6319);
__webpack_require__(8867);
__webpack_require__(7789);
__webpack_require__(3739);
__webpack_require__(9368);
__webpack_require__(4483);
__webpack_require__(2056);
__webpack_require__(3462);
__webpack_require__(678);
__webpack_require__(7462);
__webpack_require__(3824);
__webpack_require__(5021);
__webpack_require__(2974);
__webpack_require__(5016);
__webpack_require__(9135);
var inflate = __webpack_require__(311);
var _require = __webpack_require__(1753),
  swap32LE = _require.swap32LE;

// Shift size for getting the index-1 table offset.
var SHIFT_1 = 6 + 5;

// Shift size for getting the index-2 table offset.
var SHIFT_2 = 5;

// Difference between the two shift sizes,
// for getting an index-1 offset from an index-2 offset. 6=11-5
var SHIFT_1_2 = SHIFT_1 - SHIFT_2;

// Number of index-1 entries for the BMP. 32=0x20
// This part of the index-1 table is omitted from the serialized form.
var OMITTED_BMP_INDEX_1_LENGTH = 0x10000 >> SHIFT_1;

// Number of entries in an index-2 block. 64=0x40
var INDEX_2_BLOCK_LENGTH = 1 << SHIFT_1_2;

// Mask for getting the lower bits for the in-index-2-block offset. */
var INDEX_2_MASK = INDEX_2_BLOCK_LENGTH - 1;

// Shift size for shifting left the index array values.
// Increases possible data size with 16-bit index values at the cost
// of compactability.
// This requires data blocks to be aligned by DATA_GRANULARITY.
var INDEX_SHIFT = 2;

// Number of entries in a data block. 32=0x20
var DATA_BLOCK_LENGTH = 1 << SHIFT_2;

// Mask for getting the lower bits for the in-data-block offset.
var DATA_MASK = DATA_BLOCK_LENGTH - 1;

// The part of the index-2 table for U+D800..U+DBFF stores values for
// lead surrogate code _units_ not code _points_.
// Values for lead surrogate code _points_ are indexed with this portion of the table.
// Length=32=0x20=0x400>>SHIFT_2. (There are 1024=0x400 lead surrogates.)
var LSCP_INDEX_2_OFFSET = 0x10000 >> SHIFT_2;
var LSCP_INDEX_2_LENGTH = 0x400 >> SHIFT_2;

// Count the lengths of both BMP pieces. 2080=0x820
var INDEX_2_BMP_LENGTH = LSCP_INDEX_2_OFFSET + LSCP_INDEX_2_LENGTH;

// The 2-byte UTF-8 version of the index-2 table follows at offset 2080=0x820.
// Length 32=0x20 for lead bytes C0..DF, regardless of SHIFT_2.
var UTF8_2B_INDEX_2_OFFSET = INDEX_2_BMP_LENGTH;
var UTF8_2B_INDEX_2_LENGTH = 0x800 >> 6; // U+0800 is the first code point after 2-byte UTF-8

// The index-1 table, only used for supplementary code points, at offset 2112=0x840.
// Variable length, for code points up to highStart, where the last single-value range starts.
// Maximum length 512=0x200=0x100000>>SHIFT_1.
// (For 0x100000 supplementary code points U+10000..U+10ffff.)
//
// The part of the index-2 table for supplementary code points starts
// after this index-1 table.
//
// Both the index-1 table and the following part of the index-2 table
// are omitted completely if there is only BMP data.
var INDEX_1_OFFSET = UTF8_2B_INDEX_2_OFFSET + UTF8_2B_INDEX_2_LENGTH;

// The alignment size of a data block. Also the granularity for compaction.
var DATA_GRANULARITY = 1 << INDEX_SHIFT;
var UnicodeTrie = /*#__PURE__*/function () {
  function UnicodeTrie(data) {
    var isBuffer = typeof data.readUInt32BE === 'function' && typeof data.slice === 'function';
    if (isBuffer || data instanceof Uint8Array) {
      // read binary format
      var uncompressedLength;
      if (isBuffer) {
        this.highStart = data.readUInt32LE(0);
        this.errorValue = data.readUInt32LE(4);
        uncompressedLength = data.readUInt32LE(8);
        data = data.slice(12);
      } else {
        var view = new DataView(data.buffer);
        this.highStart = view.getUint32(0, true);
        this.errorValue = view.getUint32(4, true);
        uncompressedLength = view.getUint32(8, true);
        data = data.subarray(12);
      }

      // double inflate the actual trie data
      data = inflate(data, new Uint8Array(uncompressedLength));
      data = inflate(data, new Uint8Array(uncompressedLength));

      // swap bytes from little-endian
      swap32LE(data);
      this.data = new Uint32Array(data.buffer);
    } else {
      // pre-parsed data
      var _data = data;
      this.data = _data.data;
      this.highStart = _data.highStart;
      this.errorValue = _data.errorValue;
    }
  }
  var _proto = UnicodeTrie.prototype;
  _proto.get = function get(codePoint) {
    var index;
    if (codePoint < 0 || codePoint > 0x10ffff) {
      return this.errorValue;
    }
    if (codePoint < 0xd800 || codePoint > 0xdbff && codePoint <= 0xffff) {
      // Ordinary BMP code point, excluding leading surrogates.
      // BMP uses a single level lookup.  BMP index starts at offset 0 in the index.
      // data is stored in the index array itself.
      index = (this.data[codePoint >> SHIFT_2] << INDEX_SHIFT) + (codePoint & DATA_MASK);
      return this.data[index];
    }
    if (codePoint <= 0xffff) {
      // Lead Surrogate Code Point.  A Separate index section is stored for
      // lead surrogate code units and code points.
      //   The main index has the code unit data.
      //   For this function, we need the code point data.
      index = (this.data[LSCP_INDEX_2_OFFSET + (codePoint - 0xd800 >> SHIFT_2)] << INDEX_SHIFT) + (codePoint & DATA_MASK);
      return this.data[index];
    }
    if (codePoint < this.highStart) {
      // Supplemental code point, use two-level lookup.
      index = this.data[INDEX_1_OFFSET - OMITTED_BMP_INDEX_1_LENGTH + (codePoint >> SHIFT_1)];
      index = this.data[index + (codePoint >> SHIFT_2 & INDEX_2_MASK)];
      index = (index << INDEX_SHIFT) + (codePoint & DATA_MASK);
      return this.data[index];
    }
    return this.data[this.data.length - DATA_GRANULARITY];
  };
  return UnicodeTrie;
}();
module.exports = UnicodeTrie;

/***/ }),

/***/ 1753:
/***/ (function(module, __unused_webpack_exports, __webpack_require__) {

"use strict";


__webpack_require__(6992);
__webpack_require__(1539);
__webpack_require__(2472);
__webpack_require__(2990);
__webpack_require__(8927);
__webpack_require__(3105);
__webpack_require__(5035);
__webpack_require__(4345);
__webpack_require__(7174);
__webpack_require__(2846);
__webpack_require__(4731);
__webpack_require__(7209);
__webpack_require__(6319);
__webpack_require__(8867);
__webpack_require__(7789);
__webpack_require__(3739);
__webpack_require__(9368);
__webpack_require__(4483);
__webpack_require__(2056);
__webpack_require__(3462);
__webpack_require__(678);
__webpack_require__(7462);
__webpack_require__(3824);
__webpack_require__(5021);
__webpack_require__(2974);
__webpack_require__(5016);
__webpack_require__(9135);
var isBigEndian = new Uint8Array(new Uint32Array([0x12345678]).buffer)[0] === 0x12;
var swap = function swap(b, n, m) {
  var i = b[n];
  b[n] = b[m];
  b[m] = i;
};
var swap32 = function swap32(array) {
  var len = array.length;
  for (var i = 0; i < len; i += 4) {
    swap(array, i, i + 3);
    swap(array, i + 1, i + 2);
  }
};
var swap32LE = function swap32LE(array) {
  if (isBigEndian) {
    swap32(array);
  }
};
module.exports = {
  swap32LE: swap32LE
};

/***/ }),

/***/ 8071:
/***/ (function(module, __unused_webpack_exports, __webpack_require__) {

"use strict";


var SVGtoPDF = __webpack_require__(8519);
module.exports = SVGtoPDF;

/***/ }),

/***/ 8519:
/***/ (function(module, __unused_webpack_exports, __webpack_require__) {

"use strict";
/* module decorator */ module = __webpack_require__.nmd(module);


__webpack_require__(8309);
__webpack_require__(7941);
__webpack_require__(3210);
__webpack_require__(4916);
__webpack_require__(4723);
__webpack_require__(3728);
__webpack_require__(5306);
__webpack_require__(7042);
__webpack_require__(9653);
__webpack_require__(3123);
__webpack_require__(2222);
__webpack_require__(6992);
__webpack_require__(1539);
__webpack_require__(3948);
__webpack_require__(9254);
__webpack_require__(3290);
var SVGtoPDF = function SVGtoPDF(doc, svg, x, y, options) {
  "use strict";

  var NamedColors = {
    aliceblue: [240, 248, 255],
    antiquewhite: [250, 235, 215],
    aqua: [0, 255, 255],
    aquamarine: [127, 255, 212],
    azure: [240, 255, 255],
    beige: [245, 245, 220],
    bisque: [255, 228, 196],
    black: [0, 0, 0],
    blanchedalmond: [255, 235, 205],
    blue: [0, 0, 255],
    blueviolet: [138, 43, 226],
    brown: [165, 42, 42],
    burlywood: [222, 184, 135],
    cadetblue: [95, 158, 160],
    chartreuse: [127, 255, 0],
    chocolate: [210, 105, 30],
    coral: [255, 127, 80],
    cornflowerblue: [100, 149, 237],
    cornsilk: [255, 248, 220],
    crimson: [220, 20, 60],
    cyan: [0, 255, 255],
    darkblue: [0, 0, 139],
    darkcyan: [0, 139, 139],
    darkgoldenrod: [184, 134, 11],
    darkgray: [169, 169, 169],
    darkgrey: [169, 169, 169],
    darkgreen: [0, 100, 0],
    darkkhaki: [189, 183, 107],
    darkmagenta: [139, 0, 139],
    darkolivegreen: [85, 107, 47],
    darkorange: [255, 140, 0],
    darkorchid: [153, 50, 204],
    darkred: [139, 0, 0],
    darksalmon: [233, 150, 122],
    darkseagreen: [143, 188, 143],
    darkslateblue: [72, 61, 139],
    darkslategray: [47, 79, 79],
    darkslategrey: [47, 79, 79],
    darkturquoise: [0, 206, 209],
    darkviolet: [148, 0, 211],
    deeppink: [255, 20, 147],
    deepskyblue: [0, 191, 255],
    dimgray: [105, 105, 105],
    dimgrey: [105, 105, 105],
    dodgerblue: [30, 144, 255],
    firebrick: [178, 34, 34],
    floralwhite: [255, 250, 240],
    forestgreen: [34, 139, 34],
    fuchsia: [255, 0, 255],
    gainsboro: [220, 220, 220],
    ghostwhite: [248, 248, 255],
    gold: [255, 215, 0],
    goldenrod: [218, 165, 32],
    gray: [128, 128, 128],
    grey: [128, 128, 128],
    green: [0, 128, 0],
    greenyellow: [173, 255, 47],
    honeydew: [240, 255, 240],
    hotpink: [255, 105, 180],
    indianred: [205, 92, 92],
    indigo: [75, 0, 130],
    ivory: [255, 255, 240],
    khaki: [240, 230, 140],
    lavender: [230, 230, 250],
    lavenderblush: [255, 240, 245],
    lawngreen: [124, 252, 0],
    lemonchiffon: [255, 250, 205],
    lightblue: [173, 216, 230],
    lightcoral: [240, 128, 128],
    lightcyan: [224, 255, 255],
    lightgoldenrodyellow: [250, 250, 210],
    lightgray: [211, 211, 211],
    lightgrey: [211, 211, 211],
    lightgreen: [144, 238, 144],
    lightpink: [255, 182, 193],
    lightsalmon: [255, 160, 122],
    lightseagreen: [32, 178, 170],
    lightskyblue: [135, 206, 250],
    lightslategray: [119, 136, 153],
    lightslategrey: [119, 136, 153],
    lightsteelblue: [176, 196, 222],
    lightyellow: [255, 255, 224],
    lime: [0, 255, 0],
    limegreen: [50, 205, 50],
    linen: [250, 240, 230],
    magenta: [255, 0, 255],
    maroon: [128, 0, 0],
    mediumaquamarine: [102, 205, 170],
    mediumblue: [0, 0, 205],
    mediumorchid: [186, 85, 211],
    mediumpurple: [147, 112, 219],
    mediumseagreen: [60, 179, 113],
    mediumslateblue: [123, 104, 238],
    mediumspringgreen: [0, 250, 154],
    mediumturquoise: [72, 209, 204],
    mediumvioletred: [199, 21, 133],
    midnightblue: [25, 25, 112],
    mintcream: [245, 255, 250],
    mistyrose: [255, 228, 225],
    moccasin: [255, 228, 181],
    navajowhite: [255, 222, 173],
    navy: [0, 0, 128],
    oldlace: [253, 245, 230],
    olive: [128, 128, 0],
    olivedrab: [107, 142, 35],
    orange: [255, 165, 0],
    orangered: [255, 69, 0],
    orchid: [218, 112, 214],
    palegoldenrod: [238, 232, 170],
    palegreen: [152, 251, 152],
    paleturquoise: [175, 238, 238],
    palevioletred: [219, 112, 147],
    papayawhip: [255, 239, 213],
    peachpuff: [255, 218, 185],
    peru: [205, 133, 63],
    pink: [255, 192, 203],
    plum: [221, 160, 221],
    powderblue: [176, 224, 230],
    purple: [128, 0, 128],
    rebeccapurple: [102, 51, 153],
    red: [255, 0, 0],
    rosybrown: [188, 143, 143],
    royalblue: [65, 105, 225],
    saddlebrown: [139, 69, 19],
    salmon: [250, 128, 114],
    sandybrown: [244, 164, 96],
    seagreen: [46, 139, 87],
    seashell: [255, 245, 238],
    sienna: [160, 82, 45],
    silver: [192, 192, 192],
    skyblue: [135, 206, 235],
    slateblue: [106, 90, 205],
    slategray: [112, 128, 144],
    slategrey: [112, 128, 144],
    snow: [255, 250, 250],
    springgreen: [0, 255, 127],
    steelblue: [70, 130, 180],
    tan: [210, 180, 140],
    teal: [0, 128, 128],
    thistle: [216, 191, 216],
    tomato: [255, 99, 71],
    turquoise: [64, 224, 208],
    violet: [238, 130, 238],
    wheat: [245, 222, 179],
    white: [255, 255, 255],
    whitesmoke: [245, 245, 245],
    yellow: [255, 255, 0]
  };
  var DefaultColors = {
    black: [NamedColors.black, 1],
    white: [NamedColors.white, 1],
    transparent: [NamedColors.black, 0]
  };
  var Entities = {
    quot: 34,
    amp: 38,
    lt: 60,
    gt: 62,
    apos: 39,
    OElig: 338,
    oelig: 339,
    Scaron: 352,
    scaron: 353,
    Yuml: 376,
    circ: 710,
    tilde: 732,
    ensp: 8194,
    emsp: 8195,
    thinsp: 8201,
    zwnj: 8204,
    zwj: 8205,
    lrm: 8206,
    rlm: 8207,
    ndash: 8211,
    mdash: 8212,
    lsquo: 8216,
    rsquo: 8217,
    sbquo: 8218,
    ldquo: 8220,
    rdquo: 8221,
    bdquo: 8222,
    dagger: 8224,
    Dagger: 8225,
    permil: 8240,
    lsaquo: 8249,
    rsaquo: 8250,
    euro: 8364,
    nbsp: 160,
    iexcl: 161,
    cent: 162,
    pound: 163,
    curren: 164,
    yen: 165,
    brvbar: 166,
    sect: 167,
    uml: 168,
    copy: 169,
    ordf: 170,
    laquo: 171,
    not: 172,
    shy: 173,
    reg: 174,
    macr: 175,
    deg: 176,
    plusmn: 177,
    sup2: 178,
    sup3: 179,
    acute: 180,
    micro: 181,
    para: 182,
    middot: 183,
    cedil: 184,
    sup1: 185,
    ordm: 186,
    raquo: 187,
    frac14: 188,
    frac12: 189,
    frac34: 190,
    iquest: 191,
    Agrave: 192,
    Aacute: 193,
    Acirc: 194,
    Atilde: 195,
    Auml: 196,
    Aring: 197,
    AElig: 198,
    Ccedil: 199,
    Egrave: 200,
    Eacute: 201,
    Ecirc: 202,
    Euml: 203,
    Igrave: 204,
    Iacute: 205,
    Icirc: 206,
    Iuml: 207,
    ETH: 208,
    Ntilde: 209,
    Ograve: 210,
    Oacute: 211,
    Ocirc: 212,
    Otilde: 213,
    Ouml: 214,
    times: 215,
    Oslash: 216,
    Ugrave: 217,
    Uacute: 218,
    Ucirc: 219,
    Uuml: 220,
    Yacute: 221,
    THORN: 222,
    szlig: 223,
    agrave: 224,
    aacute: 225,
    acirc: 226,
    atilde: 227,
    auml: 228,
    aring: 229,
    aelig: 230,
    ccedil: 231,
    egrave: 232,
    eacute: 233,
    ecirc: 234,
    euml: 235,
    igrave: 236,
    iacute: 237,
    icirc: 238,
    iuml: 239,
    eth: 240,
    ntilde: 241,
    ograve: 242,
    oacute: 243,
    ocirc: 244,
    otilde: 245,
    ouml: 246,
    divide: 247,
    oslash: 248,
    ugrave: 249,
    uacute: 250,
    ucirc: 251,
    uuml: 252,
    yacute: 253,
    thorn: 254,
    yuml: 255,
    fnof: 402,
    Alpha: 913,
    Beta: 914,
    Gamma: 915,
    Delta: 916,
    Epsilon: 917,
    Zeta: 918,
    Eta: 919,
    Theta: 920,
    Iota: 921,
    Kappa: 922,
    Lambda: 923,
    Mu: 924,
    Nu: 925,
    Xi: 926,
    Omicron: 927,
    Pi: 928,
    Rho: 929,
    Sigma: 931,
    Tau: 932,
    Upsilon: 933,
    Phi: 934,
    Chi: 935,
    Psi: 936,
    Omega: 937,
    alpha: 945,
    beta: 946,
    gamma: 947,
    delta: 948,
    epsilon: 949,
    zeta: 950,
    eta: 951,
    theta: 952,
    iota: 953,
    kappa: 954,
    lambda: 955,
    mu: 956,
    nu: 957,
    xi: 958,
    omicron: 959,
    pi: 960,
    rho: 961,
    sigmaf: 962,
    sigma: 963,
    tau: 964,
    upsilon: 965,
    phi: 966,
    chi: 967,
    psi: 968,
    omega: 969,
    thetasym: 977,
    upsih: 978,
    piv: 982,
    bull: 8226,
    hellip: 8230,
    prime: 8242,
    Prime: 8243,
    oline: 8254,
    frasl: 8260,
    weierp: 8472,
    image: 8465,
    real: 8476,
    trade: 8482,
    alefsym: 8501,
    larr: 8592,
    uarr: 8593,
    rarr: 8594,
    darr: 8595,
    harr: 8596,
    crarr: 8629,
    lArr: 8656,
    uArr: 8657,
    rArr: 8658,
    dArr: 8659,
    hArr: 8660,
    forall: 8704,
    part: 8706,
    exist: 8707,
    empty: 8709,
    nabla: 8711,
    isin: 8712,
    notin: 8713,
    ni: 8715,
    prod: 8719,
    sum: 8721,
    minus: 8722,
    lowast: 8727,
    radic: 8730,
    prop: 8733,
    infin: 8734,
    ang: 8736,
    and: 8743,
    or: 8744,
    cap: 8745,
    cup: 8746,
    int: 8747,
    there4: 8756,
    sim: 8764,
    cong: 8773,
    asymp: 8776,
    ne: 8800,
    equiv: 8801,
    le: 8804,
    ge: 8805,
    sub: 8834,
    sup: 8835,
    nsub: 8836,
    sube: 8838,
    supe: 8839,
    oplus: 8853,
    otimes: 8855,
    perp: 8869,
    sdot: 8901,
    lceil: 8968,
    rceil: 8969,
    lfloor: 8970,
    rfloor: 8971,
    lang: 9001,
    rang: 9002,
    loz: 9674,
    spades: 9824,
    clubs: 9827,
    hearts: 9829,
    diams: 9830
  };
  var PathArguments = {
    A: 7,
    a: 7,
    C: 6,
    c: 6,
    H: 1,
    h: 1,
    L: 2,
    l: 2,
    M: 2,
    m: 2,
    Q: 4,
    q: 4,
    S: 4,
    s: 4,
    T: 2,
    t: 2,
    V: 1,
    v: 1,
    Z: 0,
    z: 0
  };
  var PathFlags = {
    A3: true,
    A4: true,
    a3: true,
    a4: true
  };
  var Properties = {
    'color': {
      inherit: true,
      initial: undefined
    },
    'visibility': {
      inherit: true,
      initial: 'visible',
      values: {
        'hidden': 'hidden',
        'collapse': 'hidden',
        'visible': 'visible'
      }
    },
    'fill': {
      inherit: true,
      initial: DefaultColors.black
    },
    'stroke': {
      inherit: true,
      initial: 'none'
    },
    'stop-color': {
      inherit: false,
      initial: DefaultColors.black
    },
    'fill-opacity': {
      inherit: true,
      initial: 1
    },
    'stroke-opacity': {
      inherit: true,
      initial: 1
    },
    'stop-opacity': {
      inherit: false,
      initial: 1
    },
    'fill-rule': {
      inherit: true,
      initial: 'nonzero',
      values: {
        'nonzero': 'nonzero',
        'evenodd': 'evenodd'
      }
    },
    'clip-rule': {
      inherit: true,
      initial: 'nonzero',
      values: {
        'nonzero': 'nonzero',
        'evenodd': 'evenodd'
      }
    },
    'stroke-width': {
      inherit: true,
      initial: 1
    },
    'stroke-dasharray': {
      inherit: true,
      initial: []
    },
    'stroke-dashoffset': {
      inherit: true,
      initial: 0
    },
    'stroke-miterlimit': {
      inherit: true,
      initial: 4
    },
    'stroke-linejoin': {
      inherit: true,
      initial: 'miter',
      values: {
        'miter': 'miter',
        'round': 'round',
        'bevel': 'bevel'
      }
    },
    'stroke-linecap': {
      inherit: true,
      initial: 'butt',
      values: {
        'butt': 'butt',
        'round': 'round',
        'square': 'square'
      }
    },
    'font-size': {
      inherit: true,
      initial: 16,
      values: {
        'xx-small': 9,
        'x-small': 10,
        'small': 13,
        'medium': 16,
        'large': 18,
        'x-large': 24,
        'xx-large': 32
      }
    },
    'font-family': {
      inherit: true,
      initial: 'sans-serif'
    },
    'font-weight': {
      inherit: true,
      initial: 'normal',
      values: {
        '600': 'bold',
        '700': 'bold',
        '800': 'bold',
        '900': 'bold',
        'bold': 'bold',
        'bolder': 'bold',
        '500': 'normal',
        '400': 'normal',
        '300': 'normal',
        '200': 'normal',
        '100': 'normal',
        'normal': 'normal',
        'lighter': 'normal'
      }
    },
    'font-style': {
      inherit: true,
      initial: 'normal',
      values: {
        'italic': 'italic',
        'oblique': 'italic',
        'normal': 'normal'
      }
    },
    'text-anchor': {
      inherit: true,
      initial: 'start',
      values: {
        'start': 'start',
        'middle': 'middle',
        'end': 'end'
      }
    },
    'direction': {
      inherit: true,
      initial: 'ltr',
      values: {
        'ltr': 'ltr',
        'rtl': 'rtl'
      }
    },
    'dominant-baseline': {
      inherit: true,
      initial: 'baseline',
      values: {
        'auto': 'baseline',
        'baseline': 'baseline',
        'before-edge': 'before-edge',
        'text-before-edge': 'before-edge',
        'middle': 'middle',
        'central': 'central',
        'after-edge': 'after-edge',
        'text-after-edge': 'after-edge',
        'ideographic': 'ideographic',
        'alphabetic': 'alphabetic',
        'hanging': 'hanging',
        'mathematical': 'mathematical'
      }
    },
    'alignment-baseline': {
      inherit: false,
      initial: undefined,
      values: {
        'auto': 'baseline',
        'baseline': 'baseline',
        'before-edge': 'before-edge',
        'text-before-edge': 'before-edge',
        'middle': 'middle',
        'central': 'central',
        'after-edge': 'after-edge',
        'text-after-edge': 'after-edge',
        'ideographic': 'ideographic',
        'alphabetic': 'alphabetic',
        'hanging': 'hanging',
        'mathematical': 'mathematical'
      }
    },
    'baseline-shift': {
      inherit: true,
      initial: 'baseline',
      values: {
        'baseline': 'baseline',
        'sub': 'sub',
        'super': 'super'
      }
    },
    'word-spacing': {
      inherit: true,
      initial: 0,
      values: {
        normal: 0
      }
    },
    'letter-spacing': {
      inherit: true,
      initial: 0,
      values: {
        normal: 0
      }
    },
    'text-decoration': {
      inherit: false,
      initial: 'none',
      values: {
        'none': 'none',
        'underline': 'underline',
        'overline': 'overline',
        'line-through': 'line-through'
      }
    },
    'xml:space': {
      inherit: true,
      initial: 'default',
      css: 'white-space',
      values: {
        'preserve': 'preserve',
        'default': 'default',
        'pre': 'preserve',
        'pre-line': 'preserve',
        'pre-wrap': 'preserve',
        'nowrap': 'default'
      }
    },
    'marker-start': {
      inherit: true,
      initial: 'none'
    },
    'marker-mid': {
      inherit: true,
      initial: 'none'
    },
    'marker-end': {
      inherit: true,
      initial: 'none'
    },
    'opacity': {
      inherit: false,
      initial: 1
    },
    'transform': {
      inherit: false,
      initial: [1, 0, 0, 1, 0, 0]
    },
    'display': {
      inherit: false,
      initial: 'inline',
      values: {
        'none': 'none',
        'inline': 'inline',
        'block': 'inline'
      }
    },
    'clip-path': {
      inherit: false,
      initial: 'none'
    },
    'mask': {
      inherit: false,
      initial: 'none'
    },
    'overflow': {
      inherit: false,
      initial: 'hidden',
      values: {
        'hidden': 'hidden',
        'scroll': 'hidden',
        'visible': 'visible'
      }
    }
  };
  function docBeginGroup(bbox) {
    var group = new function PDFGroup() {}();
    group.name = 'G' + (doc._groupCount = (doc._groupCount || 0) + 1);
    group.resources = doc.ref();
    group.xobj = doc.ref({
      Type: 'XObject',
      Subtype: 'Form',
      FormType: 1,
      BBox: bbox,
      Group: {
        S: 'Transparency',
        CS: 'DeviceRGB',
        I: true,
        K: false
      },
      Resources: group.resources
    });
    group.xobj.write('');
    group.savedMatrix = doc._ctm;
    group.savedPage = doc.page;
    groupStack.push(group);
    doc._ctm = [1, 0, 0, 1, 0, 0];
    doc.page = {
      width: doc.page.width,
      height: doc.page.height,
      write: function write(data) {
        group.xobj.write(data);
      },
      fonts: {},
      xobjects: {},
      ext_gstates: {},
      patterns: {}
    };
    return group;
  }
  function docEndGroup(group) {
    if (group !== groupStack.pop()) {
      throw 'Group not matching';
    }
    if (Object.keys(doc.page.fonts).length) {
      group.resources.data.Font = doc.page.fonts;
    }
    if (Object.keys(doc.page.xobjects).length) {
      group.resources.data.XObject = doc.page.xobjects;
    }
    if (Object.keys(doc.page.ext_gstates).length) {
      group.resources.data.ExtGState = doc.page.ext_gstates;
    }
    if (Object.keys(doc.page.patterns).length) {
      group.resources.data.Pattern = doc.page.patterns;
    }
    group.resources.end();
    group.xobj.end();
    doc._ctm = group.savedMatrix;
    doc.page = group.savedPage;
  }
  function docInsertGroup(group) {
    doc.page.xobjects[group.name] = group.xobj;
    doc.addContent('/' + group.name + ' Do');
  }
  function docApplyMask(group, clip) {
    var name = 'M' + (doc._maskCount = (doc._maskCount || 0) + 1);
    var gstate = doc.ref({
      Type: 'ExtGState',
      CA: 1,
      ca: 1,
      BM: 'Normal',
      SMask: {
        S: 'Luminosity',
        G: group.xobj,
        BC: clip ? [0, 0, 0] : [1, 1, 1]
      }
    });
    gstate.end();
    doc.page.ext_gstates[name] = gstate;
    doc.addContent('/' + name + ' gs');
  }
  function docCreatePattern(group, dx, dy, matrix) {
    var pattern = new function PDFPattern() {}();
    pattern.group = group;
    pattern.dx = dx;
    pattern.dy = dy;
    pattern.matrix = matrix || [1, 0, 0, 1, 0, 0];
    return pattern;
  }
  function docUsePattern(pattern, stroke) {
    var name = 'P' + (doc._patternCount = (doc._patternCount || 0) + 1);
    var ref = doc.ref({
      Type: 'Pattern',
      PatternType: 1,
      PaintType: 1,
      TilingType: 2,
      BBox: [0, 0, pattern.dx, pattern.dy],
      XStep: pattern.dx,
      YStep: pattern.dy,
      Matrix: multiplyMatrix(doc._ctm, pattern.matrix),
      Resources: {
        ProcSet: ['PDF', 'Text', 'ImageB', 'ImageC', 'ImageI'],
        XObject: function () {
          var temp = {};
          temp[pattern.group.name] = pattern.group.xobj;
          return temp;
        }()
      }
    });
    ref.write('/' + pattern.group.name + ' Do');
    ref.end();
    doc.page.patterns[name] = ref;
    if (stroke) {
      doc.addContent('/Pattern CS');
      doc.addContent('/' + name + ' SCN');
    } else {
      doc.addContent('/Pattern cs');
      doc.addContent('/' + name + ' scn');
    }
  }
  function docBeginText(font, size) {
    if (!doc.page.fonts[font.id]) {
      doc.page.fonts[font.id] = font.ref();
    }
    doc.addContent('BT').addContent('/' + font.id + ' ' + size + ' Tf');
  }
  function docSetTextMatrix(a, b, c, d, e, f) {
    doc.addContent(validateNumber(a) + ' ' + validateNumber(b) + ' ' + validateNumber(-c) + ' ' + validateNumber(-d) + ' ' + validateNumber(e) + ' ' + validateNumber(f) + ' Tm');
  }
  function docSetTextMode(fill, stroke) {
    var mode = fill && stroke ? 2 : stroke ? 1 : fill ? 0 : 3;
    doc.addContent(mode + ' Tr');
  }
  function docWriteGlyph(glyph) {
    doc.addContent('<' + glyph + '> Tj');
  }
  function docEndText() {
    doc.addContent('ET');
  }
  function docFillColor(color) {
    if (color[0].constructor.name === 'PDFPattern') {
      doc.fillOpacity(color[1]);
      docUsePattern(color[0], false);
    } else {
      doc.fillColor(color[0], color[1]);
    }
  }
  function docStrokeColor(color) {
    if (color[0].constructor.name === 'PDFPattern') {
      doc.strokeOpacity(color[1]);
      docUsePattern(color[0], true);
    } else {
      doc.strokeColor(color[0], color[1]);
    }
  }
  function docInsertLink(x, y, w, h, url) {
    var ref = doc.ref({
      Type: 'Annot',
      Subtype: 'Link',
      Rect: [x, y, w, h],
      Border: [0, 0, 0],
      A: {
        S: 'URI',
        URI: new String(url)
      }
    });
    ref.end();
    links.push(ref);
  }
  function parseXml(xml) {
    var SvgNode = function SvgNode(tag, type, value, error) {
      this.error = error;
      this.nodeName = tag;
      this.nodeValue = value;
      this.nodeType = type;
      this.attributes = Object.create(null);
      this.childNodes = [];
      this.parentNode = null;
      this.id = '';
      this.textContent = '';
      this.classList = [];
    };
    SvgNode.prototype.getAttribute = function (attr) {
      return this.attributes[attr] != null ? this.attributes[attr] : null;
    };
    SvgNode.prototype.getElementById = function (id) {
      var result = null;
      (function recursive(node) {
        if (result) {
          return;
        }
        if (node.nodeType === 1) {
          if (node.id === id) {
            result = node;
          }
          for (var i = 0; i < node.childNodes.length; i++) {
            recursive(node.childNodes[i]);
          }
        }
      })(this);
      return result;
    };
    SvgNode.prototype.getElementsByTagName = function (tag) {
      var result = [];
      (function recursive(node) {
        if (node.nodeType === 1) {
          if (node.nodeName === tag) {
            result.push(node);
          }
          for (var i = 0; i < node.childNodes.length; i++) {
            recursive(node.childNodes[i]);
          }
        }
      })(this);
      return result;
    };
    var parser = new StringParser(xml.trim()),
      result,
      child,
      error = false;
    var recursive = function recursive() {
      var temp, child;
      if (temp = parser.match(/^<([\w:.-]+)\s*/, true)) {
        // Opening tag
        var node = new SvgNode(temp[1], 1, null, error);
        while (temp = parser.match(/^([\w:.-]+)(?:\s*=\s*"([^"]*)"|\s*=\s*'([^']*)')?\s*/, true)) {
          // Attribute
          var attr = temp[1],
            value = decodeEntities(temp[2] || temp[3] || '');
          if (!node.attributes[attr]) {
            node.attributes[attr] = value;
            if (attr === 'id') {
              node.id = value;
            }
            if (attr === 'class') {
              node.classList = value.split(' ');
            }
          } else {
            warningCallback('parseXml: duplicate attribute "' + attr + '"');
            error = true;
          }
        }
        if (parser.match(/^>/)) {
          // End of opening tag
          while (child = recursive()) {
            node.childNodes.push(child);
            child.parentNode = node;
            node.textContent += child.nodeType === 3 || child.nodeType === 4 ? child.nodeValue : child.textContent;
          }
          if (temp = parser.match(/^<\/([\w:.-]+)\s*>/, true)) {
            // Closing tag
            if (temp[1] === node.nodeName) {
              return node;
            } else {
              warningCallback('parseXml: tag not matching, opening "' + node.nodeName + '" & closing "' + temp[1] + '"');
              error = true;
              return node;
            }
          } else {
            warningCallback('parseXml: tag not matching, opening "' + node.nodeName + '" & not closing');
            error = true;
            return node;
          }
        } else if (parser.match(/^\/>/)) {
          // Self-closing tag
          return node;
        } else {
          warningCallback('parseXml: tag could not be parsed "' + node.nodeName + '"');
          error = true;
        }
      } else if (temp = parser.match(/^<!--[\s\S]*?-->/)) {
        // Comment
        return new SvgNode(null, 8, temp, error);
      } else if (temp = parser.match(/^<\?[\s\S]*?\?>/)) {
        // Processing instructions
        return new SvgNode(null, 7, temp, error);
      } else if (temp = parser.match(/^<!DOCTYPE\s*([\s\S]*?)>/)) {
        // Doctype
        return new SvgNode(null, 10, temp, error);
      } else if (temp = parser.match(/^<!\[CDATA\[([\s\S]*?)\]\]>/, true)) {
        // Cdata node
        return new SvgNode('#cdata-section', 4, temp[1], error);
      } else if (temp = parser.match(/^([^<]+)/, true)) {
        // Text node
        return new SvgNode('#text', 3, decodeEntities(temp[1]), error);
      }
    };
    while (child = recursive()) {
      if (child.nodeType === 1 && !result) {
        result = child;
      } else if (child.nodeType === 1 || child.nodeType === 3 && child.nodeValue.trim() !== '') {
        warningCallback('parseXml: data after document end has been discarded');
      }
    }
    if (parser.matchAll()) {
      warningCallback('parseXml: parsing error');
    }
    return result;
  }
  ;
  function decodeEntities(str) {
    return str.replace(/&(?:#([0-9]+)|#[xX]([0-9A-Fa-f]+)|([0-9A-Za-z]+));/g, function (mt, m0, m1, m2) {
      if (m0) {
        return String.fromCharCode(parseInt(m0, 10));
      } else if (m1) {
        return String.fromCharCode(parseInt(m1, 16));
      } else if (m2 && Entities[m2]) {
        return String.fromCharCode(Entities[m2]);
      } else {
        return mt;
      }
    });
  }
  function parseColor(raw) {
    var temp, result;
    raw = (raw || '').trim();
    if (temp = NamedColors[raw]) {
      result = [temp.slice(), 1];
    } else if (temp = raw.match(/^rgba\(\s*([0-9]+)\s*,\s*([0-9]+)\s*,\s*([0-9]+)\s*,\s*([0-9.]+)\s*\)$/i)) {
      temp[1] = parseInt(temp[1]);
      temp[2] = parseInt(temp[2]);
      temp[3] = parseInt(temp[3]);
      temp[4] = parseFloat(temp[4]);
      if (temp[1] < 256 && temp[2] < 256 && temp[3] < 256 && temp[4] <= 1) {
        result = [temp.slice(1, 4), temp[4]];
      }
    } else if (temp = raw.match(/^rgb\(\s*([0-9]+)\s*,\s*([0-9]+)\s*,\s*([0-9]+)\s*\)$/i)) {
      temp[1] = parseInt(temp[1]);
      temp[2] = parseInt(temp[2]);
      temp[3] = parseInt(temp[3]);
      if (temp[1] < 256 && temp[2] < 256 && temp[3] < 256) {
        result = [temp.slice(1, 4), 1];
      }
    } else if (temp = raw.match(/^rgb\(\s*([0-9.]+)%\s*,\s*([0-9.]+)%\s*,\s*([0-9.]+)%\s*\)$/i)) {
      temp[1] = 2.55 * parseFloat(temp[1]);
      temp[2] = 2.55 * parseFloat(temp[2]);
      temp[3] = 2.55 * parseFloat(temp[3]);
      if (temp[1] < 256 && temp[2] < 256 && temp[3] < 256) {
        result = [temp.slice(1, 4), 1];
      }
    } else if (temp = raw.match(/^#([0-9a-f]{2})([0-9a-f]{2})([0-9a-f]{2})$/i)) {
      result = [[parseInt(temp[1], 16), parseInt(temp[2], 16), parseInt(temp[3], 16)], 1];
    } else if (temp = raw.match(/^#([0-9a-f])([0-9a-f])([0-9a-f])$/i)) {
      result = [[0x11 * parseInt(temp[1], 16), 0x11 * parseInt(temp[2], 16), 0x11 * parseInt(temp[3], 16)], 1];
    }
    return colorCallback ? colorCallback(result, raw) : result;
  }
  function opacityToColor(color, opacity, isMask) {
    var newColor = color[0].slice(),
      newOpacity = color[1] * opacity;
    if (isMask) {
      for (var i = 0; i < color.length; i++) {
        newColor[i] *= newOpacity;
      }
      return [newColor, 1];
    } else {
      return [newColor, newOpacity];
    }
  }
  function multiplyMatrix() {
    function multiply(a, b) {
      return [a[0] * b[0] + a[2] * b[1], a[1] * b[0] + a[3] * b[1], a[0] * b[2] + a[2] * b[3], a[1] * b[2] + a[3] * b[3], a[0] * b[4] + a[2] * b[5] + a[4], a[1] * b[4] + a[3] * b[5] + a[5]];
    }
    var result = arguments[0];
    for (var i = 1; i < arguments.length; i++) {
      result = multiply(result, arguments[i]);
    }
    return result;
  }
  function transformPoint(p, m) {
    return [m[0] * p[0] + m[2] * p[1] + m[4], m[1] * p[0] + m[3] * p[1] + m[5]];
  }
  function getGlobalMatrix() {
    var ctm = doc._ctm;
    for (var i = groupStack.length - 1; i >= 0; i--) {
      ctm = multiplyMatrix(groupStack[i].savedMatrix, ctm);
    }
    return ctm;
  }
  function getPageBBox() {
    return new SvgShape().M(0, 0).L(doc.page.width, 0).L(doc.page.width, doc.page.height).L(0, doc.page.height).transform(inverseMatrix(getGlobalMatrix())).getBoundingBox();
  }
  function inverseMatrix(m) {
    var dt = m[0] * m[3] - m[1] * m[2];
    return [m[3] / dt, -m[1] / dt, -m[2] / dt, m[0] / dt, (m[2] * m[5] - m[3] * m[4]) / dt, (m[1] * m[4] - m[0] * m[5]) / dt];
  }
  function validateMatrix(m) {
    var m0 = validateNumber(m[0]),
      m1 = validateNumber(m[1]),
      m2 = validateNumber(m[2]),
      m3 = validateNumber(m[3]),
      m4 = validateNumber(m[4]),
      m5 = validateNumber(m[5]);
    if (isNotEqual(m0 * m3 - m1 * m2, 0)) {
      return [m0, m1, m2, m3, m4, m5];
    }
  }
  function solveEquation(curve) {
    var a = curve[2] || 0,
      b = curve[1] || 0,
      c = curve[0] || 0;
    if (isEqual(a, 0) && isEqual(b, 0)) {
      return [];
    } else if (isEqual(a, 0)) {
      return [-c / b];
    } else {
      var d = b * b - 4 * a * c;
      if (isNotEqual(d, 0) && d > 0) {
        return [(-b + Math.sqrt(d)) / (2 * a), (-b - Math.sqrt(d)) / (2 * a)];
      } else if (isEqual(d, 0)) {
        return [-b / (2 * a)];
      } else {
        return [];
      }
    }
  }
  function getCurveValue(t, curve) {
    return (curve[0] || 0) + (curve[1] || 0) * t + (curve[2] || 0) * t * t + (curve[3] || 0) * t * t * t;
  }
  function isEqual(number, ref) {
    return Math.abs(number - ref) < 1e-10;
  }
  function isNotEqual(number, ref) {
    return Math.abs(number - ref) >= 1e-10;
  }
  function validateNumber(n) {
    return n > -1e21 && n < 1e21 ? Math.round(n * 1e6) / 1e6 : 0;
  }
  function isArrayLike(v) {
    return typeof v === 'object' && v !== null && typeof v.length === 'number';
  }
  function parseTranform(v) {
    var parser = new StringParser((v || '').trim()),
      result = [1, 0, 0, 1, 0, 0],
      temp;
    while (temp = parser.match(/^([A-Za-z]+)\s*[(]([^(]+)[)]/, true)) {
      var func = temp[1],
        nums = [],
        parser2 = new StringParser(temp[2].trim()),
        temp2 = void 0;
      while (temp2 = parser2.matchNumber()) {
        nums.push(Number(temp2));
        parser2.matchSeparator();
      }
      if (func === 'matrix' && nums.length === 6) {
        result = multiplyMatrix(result, [nums[0], nums[1], nums[2], nums[3], nums[4], nums[5]]);
      } else if (func === 'translate' && nums.length === 2) {
        result = multiplyMatrix(result, [1, 0, 0, 1, nums[0], nums[1]]);
      } else if (func === 'translate' && nums.length === 1) {
        result = multiplyMatrix(result, [1, 0, 0, 1, nums[0], 0]);
      } else if (func === 'scale' && nums.length === 2) {
        result = multiplyMatrix(result, [nums[0], 0, 0, nums[1], 0, 0]);
      } else if (func === 'scale' && nums.length === 1) {
        result = multiplyMatrix(result, [nums[0], 0, 0, nums[0], 0, 0]);
      } else if (func === 'rotate' && nums.length === 3) {
        var a = nums[0] * Math.PI / 180;
        result = multiplyMatrix(result, [1, 0, 0, 1, nums[1], nums[2]], [Math.cos(a), Math.sin(a), -Math.sin(a), Math.cos(a), 0, 0], [1, 0, 0, 1, -nums[1], -nums[2]]);
      } else if (func === 'rotate' && nums.length === 1) {
        var _a = nums[0] * Math.PI / 180;
        result = multiplyMatrix(result, [Math.cos(_a), Math.sin(_a), -Math.sin(_a), Math.cos(_a), 0, 0]);
      } else if (func === 'skewX' && nums.length === 1) {
        var _a2 = nums[0] * Math.PI / 180;
        result = multiplyMatrix(result, [1, 0, Math.tan(_a2), 1, 0, 0]);
      } else if (func === 'skewY' && nums.length === 1) {
        var _a3 = nums[0] * Math.PI / 180;
        result = multiplyMatrix(result, [1, Math.tan(_a3), 0, 1, 0, 0]);
      } else {
        return;
      }
      parser.matchSeparator();
    }
    if (parser.matchAll()) {
      return;
    }
    return result;
  }
  function parseAspectRatio(aspectRatio, availWidth, availHeight, elemWidth, elemHeight, initAlign) {
    var temp = (aspectRatio || '').trim().match(/^(none)$|^x(Min|Mid|Max)Y(Min|Mid|Max)(?:\s+(meet|slice))?$/) || [],
      ratioType = temp[1] || temp[4] || 'meet',
      xAlign = temp[2] || 'Mid',
      yAlign = temp[3] || 'Mid',
      scaleX = availWidth / elemWidth,
      scaleY = availHeight / elemHeight,
      dx = {
        'Min': 0,
        'Mid': 0.5,
        'Max': 1
      }[xAlign] - (initAlign || 0),
      dy = {
        'Min': 0,
        'Mid': 0.5,
        'Max': 1
      }[yAlign] - (initAlign || 0);
    if (ratioType === 'slice') {
      scaleY = scaleX = Math.max(scaleX, scaleY);
    } else if (ratioType === 'meet') {
      scaleY = scaleX = Math.min(scaleX, scaleY);
    }
    return [scaleX, 0, 0, scaleY, dx * (availWidth - elemWidth * scaleX), dy * (availHeight - elemHeight * scaleY)];
  }
  function parseStyleAttr(v) {
    var result = Object.create(null);
    v = (v || '').trim().split(/;/);
    for (var i = 0; i < v.length; i++) {
      var key = (v[i].split(':')[0] || '').trim(),
        value = (v[i].split(':')[1] || '').trim();
      if (key) {
        result[key] = value;
      }
    }
    if (result['marker']) {
      if (!result['marker-start']) {
        result['marker-start'] = result['marker'];
      }
      if (!result['marker-mid']) {
        result['marker-mid'] = result['marker'];
      }
      if (!result['marker-end']) {
        result['marker-end'] = result['marker'];
      }
    }
    if (result['font']) {
      var fontFamily = null,
        fontSize = null,
        fontStyle = "normal",
        fontWeight = "normal",
        fontVariant = "normal";
      var parts = result['font'].split(/\s+/);
      for (var _i = 0; _i < parts.length; _i++) {
        switch (parts[_i]) {
          case "normal":
            break;
          case "italic":
          case "oblique":
            fontStyle = parts[_i];
            break;
          case "small-caps":
            fontVariant = parts[_i];
            break;
          case "bold":
          case "bolder":
          case "lighter":
          case "100":
          case "200":
          case "300":
          case "400":
          case "500":
          case "600":
          case "700":
          case "800":
          case "900":
            fontWeight = parts[_i];
            break;
          default:
            if (!fontSize) {
              fontSize = parts[_i].split('/')[0];
            } else {
              if (!fontFamily) {
                fontFamily = parts[_i];
              } else {
                fontFamily += ' ' + parts[_i];
              }
            }
            break;
        }
      }
      if (!result['font-style']) {
        result['font-style'] = fontStyle;
      }
      if (!result['font-variant']) {
        result['font-variant'] = fontVariant;
      }
      if (!result['font-weight']) {
        result['font-weight'] = fontWeight;
      }
      if (!result['font-size']) {
        result['font-size'] = fontSize;
      }
      if (!result['font-family']) {
        result['font-family'] = fontFamily;
      }
    }
    return result;
  }
  function parseSelector(v) {
    var parts = v.split(/(?=[.#])/g),
      ids = [],
      classes = [],
      tags = [],
      temp;
    for (var i = 0; i < parts.length; i++) {
      if (temp = parts[i].match(/^[#]([_A-Za-z0-9-]+)$/)) {
        ids.push(temp[1]);
      } else if (temp = parts[i].match(/^[.]([_A-Za-z0-9-]+)$/)) {
        classes.push(temp[1]);
      } else if (temp = parts[i].match(/^([_A-Za-z0-9-]+)$/)) {
        tags.push(temp[1]);
      } else if (parts[i] !== '*') {
        return;
      }
    }
    return {
      tags: tags,
      ids: ids,
      classes: classes,
      specificity: ids.length * 10000 + classes.length * 100 + tags.length
    };
  }
  function parseStyleSheet(v) {
    var parser = new StringParser(v.trim()),
      rules = [],
      rule;
    while (rule = parser.match(/^\s*([^\{\}]*?)\s*\{([^\{\}]*?)\}/, true)) {
      var selectors = rule[1].split(/\s*,\s*/g),
        css = parseStyleAttr(rule[2]);
      for (var i = 0; i < selectors.length; i++) {
        var selector = parseSelector(selectors[i]);
        if (selector) {
          rules.push({
            selector: selector,
            css: css
          });
        }
      }
    }
    return rules;
  }
  function matchesSelector(elem, selector) {
    if (elem.nodeType !== 1) {
      return false;
    }
    for (var i = 0; i < selector.tags.length; i++) {
      if (selector.tags[i] !== elem.nodeName) {
        return false;
      }
    }
    for (var _i2 = 0; _i2 < selector.ids.length; _i2++) {
      if (selector.ids[_i2] !== elem.id) {
        return false;
      }
    }
    for (var _i3 = 0; _i3 < selector.classes.length; _i3++) {
      if (elem.classList.indexOf(selector.classes[_i3]) === -1) {
        return false;
      }
    }
    return true;
  }
  function getStyle(elem) {
    var result = Object.create(null);
    var specificities = Object.create(null);
    for (var i = 0; i < styleRules.length; i++) {
      var rule = styleRules[i];
      if (matchesSelector(elem, rule.selector)) {
        for (var key in rule.css) {
          if (!(specificities[key] > rule.selector.specificity)) {
            result[key] = rule.css[key];
            specificities[key] = rule.selector.specificity;
          }
        }
      }
    }
    return result;
  }
  function combineArrays(array1, array2) {
    return array1.concat(array2.slice(array1.length));
  }
  function getAscent(font, size) {
    return Math.max(font.ascender, (font.bbox[3] || font.bbox.maxY) * (font.scale || 1)) * size / 1000;
  }
  function getDescent(font, size) {
    return Math.min(font.descender, (font.bbox[1] || font.bbox.minY) * (font.scale || 1)) * size / 1000;
  }
  function getXHeight(font, size) {
    return (font.xHeight || 0.5 * (font.ascender - font.descender)) * size / 1000;
  }
  function getBaseline(font, size, baseline, shift) {
    var dy1, dy2;
    switch (baseline) {
      case 'middle':
        dy1 = 0.5 * getXHeight(font, size);
        break;
      case 'central':
        dy1 = 0.5 * (getDescent(font, size) + getAscent(font, size));
        break;
      case 'after-edge':
      case 'text-after-edge':
        dy1 = getDescent(font, size);
        break;
      case 'alphabetic':
      case 'auto':
      case 'baseline':
        dy1 = 0;
        break;
      case 'mathematical':
        dy1 = 0.5 * getAscent(font, size);
        break;
      case 'hanging':
        dy1 = 0.8 * getAscent(font, size);
        break;
      case 'before-edge':
      case 'text-before-edge':
        dy1 = getAscent(font, size);
        break;
      default:
        dy1 = 0;
        break;
    }
    switch (shift) {
      case 'baseline':
        dy2 = 0;
        break;
      case 'super':
        dy2 = 0.6 * size;
        break;
      case 'sub':
        dy2 = -0.6 * size;
        break;
      default:
        dy2 = shift;
        break;
    }
    return dy1 - dy2;
  }
  function getTextPos(font, size, text) {
    var encoded = font.encode('' + text),
      hex = encoded[0],
      pos = encoded[1],
      data = [];
    for (var i = 0; i < hex.length; i++) {
      var unicode = font.unicode ? font.unicode[parseInt(hex[i], 16)] : [text.charCodeAt(i)];
      data.push({
        glyph: hex[i],
        unicode: unicode,
        width: pos[i].advanceWidth * size / 1000,
        xOffset: pos[i].xOffset * size / 1000,
        yOffset: pos[i].yOffset * size / 1000,
        xAdvance: pos[i].xAdvance * size / 1000,
        yAdvance: pos[i].yAdvance * size / 1000
      });
    }
    return data;
  }
  function createSVGElement(obj, inherits) {
    switch (obj.nodeName) {
      case 'use':
        return new SvgElemUse(obj, inherits);
      case 'symbol':
        return new SvgElemSymbol(obj, inherits);
      case 'g':
        return new SvgElemGroup(obj, inherits);
      case 'a':
        return new SvgElemLink(obj, inherits);
      case 'svg':
        return new SvgElemSvg(obj, inherits);
      case 'image':
        return new SVGElemImage(obj, inherits);
      case 'rect':
        return new SvgElemRect(obj, inherits);
      case 'circle':
        return new SvgElemCircle(obj, inherits);
      case 'ellipse':
        return new SvgElemEllipse(obj, inherits);
      case 'line':
        return new SvgElemLine(obj, inherits);
      case 'polyline':
        return new SvgElemPolyline(obj, inherits);
      case 'polygon':
        return new SvgElemPolygon(obj, inherits);
      case 'path':
        return new SvgElemPath(obj, inherits);
      case 'text':
        return new SvgElemText(obj, inherits);
      case 'tspan':
        return new SvgElemTspan(obj, inherits);
      case 'textPath':
        return new SvgElemTextPath(obj, inherits);
      case '#text':
      case '#cdata-section':
        return new SvgElemTextNode(obj, inherits);
      default:
        return new SvgElem(obj, inherits);
    }
  }
  var StringParser = function StringParser(str) {
    this.match = function (exp, all) {
      var temp = str.match(exp);
      if (!temp || temp.index !== 0) {
        return;
      }
      str = str.substring(temp[0].length);
      return all ? temp : temp[0];
    };
    this.matchSeparator = function () {
      return this.match(/^(?:\s*,\s*|\s*|)/);
    };
    this.matchSpace = function () {
      return this.match(/^(?:\s*)/);
    };
    this.matchLengthUnit = function () {
      return this.match(/^(?:px|pt|cm|mm|in|pc|em|ex|%|)/);
    };
    this.matchNumber = function () {
      return this.match(/^(?:[-+]?(?:[0-9]+[.][0-9]+|[0-9]+[.]|[.][0-9]+|[0-9]+)(?:[eE][-+]?[0-9]+)?)/);
    };
    this.matchAll = function () {
      return this.match(/^[\s\S]+/);
    };
  };
  var BezierSegment = function BezierSegment(p1x, p1y, c1x, c1y, c2x, c2y, p2x, p2y) {
    var divisions = 6 * precision;
    var equationX = [p1x, -3 * p1x + 3 * c1x, 3 * p1x - 6 * c1x + 3 * c2x, -p1x + 3 * c1x - 3 * c2x + p2x];
    var equationY = [p1y, -3 * p1y + 3 * c1y, 3 * p1y - 6 * c1y + 3 * c2y, -p1y + 3 * c1y - 3 * c2y + p2y];
    var derivativeX = [-3 * p1x + 3 * c1x, 6 * p1x - 12 * c1x + 6 * c2x, -3 * p1x + 9 * c1x - 9 * c2x + 3 * p2x];
    var derivativeY = [-3 * p1y + 3 * c1y, 6 * p1y - 12 * c1y + 6 * c2y, -3 * p1y + 9 * c1y - 9 * c2y + 3 * p2y];
    var lengthMap = [0];
    for (var i = 1; i <= divisions; i++) {
      var t = (i - 0.5) / divisions;
      var dx = getCurveValue(t, derivativeX) / divisions,
        dy = getCurveValue(t, derivativeY) / divisions,
        l = Math.sqrt(dx * dx + dy * dy);
      lengthMap[i] = lengthMap[i - 1] + l;
    }
    this.totalLength = lengthMap[divisions];
    this.startPoint = [p1x, p1y, isEqual(p1x, c1x) && isEqual(p1y, c1y) ? Math.atan2(c2y - c1y, c2x - c1x) : Math.atan2(c1y - p1y, c1x - p1x)];
    this.endPoint = [p2x, p2y, isEqual(c2x, p2x) && isEqual(c2y, p2y) ? Math.atan2(c2y - c1y, c2x - c1x) : Math.atan2(p2y - c2y, p2x - c2x)];
    this.getBoundingBox = function () {
      var temp;
      var minX = getCurveValue(0, equationX),
        minY = getCurveValue(0, equationY),
        maxX = getCurveValue(1, equationX),
        maxY = getCurveValue(1, equationY);
      if (minX > maxX) {
        temp = maxX;
        maxX = minX;
        minX = temp;
      }
      if (minY > maxY) {
        temp = maxY;
        maxY = minY;
        minY = temp;
      }
      var rootsX = solveEquation(derivativeX);
      for (var _i4 = 0; _i4 < rootsX.length; _i4++) {
        if (rootsX[_i4] >= 0 && rootsX[_i4] <= 1) {
          var _x = getCurveValue(rootsX[_i4], equationX);
          if (_x < minX) {
            minX = _x;
          }
          if (_x > maxX) {
            maxX = _x;
          }
        }
      }
      var rootsY = solveEquation(derivativeY);
      for (var _i5 = 0; _i5 < rootsY.length; _i5++) {
        if (rootsY[_i5] >= 0 && rootsY[_i5] <= 1) {
          var _y = getCurveValue(rootsY[_i5], equationY);
          if (_y < minY) {
            minY = _y;
          }
          if (_y > maxY) {
            maxY = _y;
          }
        }
      }
      return [minX, minY, maxX, maxY];
    };
    this.getPointAtLength = function (l) {
      if (isEqual(l, 0)) {
        return this.startPoint;
      }
      if (isEqual(l, this.totalLength)) {
        return this.endPoint;
      }
      if (l < 0 || l > this.totalLength) {
        return;
      }
      for (var _i6 = 1; _i6 <= divisions; _i6++) {
        var l1 = lengthMap[_i6 - 1],
          l2 = lengthMap[_i6];
        if (l1 <= l && l <= l2) {
          var _t = (_i6 - (l2 - l) / (l2 - l1)) / divisions,
            _x2 = getCurveValue(_t, equationX),
            _y2 = getCurveValue(_t, equationY),
            _dx = getCurveValue(_t, derivativeX),
            _dy = getCurveValue(_t, derivativeY);
          return [_x2, _y2, Math.atan2(_dy, _dx)];
        }
      }
    };
  };
  var LineSegment = function LineSegment(p1x, p1y, p2x, p2y) {
    this.totalLength = Math.sqrt((p2x - p1x) * (p2x - p1x) + (p2y - p1y) * (p2y - p1y));
    this.startPoint = [p1x, p1y, Math.atan2(p2y - p1y, p2x - p1x)];
    this.endPoint = [p2x, p2y, Math.atan2(p2y - p1y, p2x - p1x)];
    this.getBoundingBox = function () {
      return [Math.min(this.startPoint[0], this.endPoint[0]), Math.min(this.startPoint[1], this.endPoint[1]), Math.max(this.startPoint[0], this.endPoint[0]), Math.max(this.startPoint[1], this.endPoint[1])];
    };
    this.getPointAtLength = function (l) {
      if (l >= 0 && l <= this.totalLength) {
        var r = l / this.totalLength || 0,
          _x3 = this.startPoint[0] + r * (this.endPoint[0] - this.startPoint[0]),
          _y3 = this.startPoint[1] + r * (this.endPoint[1] - this.startPoint[1]);
        return [_x3, _y3, this.startPoint[2]];
      }
    };
  };
  var SvgShape = function SvgShape() {
    this.pathCommands = [];
    this.pathSegments = [];
    this.startPoint = null;
    this.endPoint = null;
    this.totalLength = 0;
    var startX = 0,
      startY = 0,
      currX = 0,
      currY = 0,
      lastCom,
      lastCtrlX,
      lastCtrlY;
    this.move = function (x, y) {
      startX = currX = x;
      startY = currY = y;
      return null;
    };
    this.line = function (x, y) {
      var segment = new LineSegment(currX, currY, x, y);
      currX = x;
      currY = y;
      return segment;
    };
    this.curve = function (c1x, c1y, c2x, c2y, x, y) {
      var segment = new BezierSegment(currX, currY, c1x, c1y, c2x, c2y, x, y);
      currX = x;
      currY = y;
      return segment;
    };
    this.close = function () {
      var segment = new LineSegment(currX, currY, startX, startY);
      currX = startX;
      currY = startY;
      return segment;
    };
    this.addCommand = function (data) {
      this.pathCommands.push(data);
      var segment = this[data[0]].apply(this, data.slice(3));
      if (segment) {
        segment.hasStart = data[1];
        segment.hasEnd = data[2];
        this.startPoint = this.startPoint || segment.startPoint;
        this.endPoint = segment.endPoint;
        this.pathSegments.push(segment);
        this.totalLength += segment.totalLength;
      }
    };
    this.M = function (x, y) {
      this.addCommand(['move', true, true, x, y]);
      lastCom = 'M';
      return this;
    };
    this.m = function (x, y) {
      return this.M(currX + x, currY + y);
    };
    this.Z = this.z = function () {
      this.addCommand(['close', true, true]);
      lastCom = 'Z';
      return this;
    };
    this.L = function (x, y) {
      this.addCommand(['line', true, true, x, y]);
      lastCom = 'L';
      return this;
    };
    this.l = function (x, y) {
      return this.L(currX + x, currY + y);
    };
    this.H = function (x) {
      return this.L(x, currY);
    };
    this.h = function (x) {
      return this.L(currX + x, currY);
    };
    this.V = function (y) {
      return this.L(currX, y);
    };
    this.v = function (y) {
      return this.L(currX, currY + y);
    };
    this.C = function (c1x, c1y, c2x, c2y, x, y) {
      this.addCommand(['curve', true, true, c1x, c1y, c2x, c2y, x, y]);
      lastCom = 'C';
      lastCtrlX = c2x;
      lastCtrlY = c2y;
      return this;
    };
    this.c = function (c1x, c1y, c2x, c2y, x, y) {
      return this.C(currX + c1x, currY + c1y, currX + c2x, currY + c2y, currX + x, currY + y);
    };
    this.S = function (c1x, c1y, x, y) {
      return this.C(currX + (lastCom === 'C' ? currX - lastCtrlX : 0), currY + (lastCom === 'C' ? currY - lastCtrlY : 0), c1x, c1y, x, y);
    };
    this.s = function (c1x, c1y, x, y) {
      return this.C(currX + (lastCom === 'C' ? currX - lastCtrlX : 0), currY + (lastCom === 'C' ? currY - lastCtrlY : 0), currX + c1x, currY + c1y, currX + x, currY + y);
    };
    this.Q = function (cx, cy, x, y) {
      var c1x = currX + 2 / 3 * (cx - currX),
        c1y = currY + 2 / 3 * (cy - currY),
        c2x = x + 2 / 3 * (cx - x),
        c2y = y + 2 / 3 * (cy - y);
      this.addCommand(['curve', true, true, c1x, c1y, c2x, c2y, x, y]);
      lastCom = 'Q';
      lastCtrlX = cx;
      lastCtrlY = cy;
      return this;
    };
    this.q = function (c1x, c1y, x, y) {
      return this.Q(currX + c1x, currY + c1y, currX + x, currY + y);
    };
    this.T = function (x, y) {
      return this.Q(currX + (lastCom === 'Q' ? currX - lastCtrlX : 0), currY + (lastCom === 'Q' ? currY - lastCtrlY : 0), x, y);
    };
    this.t = function (x, y) {
      return this.Q(currX + (lastCom === 'Q' ? currX - lastCtrlX : 0), currY + (lastCom === 'Q' ? currY - lastCtrlY : 0), currX + x, currY + y);
    };
    this.A = function (rx, ry, fi, fa, fs, x, y) {
      if (isEqual(rx, 0) || isEqual(ry, 0)) {
        this.addCommand(['line', true, true, x, y]);
      } else {
        fi = fi * (Math.PI / 180);
        rx = Math.abs(rx);
        ry = Math.abs(ry);
        fa = 1 * !!fa;
        fs = 1 * !!fs;
        var x1 = Math.cos(fi) * (currX - x) / 2 + Math.sin(fi) * (currY - y) / 2,
          y1 = Math.cos(fi) * (currY - y) / 2 - Math.sin(fi) * (currX - x) / 2,
          lambda = x1 * x1 / (rx * rx) + y1 * y1 / (ry * ry);
        if (lambda > 1) {
          rx *= Math.sqrt(lambda);
          ry *= Math.sqrt(lambda);
        }
        var r = Math.sqrt(Math.max(0, rx * rx * ry * ry - rx * rx * y1 * y1 - ry * ry * x1 * x1) / (rx * rx * y1 * y1 + ry * ry * x1 * x1)),
          x2 = (fa === fs ? -1 : 1) * r * rx * y1 / ry,
          y2 = (fa === fs ? 1 : -1) * r * ry * x1 / rx;
        var cx = Math.cos(fi) * x2 - Math.sin(fi) * y2 + (currX + x) / 2,
          cy = Math.sin(fi) * x2 + Math.cos(fi) * y2 + (currY + y) / 2,
          th1 = Math.atan2((y1 - y2) / ry, (x1 - x2) / rx),
          th2 = Math.atan2((-y1 - y2) / ry, (-x1 - x2) / rx);
        if (fs === 0 && th2 - th1 > 0) {
          th2 -= 2 * Math.PI;
        } else if (fs === 1 && th2 - th1 < 0) {
          th2 += 2 * Math.PI;
        }
        var segms = Math.ceil(Math.abs(th2 - th1) / (Math.PI / precision));
        for (var i = 0; i < segms; i++) {
          var th3 = th1 + i * (th2 - th1) / segms,
            th4 = th1 + (i + 1) * (th2 - th1) / segms,
            t = 4 / 3 * Math.tan((th4 - th3) / 4);
          var c1x = cx + Math.cos(fi) * rx * (Math.cos(th3) - t * Math.sin(th3)) - Math.sin(fi) * ry * (Math.sin(th3) + t * Math.cos(th3)),
            c1y = cy + Math.sin(fi) * rx * (Math.cos(th3) - t * Math.sin(th3)) + Math.cos(fi) * ry * (Math.sin(th3) + t * Math.cos(th3)),
            c2x = cx + Math.cos(fi) * rx * (Math.cos(th4) + t * Math.sin(th4)) - Math.sin(fi) * ry * (Math.sin(th4) - t * Math.cos(th4)),
            c2y = cy + Math.sin(fi) * rx * (Math.cos(th4) + t * Math.sin(th4)) + Math.cos(fi) * ry * (Math.sin(th4) - t * Math.cos(th4)),
            endX = cx + Math.cos(fi) * rx * Math.cos(th4) - Math.sin(fi) * ry * Math.sin(th4),
            endY = cy + Math.sin(fi) * rx * Math.cos(th4) + Math.cos(fi) * ry * Math.sin(th4);
          this.addCommand(['curve', i === 0, i === segms - 1, c1x, c1y, c2x, c2y, endX, endY]);
        }
      }
      lastCom = 'A';
      return this;
    };
    this.a = function (rx, ry, fi, fa, fs, x, y) {
      return this.A(rx, ry, fi, fa, fs, currX + x, currY + y);
    };
    this.path = function (d) {
      var command,
        value,
        temp,
        parser = new StringParser((d || '').trim());
      while (command = parser.match(/^[astvzqmhlcASTVZQMHLC]/)) {
        parser.matchSeparator();
        var values = [];
        while (value = PathFlags[command + values.length] ? parser.match(/^[01]/) : parser.matchNumber()) {
          parser.matchSeparator();
          if (values.length === PathArguments[command]) {
            this[command].apply(this, values);
            values = [];
            if (command === 'M') {
              command = 'L';
            } else if (command === 'm') {
              command = 'l';
            }
          }
          values.push(Number(value));
        }
        if (values.length === PathArguments[command]) {
          this[command].apply(this, values);
        } else {
          warningCallback('SvgPath: command ' + command + ' with ' + values.length + ' numbers');
          return;
        }
      }
      if (temp = parser.matchAll()) {
        warningCallback('SvgPath: unexpected string ' + temp);
      }
      return this;
    };
    this.getBoundingBox = function () {
      var bbox = [Infinity, Infinity, -Infinity, -Infinity];
      function addBounds(bbox1) {
        if (bbox1[0] < bbox[0]) {
          bbox[0] = bbox1[0];
        }
        if (bbox1[2] > bbox[2]) {
          bbox[2] = bbox1[2];
        }
        if (bbox1[1] < bbox[1]) {
          bbox[1] = bbox1[1];
        }
        if (bbox1[3] > bbox[3]) {
          bbox[3] = bbox1[3];
        }
      }
      for (var i = 0; i < this.pathSegments.length; i++) {
        addBounds(this.pathSegments[i].getBoundingBox());
      }
      if (bbox[0] === Infinity) {
        bbox[0] = 0;
      }
      if (bbox[1] === Infinity) {
        bbox[1] = 0;
      }
      if (bbox[2] === -Infinity) {
        bbox[2] = 0;
      }
      if (bbox[3] === -Infinity) {
        bbox[3] = 0;
      }
      return bbox;
    };
    this.getPointAtLength = function (l) {
      if (l >= 0 && l <= this.totalLength) {
        var temp;
        for (var i = 0; i < this.pathSegments.length; i++) {
          if (temp = this.pathSegments[i].getPointAtLength(l)) {
            return temp;
          }
          l -= this.pathSegments[i].totalLength;
        }
        return this.endPoint;
      }
    };
    this.transform = function (m) {
      this.pathSegments = [];
      this.startPoint = null;
      this.endPoint = null;
      this.totalLength = 0;
      for (var i = 0; i < this.pathCommands.length; i++) {
        var data = this.pathCommands.shift();
        for (var j = 3; j < data.length; j += 2) {
          var p = transformPoint([data[j], data[j + 1]], m);
          data[j] = p[0];
          data[j + 1] = p[1];
        }
        this.addCommand(data);
      }
      return this;
    };
    this.mergeShape = function (shape) {
      for (var i = 0; i < shape.pathCommands.length; i++) {
        this.addCommand(shape.pathCommands[i].slice());
      }
      return this;
    };
    this.clone = function () {
      return new SvgShape().mergeShape(this);
    };
    this.insertInDocument = function () {
      for (var i = 0; i < this.pathCommands.length; i++) {
        var command = this.pathCommands[i][0],
          values = this.pathCommands[i].slice(3);
        switch (command) {
          case 'move':
            doc.moveTo(values[0], values[1]);
            break;
          case 'line':
            doc.lineTo(values[0], values[1]);
            break;
          case 'curve':
            doc.bezierCurveTo(values[0], values[1], values[2], values[3], values[4], values[5]);
            break;
          case 'close':
            doc.closePath();
            break;
        }
      }
    };
    this.getSubPaths = function () {
      var subPaths = [],
        shape = new SvgShape();
      for (var i = 0; i < this.pathCommands.length; i++) {
        var data = this.pathCommands[i],
          command = this.pathCommands[i][0];
        if (command === 'move' && i !== 0) {
          subPaths.push(shape);
          shape = new SvgShape();
        }
        shape.addCommand(data);
      }
      subPaths.push(shape);
      return subPaths;
    };
    this.getMarkers = function () {
      var markers = [],
        subPaths = this.getSubPaths();
      for (var i = 0; i < subPaths.length; i++) {
        var subPath = subPaths[i],
          subPathMarkers = [];
        for (var j = 0; j < subPath.pathSegments.length; j++) {
          var segment = subPath.pathSegments[j];
          if (isNotEqual(segment.totalLength, 0) || j === 0 || j === subPath.pathSegments.length - 1) {
            if (segment.hasStart) {
              var startMarker = segment.getPointAtLength(0),
                prevEndMarker = subPathMarkers.pop();
              if (prevEndMarker) {
                startMarker[2] = 0.5 * (prevEndMarker[2] + startMarker[2]);
              }
              subPathMarkers.push(startMarker);
            }
            if (segment.hasEnd) {
              var endMarker = segment.getPointAtLength(segment.totalLength);
              subPathMarkers.push(endMarker);
            }
          }
        }
        markers = markers.concat(subPathMarkers);
      }
      return markers;
    };
  };
  var SvgElem = function SvgElem(obj, inherits) {
    var styleCache = Object.create(null);
    var childrenCache = null;
    this.name = obj.nodeName;
    this.isOuterElement = obj === svg || !obj.parentNode;
    this.inherits = inherits || (!this.isOuterElement ? createSVGElement(obj.parentNode, null) : null);
    this.stack = this.inherits ? this.inherits.stack.concat(obj) : [obj];
    this.style = parseStyleAttr(typeof obj.getAttribute === 'function' && obj.getAttribute('style'));
    this.css = useCSS ? getComputedStyle(obj) : getStyle(obj);
    this.allowedChildren = [];
    this.attr = function (key) {
      if (typeof obj.getAttribute === 'function') {
        return obj.getAttribute(key);
      }
    };
    this.resolveUrl = function (value) {
      var temp = (value || '').match(/^\s*(?:url\("(.*)#(.*)"\)|url\('(.*)#(.*)'\)|url\((.*)#(.*)\)|(.*)#(.*))\s*$/) || [];
      var file = temp[1] || temp[3] || temp[5] || temp[7],
        id = temp[2] || temp[4] || temp[6] || temp[8];
      if (id) {
        if (!file) {
          var svgObj = svg.getElementById(id);
          if (svgObj) {
            if (this.stack.indexOf(svgObj) === -1) {
              return svgObj;
            } else {
              warningCallback('SVGtoPDF: loop of circular references for id "' + id + '"');
              return;
            }
          }
        }
        if (documentCallback) {
          var svgs = documentCache[file];
          if (!svgs) {
            svgs = documentCallback(file);
            if (!isArrayLike(svgs)) {
              svgs = [svgs];
            }
            for (var i = 0; i < svgs.length; i++) {
              if (typeof svgs[i] === 'string') {
                svgs[i] = parseXml(svgs[i]);
              }
            }
            documentCache[file] = svgs;
          }
          for (var _i7 = 0; _i7 < svgs.length; _i7++) {
            var _svgObj = svgs[_i7].getElementById(id);
            if (_svgObj) {
              if (this.stack.indexOf(_svgObj) === -1) {
                return _svgObj;
              } else {
                warningCallback('SVGtoPDF: loop of circular references for id "' + file + '#' + id + '"');
                return;
              }
            }
          }
        }
      }
    };
    this.computeUnits = function (value, unit, percent, isFontSize) {
      if (unit === '%') {
        return parseFloat(value) / 100 * (isFontSize || percent != null ? percent : this.getViewport());
      } else if (unit === 'ex' || unit === 'em') {
        return value * {
          'em': 1,
          'ex': 0.5
        }[unit] * (isFontSize ? percent : this.get('font-size'));
      } else {
        return value * {
          '': 1,
          'px': 1,
          'pt': 96 / 72,
          'cm': 96 / 2.54,
          'mm': 96 / 25.4,
          'in': 96,
          'pc': 96 / 6
        }[unit];
      }
    };
    this.computeLength = function (value, percent, initial, isFontSize) {
      var parser = new StringParser((value || '').trim()),
        temp1,
        temp2;
      if (typeof (temp1 = parser.matchNumber()) === 'string' && typeof (temp2 = parser.matchLengthUnit()) === 'string' && !parser.matchAll()) {
        return this.computeUnits(temp1, temp2, percent, isFontSize);
      }
      return initial;
    };
    this.computeLengthList = function (value, percent, strict) {
      var parser = new StringParser((value || '').trim()),
        result = [],
        temp1,
        temp2;
      while (typeof (temp1 = parser.matchNumber()) === 'string' && typeof (temp2 = parser.matchLengthUnit()) === 'string') {
        result.push(this.computeUnits(temp1, temp2, percent));
        parser.matchSeparator();
      }
      if (strict && parser.matchAll()) {
        return;
      }
      return result;
    };
    this.getLength = function (key, percent, initial) {
      return this.computeLength(this.attr(key), percent, initial);
    };
    this.getLengthList = function (key, percent) {
      return this.computeLengthList(this.attr(key), percent);
    };
    this.getUrl = function (key) {
      return this.resolveUrl(this.attr(key));
    };
    this.getNumberList = function (key) {
      var parser = new StringParser((this.attr(key) || '').trim()),
        result = [],
        temp;
      while (temp = parser.matchNumber()) {
        result.push(Number(temp));
        parser.matchSeparator();
      }
      result.error = parser.matchAll();
      return result;
    };
    this.getViewbox = function (key, initial) {
      var viewBox = this.getNumberList(key);
      if (viewBox.length === 4 && viewBox[2] >= 0 && viewBox[3] >= 0) {
        return viewBox;
      }
      return initial;
    };
    this.getPercent = function (key, initial) {
      var value = this.attr(key);
      var parser = new StringParser((value || '').trim()),
        temp1,
        temp2;
      var number = parser.matchNumber();
      if (!number) {
        return initial;
      }
      if (parser.match('%')) {
        number *= 0.01;
      }
      if (parser.matchAll()) {
        return initial;
      }
      return Math.max(0, Math.min(1, number));
    };
    this.chooseValue = function (args) {
      for (var i = 0; i < arguments.length; i++) {
        if (arguments[i] != null && arguments[i] === arguments[i]) {
          return arguments[i];
        }
      }
      return arguments[arguments.length - 1];
    };
    this.get = function (key) {
      if (styleCache[key] !== undefined) {
        return styleCache[key];
      }
      var keyInfo = Properties[key] || {},
        value,
        result;
      for (var i = 0; i < 3; i++) {
        switch (i) {
          case 0:
            if (key !== 'transform') {
              // the CSS transform behaves strangely
              value = this.css[keyInfo.css || key];
            }
            break;
          case 1:
            value = this.style[key];
            break;
          case 2:
            value = this.attr(key);
            break;
        }
        if (value === 'inherit') {
          result = this.inherits ? this.inherits.get(key) : keyInfo.initial;
          if (result != null) {
            return styleCache[key] = result;
          }
        }
        if (keyInfo.values != null) {
          result = keyInfo.values[value];
          if (result != null) {
            return styleCache[key] = result;
          }
        }
        if (value != null) {
          var parsed = void 0;
          switch (key) {
            case 'font-size':
              result = this.computeLength(value, this.inherits ? this.inherits.get(key) : keyInfo.initial, undefined, true);
              break;
            case 'baseline-shift':
              result = this.computeLength(value, this.get('font-size'));
              break;
            case 'font-family':
              result = value || undefined;
              break;
            case 'opacity':
            case 'stroke-opacity':
            case 'fill-opacity':
            case 'stop-opacity':
              parsed = parseFloat(value);
              if (!isNaN(parsed)) {
                result = Math.max(0, Math.min(1, parsed));
              }
              break;
            case 'transform':
              result = parseTranform(value);
              break;
            case 'stroke-dasharray':
              if (value === 'none') {
                result = [];
              } else if (parsed = this.computeLengthList(value, this.getViewport(), true)) {
                var sum = 0,
                  error = false;
                for (var j = 0; j < parsed.length; j++) {
                  if (parsed[j] < 0) {
                    error = true;
                  }
                  sum += parsed[j];
                }
                if (!error) {
                  if (parsed.length % 2 === 1) {
                    parsed = parsed.concat(parsed);
                  }
                  result = sum === 0 ? [] : parsed;
                }
              }
              break;
            case 'color':
              if (value === 'none' || value === 'transparent') {
                result = 'none';
              } else {
                result = parseColor(value);
              }
              break;
            case 'fill':
            case 'stroke':
              if (value === 'none' || value === 'transparent') {
                result = 'none';
              } else if (value === 'currentColor') {
                result = this.get('color');
              } else if (parsed = parseColor(value)) {
                return parsed;
              } else if (parsed = (value || '').split(' ')) {
                var object = this.resolveUrl(parsed[0]),
                  fallbackColor = parseColor(parsed[1]);
                if (object == null) {
                  result = fallbackColor;
                } else if (object.nodeName === 'linearGradient' || object.nodeName === 'radialGradient') {
                  result = new SvgElemGradient(object, null, fallbackColor);
                } else if (object.nodeName === 'pattern') {
                  result = new SvgElemPattern(object, null, fallbackColor);
                } else {
                  result = fallbackColor;
                }
              }
              break;
            case 'stop-color':
              if (value === 'none' || value === 'transparent') {
                result = 'none';
              } else if (value === 'currentColor') {
                result = this.get('color');
              } else {
                result = parseColor(value);
              }
              break;
            case 'marker-start':
            case 'marker-mid':
            case 'marker-end':
            case 'clip-path':
            case 'mask':
              if (value === 'none') {
                result = 'none';
              } else {
                result = this.resolveUrl(value);
              }
              break;
            case 'stroke-width':
              parsed = this.computeLength(value, this.getViewport());
              if (parsed != null && parsed >= 0) {
                result = parsed;
              }
              break;
            case 'stroke-miterlimit':
              parsed = parseFloat(value);
              if (parsed != null && parsed >= 1) {
                result = parsed;
              }
              break;
            case 'word-spacing':
            case 'letter-spacing':
              result = this.computeLength(value, this.getViewport());
              break;
            case 'stroke-dashoffset':
              result = this.computeLength(value, this.getViewport());
              if (result != null) {
                if (result < 0) {
                  // fix for crbug.com/660850
                  var dasharray = this.get('stroke-dasharray');
                  for (var _j = 0; _j < dasharray.length; _j++) {
                    result += dasharray[_j];
                  }
                }
              }
              break;
          }
          if (result != null) {
            return styleCache[key] = result;
          }
        }
      }
      return styleCache[key] = keyInfo.inherit && this.inherits ? this.inherits.get(key) : keyInfo.initial;
    };
    this.getChildren = function () {
      if (childrenCache != null) {
        return childrenCache;
      }
      var children = [];
      for (var i = 0; i < obj.childNodes.length; i++) {
        var child = obj.childNodes[i];
        if (!child.error && this.allowedChildren.indexOf(child.nodeName) !== -1) {
          children.push(createSVGElement(child, this));
        }
      }
      return childrenCache = children;
    };
    this.getParentVWidth = function () {
      return this.inherits ? this.inherits.getVWidth() : viewportWidth;
    };
    this.getParentVHeight = function () {
      return this.inherits ? this.inherits.getVHeight() : viewportHeight;
    };
    this.getParentViewport = function () {
      return Math.sqrt(0.5 * this.getParentVWidth() * this.getParentVWidth() + 0.5 * this.getParentVHeight() * this.getParentVHeight());
    };
    this.getVWidth = function () {
      return this.getParentVWidth();
    };
    this.getVHeight = function () {
      return this.getParentVHeight();
    };
    this.getViewport = function () {
      return Math.sqrt(0.5 * this.getVWidth() * this.getVWidth() + 0.5 * this.getVHeight() * this.getVHeight());
    };
    this.getBoundingBox = function () {
      var shape = this.getBoundingShape();
      return shape.getBoundingBox();
    };
  };
  var SvgElemStylable = function SvgElemStylable(obj, inherits) {
    SvgElem.call(this, obj, inherits);
    this.transform = function () {
      doc.transform.apply(doc, this.getTransformation());
    };
    this.clip = function () {
      if (this.get('clip-path') !== 'none') {
        var clipPath = new SvgElemClipPath(this.get('clip-path'), null);
        clipPath.useMask(this.getBoundingBox());
        return true;
      }
    };
    this.mask = function () {
      if (this.get('mask') !== 'none') {
        var mask = new SvgElemMask(this.get('mask'), null);
        mask.useMask(this.getBoundingBox());
        return true;
      }
    };
    this.getFill = function (isClip, isMask) {
      var opacity = this.get('opacity'),
        fill = this.get('fill'),
        fillOpacity = this.get('fill-opacity');
      if (isClip) {
        return DefaultColors.white;
      }
      if (fill !== 'none' && opacity && fillOpacity) {
        if (fill instanceof SvgElemGradient || fill instanceof SvgElemPattern) {
          return fill.getPaint(this.getBoundingBox(), fillOpacity * opacity, isClip, isMask);
        }
        return opacityToColor(fill, fillOpacity * opacity, isMask);
      }
    };
    this.getStroke = function (isClip, isMask) {
      var opacity = this.get('opacity'),
        stroke = this.get('stroke'),
        strokeOpacity = this.get('stroke-opacity');
      if (isClip || isEqual(this.get('stroke-width'), 0)) {
        return;
      }
      if (stroke !== 'none' && opacity && strokeOpacity) {
        if (stroke instanceof SvgElemGradient || stroke instanceof SvgElemPattern) {
          return stroke.getPaint(this.getBoundingBox(), strokeOpacity * opacity, isClip, isMask);
        }
        return opacityToColor(stroke, strokeOpacity * opacity, isMask);
      }
    };
  };
  var SvgElemHasChildren = function SvgElemHasChildren(obj, inherits) {
    SvgElemStylable.call(this, obj, inherits);
    this.allowedChildren = ['use', 'g', 'a', 'svg', 'image', 'rect', 'circle', 'ellipse', 'line', 'polyline', 'polygon', 'path', 'text'];
    this.getBoundingShape = function () {
      var shape = new SvgShape(),
        children = this.getChildren();
      for (var i = 0; i < children.length; i++) {
        if (children[i].get('display') !== 'none') {
          if (typeof children[i].getBoundingShape === 'function') {
            var childShape = children[i].getBoundingShape().clone();
            if (typeof children[i].getTransformation === 'function') {
              childShape.transform(children[i].getTransformation());
            }
            shape.mergeShape(childShape);
          }
        }
      }
      return shape;
    };
    this.drawChildren = function (isClip, isMask) {
      var children = this.getChildren();
      for (var i = 0; i < children.length; i++) {
        if (children[i].get('display') !== 'none') {
          if (typeof children[i].drawInDocument === 'function') {
            children[i].drawInDocument(isClip, isMask);
          }
        }
      }
    };
  };
  var SvgElemContainer = function SvgElemContainer(obj, inherits) {
    SvgElemHasChildren.call(this, obj, inherits);
    this.drawContent = function (isClip, isMask) {
      this.transform();
      var clipped = this.clip(),
        masked = this.mask(),
        group;
      if ((this.get('opacity') < 1 || clipped || masked) && !isClip) {
        group = docBeginGroup(getPageBBox());
      }
      this.drawChildren(isClip, isMask);
      if (group) {
        docEndGroup(group);
        doc.fillOpacity(this.get('opacity'));
        docInsertGroup(group);
      }
    };
  };
  var SvgElemUse = function SvgElemUse(obj, inherits) {
    SvgElemContainer.call(this, obj, inherits);
    var x = this.getLength('x', this.getVWidth(), 0),
      y = this.getLength('y', this.getVHeight(), 0),
      child = this.getUrl('href') || this.getUrl('xlink:href');
    if (child) {
      child = createSVGElement(child, this);
    }
    this.getChildren = function () {
      return child ? [child] : [];
    };
    this.drawInDocument = function (isClip, isMask) {
      doc.save();
      this.drawContent(isClip, isMask);
      doc.restore();
    };
    this.getTransformation = function () {
      return multiplyMatrix(this.get('transform'), [1, 0, 0, 1, x, y]);
    };
  };
  var SvgElemSymbol = function SvgElemSymbol(obj, inherits) {
    SvgElemContainer.call(this, obj, inherits);
    var width = this.getLength('width', this.getParentVWidth(), this.getParentVWidth()),
      height = this.getLength('height', this.getParentVHeight(), this.getParentVHeight());
    if (inherits instanceof SvgElemUse) {
      width = inherits.getLength('width', inherits.getParentVWidth(), width);
      height = inherits.getLength('height', inherits.getParentVHeight(), height);
    }
    var aspectRatio = (this.attr('preserveAspectRatio') || '').trim(),
      viewBox = this.getViewbox('viewBox', [0, 0, width, height]);
    this.getVWidth = function () {
      return viewBox[2];
    };
    this.getVHeight = function () {
      return viewBox[3];
    };
    this.drawInDocument = function (isClip, isMask) {
      doc.save();
      this.drawContent(isClip, isMask);
      doc.restore();
    };
    this.getTransformation = function () {
      return multiplyMatrix(parseAspectRatio(aspectRatio, width, height, viewBox[2], viewBox[3]), [1, 0, 0, 1, -viewBox[0], -viewBox[1]]);
    };
  };
  var SvgElemGroup = function SvgElemGroup(obj, inherits) {
    SvgElemContainer.call(this, obj, inherits);
    this.drawInDocument = function (isClip, isMask) {
      doc.save();
      if (this.link && !isClip && !isMask) {
        this.addLink();
      }
      this.drawContent(isClip, isMask);
      doc.restore();
    };
    this.getTransformation = function () {
      return this.get('transform');
    };
  };
  var SvgElemLink = function SvgElemLink(obj, inherits) {
    if (inherits && inherits.isText) {
      SvgElemTspan.call(this, obj, inherits);
      this.allowedChildren = ['textPath', 'tspan', '#text', '#cdata-section', 'a'];
    } else {
      SvgElemGroup.call(this, obj, inherits);
    }
    this.link = this.attr('href') || this.attr('xlink:href');
    this.addLink = function () {
      if (this.link.match(/^(?:[a-z][a-z0-9+.-]*:|\/\/)?/i) && this.getChildren().length) {
        var bbox = this.getBoundingShape().transform(getGlobalMatrix()).getBoundingBox();
        docInsertLink(bbox[0], bbox[1], bbox[2], bbox[3], this.link);
      }
    };
  };
  var SvgElemSvg = function SvgElemSvg(obj, inherits) {
    SvgElemContainer.call(this, obj, inherits);
    var width = this.getLength('width', this.getParentVWidth(), this.getParentVWidth()),
      height = this.getLength('height', this.getParentVHeight(), this.getParentVHeight()),
      x = this.getLength('x', this.getParentVWidth(), 0),
      y = this.getLength('y', this.getParentVHeight(), 0);
    if (inherits instanceof SvgElemUse) {
      width = inherits.getLength('width', inherits.getParentVWidth(), width);
      height = inherits.getLength('height', inherits.getParentVHeight(), height);
    }
    var aspectRatio = this.attr('preserveAspectRatio'),
      viewBox = this.getViewbox('viewBox', [0, 0, width, height]);
    if (this.isOuterElement && preserveAspectRatio) {
      x = y = 0;
      width = viewportWidth;
      height = viewportHeight;
      aspectRatio = preserveAspectRatio;
    }
    this.getVWidth = function () {
      return viewBox[2];
    };
    this.getVHeight = function () {
      return viewBox[3];
    };
    this.drawInDocument = function (isClip, isMask) {
      doc.save();
      if (this.get('overflow') === 'hidden') {
        new SvgShape().M(x, y).L(x + width, y).L(x + width, y + height).L(x, y + height).Z().transform(this.get('transform')).insertInDocument();
        doc.clip();
      }
      this.drawContent(isClip, isMask);
      doc.restore();
    };
    this.getTransformation = function () {
      return multiplyMatrix(this.get('transform'), [1, 0, 0, 1, x, y], parseAspectRatio(aspectRatio, width, height, viewBox[2], viewBox[3]), [1, 0, 0, 1, -viewBox[0], -viewBox[1]]);
    };
  };
  var SVGElemImage = function SVGElemImage(obj, inherits) {
    SvgElemStylable.call(this, obj, inherits);
    var link = imageCallback(this.attr('href') || this.attr('xlink:href') || ''),
      x = this.getLength('x', this.getVWidth(), 0),
      y = this.getLength('y', this.getVHeight(), 0),
      width = this.getLength('width', this.getVWidth(), 'auto'),
      height = this.getLength('height', this.getVHeight(), 'auto'),
      image;
    try {
      image = doc.openImage(link);
    } catch (e) {
      warningCallback('SVGElemImage: failed to open image "' + link + '" in PDFKit');
    }
    if (image) {
      if (width === 'auto' && height !== 'auto') {
        width = height * image.width / image.height;
      } else if (height === 'auto' && width !== 'auto') {
        height = width * image.height / image.width;
      } else if (width === 'auto' && height === 'auto') {
        width = image.width;
        height = image.height;
      }
    }
    if (width === 'auto' || width < 0) {
      width = 0;
    }
    if (height === 'auto' || height < 0) {
      height = 0;
    }
    this.getTransformation = function () {
      return this.get('transform');
    };
    this.getBoundingShape = function () {
      return new SvgShape().M(x, y).L(x + width, y).M(x + width, y + height).L(x, y + height);
    };
    this.drawInDocument = function (isClip, isMask) {
      if (this.get('visibility') === 'hidden' || !image) {
        return;
      }
      doc.save();
      this.transform();
      if (this.get('overflow') === 'hidden') {
        doc.rect(x, y, width, height).clip();
      }
      this.clip();
      this.mask();
      doc.translate(x, y);
      doc.transform.apply(doc, parseAspectRatio(this.attr('preserveAspectRatio'), width, height, image ? image.width : width, image ? image.height : height));
      if (!isClip) {
        doc.fillOpacity(this.get('opacity'));
        doc.image(image, 0, 0);
      } else {
        doc.rect(0, 0, image.width, image.height);
        docFillColor(DefaultColors.white).fill();
      }
      doc.restore();
    };
  };
  var SvgElemPattern = function SvgElemPattern(obj, inherits, fallback) {
    SvgElemHasChildren.call(this, obj, inherits);
    this.ref = function () {
      var ref = this.getUrl('href') || this.getUrl('xlink:href');
      if (ref && ref.nodeName === obj.nodeName) {
        return new SvgElemPattern(ref, inherits, fallback);
      }
    }.call(this);
    var _attr = this.attr;
    this.attr = function (key) {
      var attr = _attr.call(this, key);
      if (attr != null || key === 'href' || key === 'xlink:href') {
        return attr;
      }
      return this.ref ? this.ref.attr(key) : null;
    };
    var _getChildren = this.getChildren;
    this.getChildren = function () {
      var children = _getChildren.call(this);
      if (children.length > 0) {
        return children;
      }
      return this.ref ? this.ref.getChildren() : [];
    };
    this.getPaint = function (bBox, gOpacity, isClip, isMask) {
      var bBoxUnitsPattern = this.attr('patternUnits') !== 'userSpaceOnUse',
        bBoxUnitsContent = this.attr('patternContentUnits') === 'objectBoundingBox',
        x = this.getLength('x', bBoxUnitsPattern ? 1 : this.getParentVWidth(), 0),
        y = this.getLength('y', bBoxUnitsPattern ? 1 : this.getParentVHeight(), 0),
        width = this.getLength('width', bBoxUnitsPattern ? 1 : this.getParentVWidth(), 0),
        height = this.getLength('height', bBoxUnitsPattern ? 1 : this.getParentVHeight(), 0);
      if (bBoxUnitsContent && !bBoxUnitsPattern) {
        // Use the same units for pattern & pattern content
        x = (x - bBox[0]) / (bBox[2] - bBox[0]) || 0;
        y = (y - bBox[1]) / (bBox[3] - bBox[1]) || 0;
        width = width / (bBox[2] - bBox[0]) || 0;
        height = height / (bBox[3] - bBox[1]) || 0;
      } else if (!bBoxUnitsContent && bBoxUnitsPattern) {
        x = bBox[0] + x * (bBox[2] - bBox[0]);
        y = bBox[1] + y * (bBox[3] - bBox[1]);
        width = width * (bBox[2] - bBox[0]);
        height = height * (bBox[3] - bBox[1]);
      }
      var viewBox = this.getViewbox('viewBox', [0, 0, width, height]),
        aspectRatio = (this.attr('preserveAspectRatio') || '').trim(),
        aspectRatioMatrix = multiplyMatrix(parseAspectRatio(aspectRatio, width, height, viewBox[2], viewBox[3], 0), [1, 0, 0, 1, -viewBox[0], -viewBox[1]]),
        matrix = parseTranform(this.attr('patternTransform'));
      if (bBoxUnitsContent) {
        matrix = multiplyMatrix([bBox[2] - bBox[0], 0, 0, bBox[3] - bBox[1], bBox[0], bBox[1]], matrix);
      }
      matrix = multiplyMatrix(matrix, [1, 0, 0, 1, x, y]);
      if ((matrix = validateMatrix(matrix)) && (aspectRatioMatrix = validateMatrix(aspectRatioMatrix)) && (width = validateNumber(width)) && (height = validateNumber(height))) {
        var group = docBeginGroup([0, 0, width, height]);
        doc.transform.apply(doc, aspectRatioMatrix);
        this.drawChildren(isClip, isMask);
        docEndGroup(group);
        return [docCreatePattern(group, width, height, matrix), gOpacity];
      } else {
        return fallback ? [fallback[0], fallback[1] * gOpacity] : undefined;
      }
    };
    this.getVWidth = function () {
      var bBoxUnitsPattern = this.attr('patternUnits') !== 'userSpaceOnUse',
        width = this.getLength('width', bBoxUnitsPattern ? 1 : this.getParentVWidth(), 0);
      return this.getViewbox('viewBox', [0, 0, width, 0])[2];
    };
    this.getVHeight = function () {
      var bBoxUnitsPattern = this.attr('patternUnits') !== 'userSpaceOnUse',
        height = this.getLength('height', bBoxUnitsPattern ? 1 : this.getParentVHeight(), 0);
      return this.getViewbox('viewBox', [0, 0, 0, height])[3];
    };
  };
  var SvgElemGradient = function SvgElemGradient(obj, inherits, fallback) {
    SvgElem.call(this, obj, inherits);
    this.allowedChildren = ['stop'];
    this.ref = function () {
      var ref = this.getUrl('href') || this.getUrl('xlink:href');
      if (ref && ref.nodeName === obj.nodeName) {
        return new SvgElemGradient(ref, inherits, fallback);
      }
    }.call(this);
    var _attr = this.attr;
    this.attr = function (key) {
      var attr = _attr.call(this, key);
      if (attr != null || key === 'href' || key === 'xlink:href') {
        return attr;
      }
      return this.ref ? this.ref.attr(key) : null;
    };
    var _getChildren = this.getChildren;
    this.getChildren = function () {
      var children = _getChildren.call(this);
      if (children.length > 0) {
        return children;
      }
      return this.ref ? this.ref.getChildren() : [];
    };
    this.getPaint = function (bBox, gOpacity, isClip, isMask) {
      var children = this.getChildren();
      if (children.length === 0) {
        return;
      }
      if (children.length === 1) {
        var child = children[0],
          stopColor = child.get('stop-color');
        if (stopColor === 'none') {
          return;
        }
        return opacityToColor(stopColor, child.get('stop-opacity') * gOpacity, isMask);
      }
      var bBoxUnits = this.attr('gradientUnits') !== 'userSpaceOnUse',
        matrix = parseTranform(this.attr('gradientTransform')),
        spread = this.attr('spreadMethod'),
        grad,
        x1,
        x2,
        y1,
        y2,
        r2,
        nAfter = 0,
        nBefore = 0,
        nTotal = 1;
      if (bBoxUnits) {
        matrix = multiplyMatrix([bBox[2] - bBox[0], 0, 0, bBox[3] - bBox[1], bBox[0], bBox[1]], matrix);
      }
      if (matrix = validateMatrix(matrix)) {
        if (this.name === 'linearGradient') {
          x1 = this.getLength('x1', bBoxUnits ? 1 : this.getVWidth(), 0);
          x2 = this.getLength('x2', bBoxUnits ? 1 : this.getVWidth(), bBoxUnits ? 1 : this.getVWidth());
          y1 = this.getLength('y1', bBoxUnits ? 1 : this.getVHeight(), 0);
          y2 = this.getLength('y2', bBoxUnits ? 1 : this.getVHeight(), 0);
        } else {
          x2 = this.getLength('cx', bBoxUnits ? 1 : this.getVWidth(), bBoxUnits ? 0.5 : 0.5 * this.getVWidth());
          y2 = this.getLength('cy', bBoxUnits ? 1 : this.getVHeight(), bBoxUnits ? 0.5 : 0.5 * this.getVHeight());
          r2 = this.getLength('r', bBoxUnits ? 1 : this.getViewport(), bBoxUnits ? 0.5 : 0.5 * this.getViewport());
          x1 = this.getLength('fx', bBoxUnits ? 1 : this.getVWidth(), x2);
          y1 = this.getLength('fy', bBoxUnits ? 1 : this.getVHeight(), y2);
          if (r2 < 0) {
            warningCallback('SvgElemGradient: negative r value');
          }
          var d = Math.sqrt(Math.pow(x2 - x1, 2) + Math.pow(y2 - y1, 2)),
            multiplier = 1;
          if (d > r2) {
            // according to specification
            multiplier = r2 / d;
            x1 = x2 + (x1 - x2) * multiplier;
            y1 = y2 + (y1 - y2) * multiplier;
          }
          r2 = Math.max(r2, d * multiplier * (1 + 1e-6)); // fix for edge-case gradients see issue #84
        }

        if (spread === 'reflect' || spread === 'repeat') {
          var inv = inverseMatrix(matrix),
            corner1 = transformPoint([bBox[0], bBox[1]], inv),
            corner2 = transformPoint([bBox[2], bBox[1]], inv),
            corner3 = transformPoint([bBox[2], bBox[3]], inv),
            corner4 = transformPoint([bBox[0], bBox[3]], inv);
          if (this.name === 'linearGradient') {
            // See file 'gradient-repeat-maths.png'
            nAfter = Math.max((corner1[0] - x2) * (x2 - x1) + (corner1[1] - y2) * (y2 - y1), (corner2[0] - x2) * (x2 - x1) + (corner2[1] - y2) * (y2 - y1), (corner3[0] - x2) * (x2 - x1) + (corner3[1] - y2) * (y2 - y1), (corner4[0] - x2) * (x2 - x1) + (corner4[1] - y2) * (y2 - y1)) / (Math.pow(x2 - x1, 2) + Math.pow(y2 - y1, 2));
            nBefore = Math.max((corner1[0] - x1) * (x1 - x2) + (corner1[1] - y1) * (y1 - y2), (corner2[0] - x1) * (x1 - x2) + (corner2[1] - y1) * (y1 - y2), (corner3[0] - x1) * (x1 - x2) + (corner3[1] - y1) * (y1 - y2), (corner4[0] - x1) * (x1 - x2) + (corner4[1] - y1) * (y1 - y2)) / (Math.pow(x2 - x1, 2) + Math.pow(y2 - y1, 2));
          } else {
            nAfter = Math.sqrt(Math.max(Math.pow(corner1[0] - x2, 2) + Math.pow(corner1[1] - y2, 2), Math.pow(corner2[0] - x2, 2) + Math.pow(corner2[1] - y2, 2), Math.pow(corner3[0] - x2, 2) + Math.pow(corner3[1] - y2, 2), Math.pow(corner4[0] - x2, 2) + Math.pow(corner4[1] - y2, 2))) / r2 - 1;
          }
          nAfter = Math.ceil(nAfter + 0.5); // Add a little more because the stroke can extend outside of the bounding box
          nBefore = Math.ceil(nBefore + 0.5);
          nTotal = nBefore + 1 + nAfter; // How many times the gradient needs to be repeated to fill the object bounding box
        }

        if (this.name === 'linearGradient') {
          grad = doc.linearGradient(x1 - nBefore * (x2 - x1), y1 - nBefore * (y2 - y1), x2 + nAfter * (x2 - x1), y2 + nAfter * (y2 - y1));
        } else {
          grad = doc.radialGradient(x1, y1, 0, x2, y2, r2 + nAfter * r2);
        }
        for (var n = 0; n < nTotal; n++) {
          var offset = 0,
            inOrder = spread !== 'reflect' || (n - nBefore) % 2 === 0;
          for (var i = 0; i < children.length; i++) {
            var _child = children[inOrder ? i : children.length - 1 - i],
              _stopColor = _child.get('stop-color');
            if (_stopColor === 'none') {
              _stopColor = DefaultColors.transparent;
            }
            _stopColor = opacityToColor(_stopColor, _child.get('stop-opacity') * gOpacity, isMask);
            offset = Math.max(offset, inOrder ? _child.getPercent('offset', 0) : 1 - _child.getPercent('offset', 0));
            if (i === 0 && _stopColor[0].length === 4) {
              grad._colorSpace = 'DeviceCMYK';
            } // Fix until PR #763 is merged into PDFKit
            if (i === 0 && offset > 0) {
              grad.stop((n + 0) / nTotal, _stopColor[0], _stopColor[1]);
            }
            grad.stop((n + offset) / (nAfter + nBefore + 1), _stopColor[0], _stopColor[1]);
            if (i === children.length - 1 && offset < 1) {
              grad.stop((n + 1) / nTotal, _stopColor[0], _stopColor[1]);
            }
          }
        }
        grad.setTransform.apply(grad, matrix);
        return [grad, 1];
      } else {
        return fallback ? [fallback[0], fallback[1] * gOpacity] : undefined;
      }
    };
  };
  var SvgElemBasicShape = function SvgElemBasicShape(obj, inherits) {
    SvgElemStylable.call(this, obj, inherits);
    this.dashScale = 1;
    this.getBoundingShape = function () {
      return this.shape;
    };
    this.getTransformation = function () {
      return this.get('transform');
    };
    this.drawInDocument = function (isClip, isMask) {
      if (this.get('visibility') === 'hidden' || !this.shape) {
        return;
      }
      doc.save();
      this.transform();
      this.clip();
      if (!isClip) {
        var masked = this.mask(),
          group;
        if (masked) {
          group = docBeginGroup(getPageBBox());
        }
        var subPaths = this.shape.getSubPaths(),
          fill = this.getFill(isClip, isMask),
          stroke = this.getStroke(isClip, isMask),
          lineWidth = this.get('stroke-width'),
          lineCap = this.get('stroke-linecap');
        if (fill || stroke) {
          if (fill) {
            docFillColor(fill);
          }
          if (stroke) {
            for (var j = 0; j < subPaths.length; j++) {
              if (isEqual(subPaths[j].totalLength, 0)) {
                if ((lineCap === 'square' || lineCap === 'round') && lineWidth > 0) {
                  if (subPaths[j].startPoint && subPaths[j].startPoint.length > 1) {
                    var _x4 = subPaths[j].startPoint[0],
                      _y4 = subPaths[j].startPoint[1];
                    docFillColor(stroke);
                    if (lineCap === 'square') {
                      doc.rect(_x4 - 0.5 * lineWidth, _y4 - 0.5 * lineWidth, lineWidth, lineWidth);
                    } else if (lineCap === 'round') {
                      doc.circle(_x4, _y4, 0.5 * lineWidth);
                    }
                    doc.fill();
                  }
                }
              }
            }
            var dashArray = this.get('stroke-dasharray'),
              dashOffset = this.get('stroke-dashoffset');
            if (isNotEqual(this.dashScale, 1)) {
              for (var _j2 = 0; _j2 < dashArray.length; _j2++) {
                dashArray[_j2] *= this.dashScale;
              }
              dashOffset *= this.dashScale;
            }
            docStrokeColor(stroke);
            doc.lineWidth(lineWidth).miterLimit(this.get('stroke-miterlimit')).lineJoin(this.get('stroke-linejoin')).lineCap(lineCap).dash(dashArray, {
              phase: dashOffset
            });
          }
          for (var _j3 = 0; _j3 < subPaths.length; _j3++) {
            if (subPaths[_j3].totalLength > 0) {
              subPaths[_j3].insertInDocument();
            }
          }
          if (fill && stroke) {
            doc.fillAndStroke(this.get('fill-rule'));
          } else if (fill) {
            doc.fill(this.get('fill-rule'));
          } else if (stroke) {
            doc.stroke();
          }
        }
        var markerStart = this.get('marker-start'),
          markerMid = this.get('marker-mid'),
          markerEnd = this.get('marker-end');
        if (markerStart !== 'none' || markerMid !== 'none' || markerEnd !== 'none') {
          var markersPos = this.shape.getMarkers();
          if (markerStart !== 'none') {
            var marker = new SvgElemMarker(markerStart, null);
            marker.drawMarker(false, isMask, markersPos[0], lineWidth);
          }
          if (markerMid !== 'none') {
            for (var i = 1; i < markersPos.length - 1; i++) {
              var _marker = new SvgElemMarker(markerMid, null);
              _marker.drawMarker(false, isMask, markersPos[i], lineWidth);
            }
          }
          if (markerEnd !== 'none') {
            var _marker2 = new SvgElemMarker(markerEnd, null);
            _marker2.drawMarker(false, isMask, markersPos[markersPos.length - 1], lineWidth);
          }
        }
        if (group) {
          docEndGroup(group);
          docInsertGroup(group);
        }
      } else {
        this.shape.insertInDocument();
        docFillColor(DefaultColors.white);
        doc.fill(this.get('clip-rule'));
      }
      doc.restore();
    };
  };
  var SvgElemRect = function SvgElemRect(obj, inherits) {
    SvgElemBasicShape.call(this, obj, inherits);
    var x = this.getLength('x', this.getVWidth(), 0),
      y = this.getLength('y', this.getVHeight(), 0),
      w = this.getLength('width', this.getVWidth(), 0),
      h = this.getLength('height', this.getVHeight(), 0),
      rx = this.getLength('rx', this.getVWidth()),
      ry = this.getLength('ry', this.getVHeight());
    if (rx === undefined && ry === undefined) {
      rx = ry = 0;
    } else if (rx === undefined && ry !== undefined) {
      rx = ry;
    } else if (rx !== undefined && ry === undefined) {
      ry = rx;
    }
    if (w > 0 && h > 0) {
      if (rx && ry) {
        rx = Math.min(rx, 0.5 * w);
        ry = Math.min(ry, 0.5 * h);
        this.shape = new SvgShape().M(x + rx, y).L(x + w - rx, y).A(rx, ry, 0, 0, 1, x + w, y + ry).L(x + w, y + h - ry).A(rx, ry, 0, 0, 1, x + w - rx, y + h).L(x + rx, y + h).A(rx, ry, 0, 0, 1, x, y + h - ry).L(x, y + ry).A(rx, ry, 0, 0, 1, x + rx, y).Z();
      } else {
        this.shape = new SvgShape().M(x, y).L(x + w, y).L(x + w, y + h).L(x, y + h).Z();
      }
    } else {
      this.shape = new SvgShape();
    }
  };
  var SvgElemCircle = function SvgElemCircle(obj, inherits) {
    SvgElemBasicShape.call(this, obj, inherits);
    var cx = this.getLength('cx', this.getVWidth(), 0),
      cy = this.getLength('cy', this.getVHeight(), 0),
      r = this.getLength('r', this.getViewport(), 0);
    if (r > 0) {
      this.shape = new SvgShape().M(cx + r, cy).A(r, r, 0, 0, 1, cx - r, cy).A(r, r, 0, 0, 1, cx + r, cy).Z();
    } else {
      this.shape = new SvgShape();
    }
  };
  var SvgElemEllipse = function SvgElemEllipse(obj, inherits) {
    SvgElemBasicShape.call(this, obj, inherits);
    var cx = this.getLength('cx', this.getVWidth(), 0),
      cy = this.getLength('cy', this.getVHeight(), 0),
      rx = this.getLength('rx', this.getVWidth(), 0),
      ry = this.getLength('ry', this.getVHeight(), 0);
    if (rx > 0 && ry > 0) {
      this.shape = new SvgShape().M(cx + rx, cy).A(rx, ry, 0, 0, 1, cx - rx, cy).A(rx, ry, 0, 0, 1, cx + rx, cy).Z();
    } else {
      this.shape = new SvgShape();
    }
  };
  var SvgElemLine = function SvgElemLine(obj, inherits) {
    SvgElemBasicShape.call(this, obj, inherits);
    var x1 = this.getLength('x1', this.getVWidth(), 0),
      y1 = this.getLength('y1', this.getVHeight(), 0),
      x2 = this.getLength('x2', this.getVWidth(), 0),
      y2 = this.getLength('y2', this.getVHeight(), 0);
    this.shape = new SvgShape().M(x1, y1).L(x2, y2);
  };
  var SvgElemPolyline = function SvgElemPolyline(obj, inherits) {
    SvgElemBasicShape.call(this, obj, inherits);
    var points = this.getNumberList('points');
    this.shape = new SvgShape();
    for (var i = 0; i < points.length - 1; i += 2) {
      if (i === 0) {
        this.shape.M(points[i], points[i + 1]);
      } else {
        this.shape.L(points[i], points[i + 1]);
      }
    }
    if (points.error) {
      warningCallback('SvgElemPolygon: unexpected string ' + points.error);
    }
    if (points.length % 2 === 1) {
      warningCallback('SvgElemPolyline: uneven number of coordinates');
    }
  };
  var SvgElemPolygon = function SvgElemPolygon(obj, inherits) {
    SvgElemBasicShape.call(this, obj, inherits);
    var points = this.getNumberList('points');
    this.shape = new SvgShape();
    for (var i = 0; i < points.length - 1; i += 2) {
      if (i === 0) {
        this.shape.M(points[i], points[i + 1]);
      } else {
        this.shape.L(points[i], points[i + 1]);
      }
    }
    this.shape.Z();
    if (points.error) {
      warningCallback('SvgElemPolygon: unexpected string ' + points.error);
    }
    if (points.length % 2 === 1) {
      warningCallback('SvgElemPolygon: uneven number of coordinates');
    }
  };
  var SvgElemPath = function SvgElemPath(obj, inherits) {
    SvgElemBasicShape.call(this, obj, inherits);
    this.shape = new SvgShape().path(this.attr('d'));
    var pathLength = this.getLength('pathLength', this.getViewport());
    this.pathLength = pathLength > 0 ? pathLength : undefined;
    this.dashScale = this.pathLength !== undefined ? this.shape.totalLength / this.pathLength : 1;
  };
  var SvgElemMarker = function SvgElemMarker(obj, inherits) {
    SvgElemHasChildren.call(this, obj, inherits);
    var width = this.getLength('markerWidth', this.getParentVWidth(), 3),
      height = this.getLength('markerHeight', this.getParentVHeight(), 3),
      viewBox = this.getViewbox('viewBox', [0, 0, width, height]);
    this.getVWidth = function () {
      return viewBox[2];
    };
    this.getVHeight = function () {
      return viewBox[3];
    };
    this.drawMarker = function (isClip, isMask, posArray, strokeWidth) {
      doc.save();
      var orient = this.attr('orient'),
        units = this.attr('markerUnits'),
        rotate = orient === 'auto' ? posArray[2] : (parseFloat(orient) || 0) * Math.PI / 180,
        scale = units === 'userSpaceOnUse' ? 1 : strokeWidth;
      doc.transform(Math.cos(rotate) * scale, Math.sin(rotate) * scale, -Math.sin(rotate) * scale, Math.cos(rotate) * scale, posArray[0], posArray[1]);
      var refX = this.getLength('refX', this.getVWidth(), 0),
        refY = this.getLength('refY', this.getVHeight(), 0),
        aspectRatioMatrix = parseAspectRatio(this.attr('preserveAspectRatio'), width, height, viewBox[2], viewBox[3], 0.5);
      if (this.get('overflow') === 'hidden') {
        doc.rect(aspectRatioMatrix[0] * (viewBox[0] + viewBox[2] / 2 - refX) - width / 2, aspectRatioMatrix[3] * (viewBox[1] + viewBox[3] / 2 - refY) - height / 2, width, height).clip();
      }
      doc.transform.apply(doc, aspectRatioMatrix);
      doc.translate(-refX, -refY);
      var group;
      if (this.get('opacity') < 1 && !isClip) {
        group = docBeginGroup(getPageBBox());
      }
      this.drawChildren(isClip, isMask);
      if (group) {
        docEndGroup(group);
        doc.fillOpacity(this.get('opacity'));
        docInsertGroup(group);
      }
      doc.restore();
    };
  };
  var SvgElemClipPath = function SvgElemClipPath(obj, inherits) {
    SvgElemHasChildren.call(this, obj, inherits);
    this.useMask = function (bBox) {
      var group = docBeginGroup(getPageBBox());
      doc.save();
      if (this.attr('clipPathUnits') === 'objectBoundingBox') {
        doc.transform(bBox[2] - bBox[0], 0, 0, bBox[3] - bBox[1], bBox[0], bBox[1]);
      }
      this.clip();
      this.drawChildren(true, false);
      doc.restore();
      docEndGroup(group);
      docApplyMask(group, true);
    };
  };
  var SvgElemMask = function SvgElemMask(obj, inherits) {
    SvgElemHasChildren.call(this, obj, inherits);
    this.useMask = function (bBox) {
      var group = docBeginGroup(getPageBBox());
      doc.save();
      var x, y, w, h;
      if (this.attr('maskUnits') === 'userSpaceOnUse') {
        x = this.getLength('x', this.getVWidth(), -0.1 * (bBox[2] - bBox[0]) + bBox[0]);
        y = this.getLength('y', this.getVHeight(), -0.1 * (bBox[3] - bBox[1]) + bBox[1]);
        w = this.getLength('width', this.getVWidth(), 1.2 * (bBox[2] - bBox[0]));
        h = this.getLength('height', this.getVHeight(), 1.2 * (bBox[3] - bBox[1]));
      } else {
        x = this.getLength('x', this.getVWidth(), -0.1) * (bBox[2] - bBox[0]) + bBox[0];
        y = this.getLength('y', this.getVHeight(), -0.1) * (bBox[3] - bBox[1]) + bBox[1];
        w = this.getLength('width', this.getVWidth(), 1.2) * (bBox[2] - bBox[0]);
        h = this.getLength('height', this.getVHeight(), 1.2) * (bBox[3] - bBox[1]);
      }
      doc.rect(x, y, w, h).clip();
      if (this.attr('maskContentUnits') === 'objectBoundingBox') {
        doc.transform(bBox[2] - bBox[0], 0, 0, bBox[3] - bBox[1], bBox[0], bBox[1]);
      }
      this.clip();
      this.drawChildren(false, true);
      doc.restore();
      docEndGroup(group);
      docApplyMask(group, true);
    };
  };
  var SvgElemTextContainer = function SvgElemTextContainer(obj, inherits) {
    SvgElemStylable.call(this, obj, inherits);
    this.allowedChildren = ['tspan', '#text', '#cdata-section', 'a'];
    this.isText = true;
    this.getBoundingShape = function () {
      var shape = new SvgShape();
      for (var i = 0; i < this._pos.length; i++) {
        var pos = this._pos[i];
        if (!pos.hidden) {
          var dx0 = pos.ascent * Math.sin(pos.rotate),
            dy0 = -pos.ascent * Math.cos(pos.rotate),
            dx1 = pos.descent * Math.sin(pos.rotate),
            dy1 = -pos.descent * Math.cos(pos.rotate),
            dx2 = pos.width * Math.cos(pos.rotate),
            dy2 = pos.width * Math.sin(pos.rotate);
          shape.M(pos.x + dx0, pos.y + dy0).L(pos.x + dx0 + dx2, pos.y + dy0 + dy2).M(pos.x + dx1 + dx2, pos.y + dy1 + dy2).L(pos.x + dx1, pos.y + dy1);
        }
      }
      return shape;
    };
    this.drawTextInDocument = function (isClip, isMask) {
      if (this.link && !isClip && !isMask) {
        this.addLink();
      }
      if (this.get('text-decoration') === 'underline') {
        this.decorate(0.05 * this._font.size, -0.075 * this._font.size, isClip, isMask);
      }
      if (this.get('text-decoration') === 'overline') {
        this.decorate(0.05 * this._font.size, getAscent(this._font.font, this._font.size) + 0.075 * this._font.size, isClip, isMask);
      }
      var fill = this.getFill(isClip, isMask),
        stroke = this.getStroke(isClip, isMask),
        strokeWidth = this.get('stroke-width');
      if (this._font.fauxBold) {
        if (!stroke) {
          stroke = fill;
          strokeWidth = this._font.size * 0.03;
        } else {
          strokeWidth += this._font.size * 0.03;
        }
      }
      var children = this.getChildren();
      for (var i = 0; i < children.length; i++) {
        var childElem = children[i];
        switch (childElem.name) {
          case 'tspan':
          case 'textPath':
          case 'a':
            if (childElem.get('display') !== 'none') {
              childElem.drawTextInDocument(isClip, isMask);
            }
            break;
          case '#text':
          case '#cdata-section':
            if (this.get('visibility') === 'hidden') {
              continue;
            }
            if (fill || stroke || isClip) {
              if (fill) {
                docFillColor(fill);
              }
              if (stroke && strokeWidth) {
                docStrokeColor(stroke);
                doc.lineWidth(strokeWidth).miterLimit(this.get('stroke-miterlimit')).lineJoin(this.get('stroke-linejoin')).lineCap(this.get('stroke-linecap')).dash(this.get('stroke-dasharray'), {
                  phase: this.get('stroke-dashoffset')
                });
              }
              docBeginText(this._font.font, this._font.size);
              docSetTextMode(!!fill, !!stroke);
              for (var j = 0, pos = childElem._pos; j < pos.length; j++) {
                if (!pos[j].hidden && isNotEqual(pos[j].width, 0)) {
                  var cos = Math.cos(pos[j].rotate),
                    sin = Math.sin(pos[j].rotate),
                    skew = this._font.fauxItalic ? -0.25 : 0;
                  docSetTextMatrix(cos * pos[j].scale, sin * pos[j].scale, cos * skew - sin, sin * skew + cos, pos[j].x, pos[j].y);
                  docWriteGlyph(pos[j].glyph);
                }
              }
              docEndText();
            }
            break;
        }
      }
      if (this.get('text-decoration') === 'line-through') {
        this.decorate(0.05 * this._font.size, 0.5 * (getAscent(this._font.font, this._font.size) + getDescent(this._font.font, this._font.size)), isClip, isMask);
      }
    };
    this.decorate = function (lineWidth, linePosition, isClip, isMask) {
      var fill = this.getFill(isClip, isMask),
        stroke = this.getStroke(isClip, isMask);
      if (fill) {
        docFillColor(fill);
      }
      if (stroke) {
        docStrokeColor(stroke);
        doc.lineWidth(this.get('stroke-width')).miterLimit(this.get('stroke-miterlimit')).lineJoin(this.get('stroke-linejoin')).lineCap(this.get('stroke-linecap')).dash(this.get('stroke-dasharray'), {
          phase: this.get('stroke-dashoffset')
        });
      }
      for (var j = 0, pos = this._pos; j < pos.length; j++) {
        if (!pos[j].hidden && isNotEqual(pos[j].width, 0)) {
          var dx0 = (linePosition + lineWidth / 2) * Math.sin(pos[j].rotate),
            dy0 = -(linePosition + lineWidth / 2) * Math.cos(pos[j].rotate),
            dx1 = (linePosition - lineWidth / 2) * Math.sin(pos[j].rotate),
            dy1 = -(linePosition - lineWidth / 2) * Math.cos(pos[j].rotate),
            dx2 = pos[j].width * Math.cos(pos[j].rotate),
            dy2 = pos[j].width * Math.sin(pos[j].rotate);
          new SvgShape().M(pos[j].x + dx0, pos[j].y + dy0).L(pos[j].x + dx0 + dx2, pos[j].y + dy0 + dy2).L(pos[j].x + dx1 + dx2, pos[j].y + dy1 + dy2).L(pos[j].x + dx1, pos[j].y + dy1).Z().insertInDocument();
          if (fill && stroke) {
            doc.fillAndStroke();
          } else if (fill) {
            doc.fill();
          } else if (stroke) {
            doc.stroke();
          }
        }
      }
    };
  };
  var SvgElemTextNode = function SvgElemTextNode(obj, inherits) {
    this.name = obj.nodeName;
    this.textContent = obj.nodeValue;
  };
  var SvgElemTspan = function SvgElemTspan(obj, inherits) {
    SvgElemTextContainer.call(this, obj, inherits);
  };
  var SvgElemTextPath = function SvgElemTextPath(obj, inherits) {
    SvgElemTextContainer.call(this, obj, inherits);
    var pathObject, pathLength, temp;
    if ((temp = this.attr('path')) && temp.trim() !== '') {
      var _pathLength = this.getLength('pathLength', this.getViewport());
      this.pathObject = new SvgShape().path(temp);
      this.pathLength = _pathLength > 0 ? _pathLength : this.pathObject.totalLength;
      this.pathScale = this.pathObject.totalLength / this.pathLength;
    } else if ((temp = this.getUrl('href') || this.getUrl('xlink:href')) && temp.nodeName === 'path') {
      var pathElem = new SvgElemPath(temp, this);
      this.pathObject = pathElem.shape.clone().transform(pathElem.get('transform'));
      this.pathLength = this.chooseValue(pathElem.pathLength, this.pathObject.totalLength);
      this.pathScale = this.pathObject.totalLength / this.pathLength;
    }
  };
  var SvgElemText = function SvgElemText(obj, inherits) {
    SvgElemTextContainer.call(this, obj, inherits);
    this.allowedChildren = ['textPath', 'tspan', '#text', '#cdata-section', 'a'];
    (function (textParentElem) {
      var processedText = '',
        remainingText = obj.textContent,
        textPaths = [],
        currentChunk = [],
        currentAnchor,
        currentDirection,
        currentX = 0,
        currentY = 0;
      function doAnchoring() {
        if (currentChunk.length) {
          var last = currentChunk[currentChunk.length - 1];
          var first = currentChunk[0];
          var width = last.x + last.width - first.x;
          var anchordx = {
            'startltr': 0,
            'middleltr': 0.5,
            'endltr': 1,
            'startrtl': 1,
            'middlertl': 0.5,
            'endrtl': 0
          }[currentAnchor + currentDirection] * width || 0;
          for (var i = 0; i < currentChunk.length; i++) {
            currentChunk[i].x -= anchordx;
          }
        }
        currentChunk = [];
      }
      function adjustLength(pos, length, spacingAndGlyphs) {
        var firstChar = pos[0],
          lastChar = pos[pos.length - 1],
          startX = firstChar.x,
          endX = lastChar.x + lastChar.width;
        if (spacingAndGlyphs) {
          var textScale = length / (endX - startX);
          if (textScale > 0 && textScale < Infinity) {
            for (var j = 0; j < pos.length; j++) {
              pos[j].x = startX + textScale * (pos[j].x - startX);
              pos[j].scale *= textScale;
              pos[j].width *= textScale;
            }
          }
        } else {
          if (pos.length >= 2) {
            var spaceDiff = (length - (endX - startX)) / (pos.length - 1);
            for (var _j4 = 0; _j4 < pos.length; _j4++) {
              pos[_j4].x += _j4 * spaceDiff;
            }
          }
        }
        currentX += length - (endX - startX);
      }
      function recursive(currentElem, parentElem) {
        currentElem._x = combineArrays(currentElem.getLengthList('x', currentElem.getVWidth()), parentElem ? parentElem._x.slice(parentElem._pos.length) : []);
        currentElem._y = combineArrays(currentElem.getLengthList('y', currentElem.getVHeight()), parentElem ? parentElem._y.slice(parentElem._pos.length) : []);
        currentElem._dx = combineArrays(currentElem.getLengthList('dx', currentElem.getVWidth()), parentElem ? parentElem._dx.slice(parentElem._pos.length) : []);
        currentElem._dy = combineArrays(currentElem.getLengthList('dy', currentElem.getVHeight()), parentElem ? parentElem._dy.slice(parentElem._pos.length) : []);
        currentElem._rot = combineArrays(currentElem.getNumberList('rotate'), parentElem ? parentElem._rot.slice(parentElem._pos.length) : []);
        currentElem._defRot = currentElem.chooseValue(currentElem._rot[currentElem._rot.length - 1], parentElem && parentElem._defRot, 0);
        if (currentElem.name === 'textPath') {
          currentElem._y = [];
        }
        var fontOptions = {
            fauxItalic: false,
            fauxBold: false
          },
          fontNameorLink = fontCallback(currentElem.get('font-family'), currentElem.get('font-weight') === 'bold', currentElem.get('font-style') === 'italic', fontOptions);
        try {
          doc.font(fontNameorLink);
        } catch (e) {
          warningCallback('SVGElemText: failed to open font "' + fontNameorLink + '" in PDFKit');
        }
        currentElem._pos = [];
        currentElem._index = 0;
        currentElem._font = {
          font: doc._font,
          size: currentElem.get('font-size'),
          fauxItalic: fontOptions.fauxItalic,
          fauxBold: fontOptions.fauxBold
        };
        var textLength = currentElem.getLength('textLength', currentElem.getVWidth(), undefined),
          spacingAndGlyphs = currentElem.attr('lengthAdjust') === 'spacingAndGlyphs',
          wordSpacing = currentElem.get('word-spacing'),
          letterSpacing = currentElem.get('letter-spacing'),
          textAnchor = currentElem.get('text-anchor'),
          textDirection = currentElem.get('direction'),
          baseline = getBaseline(currentElem._font.font, currentElem._font.size, currentElem.get('alignment-baseline') || currentElem.get('dominant-baseline'), currentElem.get('baseline-shift'));
        if (currentElem.name === 'textPath') {
          doAnchoring();
          currentX = currentY = 0;
        }
        var children = currentElem.getChildren();
        for (var i = 0; i < children.length; i++) {
          var childElem = children[i];
          switch (childElem.name) {
            case 'tspan':
            case 'textPath':
            case 'a':
              recursive(childElem, currentElem);
              break;
            case '#text':
            case '#cdata-section':
              var rawText = childElem.textContent,
                renderedText = rawText,
                words = void 0;
              childElem._font = currentElem._font;
              childElem._pos = [];
              remainingText = remainingText.substring(rawText.length);
              if (currentElem.get('xml:space') === 'preserve') {
                renderedText = renderedText.replace(/[\s]/g, ' ');
              } else {
                renderedText = renderedText.replace(/[\s]+/g, ' ');
                if (processedText.match(/[\s]$|^$/)) {
                  renderedText = renderedText.replace(/^[\s]/, '');
                }
                if (remainingText.match(/^[\s]*$/)) {
                  renderedText = renderedText.replace(/[\s]$/, '');
                }
              }
              processedText += rawText;
              if (wordSpacing === 0) {
                words = [renderedText];
              } else {
                words = renderedText.split(/(\s)/);
              }
              for (var w = 0; w < words.length; w++) {
                var pos = getTextPos(currentElem._font.font, currentElem._font.size, words[w]);
                for (var j = 0; j < pos.length; j++) {
                  var index = currentElem._index,
                    xAttr = currentElem._x[index],
                    yAttr = currentElem._y[index],
                    dxAttr = currentElem._dx[index],
                    dyAttr = currentElem._dy[index],
                    rotAttr = currentElem._rot[index],
                    continuous = !(w === 0 && j === 0);
                  if (xAttr !== undefined) {
                    continuous = false;
                    doAnchoring();
                    currentX = xAttr;
                  }
                  if (yAttr !== undefined) {
                    continuous = false;
                    doAnchoring();
                    currentY = yAttr;
                  }
                  if (dxAttr !== undefined) {
                    continuous = false;
                    currentX += dxAttr;
                  }
                  if (dyAttr !== undefined) {
                    continuous = false;
                    currentY += dyAttr;
                  }
                  if (rotAttr !== undefined || currentElem._defRot !== 0) {
                    continuous = false;
                  }
                  var position = {
                    glyph: pos[j].glyph,
                    rotate: Math.PI / 180 * currentElem.chooseValue(rotAttr, currentElem._defRot),
                    x: currentX + pos[j].xOffset,
                    y: currentY + baseline + pos[j].yOffset,
                    width: pos[j].width,
                    ascent: getAscent(currentElem._font.font, currentElem._font.size),
                    descent: getDescent(currentElem._font.font, currentElem._font.size),
                    scale: 1,
                    hidden: false,
                    continuous: continuous
                  };
                  currentChunk.push(position);
                  childElem._pos.push(position);
                  currentElem._pos.push(position);
                  currentElem._index += pos[j].unicode.length;
                  if (currentChunk.length === 1) {
                    currentAnchor = textAnchor;
                    currentDirection = textDirection;
                  }
                  currentX += pos[j].xAdvance + letterSpacing;
                  currentY += pos[j].yAdvance;
                }
                if (words[w] === ' ') {
                  currentX += wordSpacing;
                }
              }
              break;
            default:
              remainingText = remainingText.substring(childElem.textContent.length);
          }
        }
        if (textLength && currentElem._pos.length) {
          adjustLength(currentElem._pos, textLength, spacingAndGlyphs);
        }
        if (currentElem.name === 'textPath' || currentElem.name === 'text') {
          doAnchoring();
        }
        if (currentElem.name === 'textPath') {
          textPaths.push(currentElem);
          var pathObject = currentElem.pathObject;
          if (pathObject) {
            currentX = pathObject.endPoint[0];
            currentY = pathObject.endPoint[1];
          }
        }
        if (parentElem) {
          parentElem._pos = parentElem._pos.concat(currentElem._pos);
          parentElem._index += currentElem._index;
        }
      }
      function textOnPath(currentElem) {
        var pathObject = currentElem.pathObject,
          pathLength = currentElem.pathLength,
          pathScale = currentElem.pathScale;
        if (pathObject) {
          var textOffset = currentElem.getLength('startOffset', pathLength, 0);
          for (var j = 0; j < currentElem._pos.length; j++) {
            var charMidX = textOffset + currentElem._pos[j].x + 0.5 * currentElem._pos[j].width;
            if (charMidX > pathLength || charMidX < 0) {
              currentElem._pos[j].hidden = true;
            } else {
              var pointOnPath = pathObject.getPointAtLength(charMidX * pathScale);
              if (isNotEqual(pathScale, 1)) {
                currentElem._pos[j].scale *= pathScale;
                currentElem._pos[j].width *= pathScale;
              }
              currentElem._pos[j].x = pointOnPath[0] - 0.5 * currentElem._pos[j].width * Math.cos(pointOnPath[2]) - currentElem._pos[j].y * Math.sin(pointOnPath[2]);
              currentElem._pos[j].y = pointOnPath[1] - 0.5 * currentElem._pos[j].width * Math.sin(pointOnPath[2]) + currentElem._pos[j].y * Math.cos(pointOnPath[2]);
              currentElem._pos[j].rotate = pointOnPath[2] + currentElem._pos[j].rotate;
              currentElem._pos[j].continuous = false;
            }
          }
        } else {
          for (var _j5 = 0; _j5 < currentElem._pos.length; _j5++) {
            currentElem._pos[_j5].hidden = true;
          }
        }
      }
      recursive(textParentElem, null);
      for (var i = 0; i < textPaths.length; i++) {
        textOnPath(textPaths[i]);
      }
    })(this);
    this.getTransformation = function () {
      return this.get('transform');
    };
    this.drawInDocument = function (isClip, isMask) {
      doc.save();
      this.transform();
      this.clip();
      var masked = this.mask(),
        group;
      if (masked) {
        group = docBeginGroup(getPageBBox());
      }
      this.drawTextInDocument(isClip, isMask);
      if (group) {
        docEndGroup(group);
        docInsertGroup(group);
      }
      doc.restore();
    };
  };
  options = options || {};
  var pxToPt = options.assumePt ? 1 : 72 / 96,
    // 1px = 72/96pt, but only if assumePt is false
    viewportWidth = (options.width || doc.page.width) / pxToPt,
    viewportHeight = (options.height || doc.page.height) / pxToPt,
    preserveAspectRatio = options.preserveAspectRatio || null,
    // default to null so that the attr can override if not passed
    useCSS = options.useCSS && typeof SVGElement !== 'undefined' && svg instanceof SVGElement && typeof getComputedStyle === 'function',
    warningCallback = options.warningCallback,
    fontCallback = options.fontCallback,
    imageCallback = options.imageCallback,
    colorCallback = options.colorCallback,
    documentCallback = options.documentCallback,
    precision = Math.ceil(Math.max(1, options.precision)) || 3,
    groupStack = [],
    documentCache = {},
    links = [],
    styleRules = [];
  if (typeof warningCallback !== 'function') {
    warningCallback = function warningCallback(str) {
      if (typeof console !== undefined && typeof console.warn === 'function') {
        console.warn(str);
      }
    };
  }
  if (typeof fontCallback !== 'function') {
    fontCallback = function fontCallback(family, bold, italic, fontOptions) {
      // Check if the font is already registered in the document
      if (bold && italic) {
        if (doc._registeredFonts.hasOwnProperty(family + '-BoldItalic')) {
          return family + '-BoldItalic';
        } else if (doc._registeredFonts.hasOwnProperty(family + '-Italic')) {
          fontOptions.fauxBold = true;
          return family + '-Italic';
        } else if (doc._registeredFonts.hasOwnProperty(family + '-Bold')) {
          fontOptions.fauxItalic = true;
          return family + '-Bold';
        } else if (doc._registeredFonts.hasOwnProperty(family)) {
          fontOptions.fauxBold = true;
          fontOptions.fauxItalic = true;
          return family;
        }
      }
      if (bold && !italic) {
        if (doc._registeredFonts.hasOwnProperty(family + '-Bold')) {
          return family + '-Bold';
        } else if (doc._registeredFonts.hasOwnProperty(family)) {
          fontOptions.fauxBold = true;
          return family;
        }
      }
      if (!bold && italic) {
        if (doc._registeredFonts.hasOwnProperty(family + '-Italic')) {
          return family + '-Italic';
        } else if (doc._registeredFonts.hasOwnProperty(family)) {
          fontOptions.fauxItalic = true;
          return family;
        }
      }
      if (!bold && !italic) {
        if (doc._registeredFonts.hasOwnProperty(family)) {
          return family;
        }
      }
      // Use standard fonts as fallback
      if (family.match(/(?:^|,)\s*serif\s*$/)) {
        if (bold && italic) {
          return 'Times-BoldItalic';
        }
        if (bold && !italic) {
          return 'Times-Bold';
        }
        if (!bold && italic) {
          return 'Times-Italic';
        }
        if (!bold && !italic) {
          return 'Times-Roman';
        }
      } else if (family.match(/(?:^|,)\s*monospace\s*$/)) {
        if (bold && italic) {
          return 'Courier-BoldOblique';
        }
        if (bold && !italic) {
          return 'Courier-Bold';
        }
        if (!bold && italic) {
          return 'Courier-Oblique';
        }
        if (!bold && !italic) {
          return 'Courier';
        }
      } else if (family.match(/(?:^|,)\s*sans-serif\s*$/) || true) {
        if (bold && italic) {
          return 'Helvetica-BoldOblique';
        }
        if (bold && !italic) {
          return 'Helvetica-Bold';
        }
        if (!bold && italic) {
          return 'Helvetica-Oblique';
        }
        if (!bold && !italic) {
          return 'Helvetica';
        }
      }
    };
  }
  if (typeof imageCallback !== 'function') {
    imageCallback = function imageCallback(link) {
      return link.replace(/\s+/g, '');
    };
  }
  if (typeof colorCallback !== 'function') {
    colorCallback = null;
  } else {
    for (var color in DefaultColors) {
      var newColor = colorCallback(DefaultColors[color]);
      DefaultColors[color][0] = newColor[0];
      DefaultColors[color][1] = newColor[1];
    }
  }
  if (typeof documentCallback !== 'function') {
    documentCallback = null;
  }
  if (typeof svg === 'string') {
    svg = parseXml(svg);
  }
  if (svg) {
    var styles = svg.getElementsByTagName('style');
    for (var i = 0; i < styles.length; i++) {
      styleRules = styleRules.concat(parseStyleSheet(styles[i].textContent));
    }
    var elem = createSVGElement(svg, null);
    if (typeof elem.drawInDocument === 'function') {
      if (options.useCSS && !useCSS) {
        warningCallback('SVGtoPDF: useCSS option can only be used for SVG *elements* in compatible browsers');
      }
      var savedFillColor = doc._fillColor;
      doc.save().translate(x || 0, y || 0).scale(pxToPt);
      elem.drawInDocument();
      for (var _i8 = 0; _i8 < links.length; _i8++) {
        doc.page.annotations.push(links[_i8]);
      }
      doc.restore();
      doc._fillColor = savedFillColor;
    } else {
      warningCallback('SVGtoPDF: this element can\'t be rendered directly: ' + svg.nodeName);
    }
  } else {
    warningCallback('SVGtoPDF: the input does not look like a valid SVG');
  }
};
if ( true && module && typeof module.exports !== 'undefined') {
  module.exports = SVGtoPDF;
}

/***/ }),

/***/ 9742:
/***/ (function(__unused_webpack_module, exports) {

"use strict";


exports.byteLength = byteLength
exports.toByteArray = toByteArray
exports.fromByteArray = fromByteArray

var lookup = []
var revLookup = []
var Arr = typeof Uint8Array !== 'undefined' ? Uint8Array : Array

var code = 'ABCDEFGHIJKLMNOPQRSTUVWXYZabcdefghijklmnopqrstuvwxyz0123456789+/'
for (var i = 0, len = code.length; i < len; ++i) {
  lookup[i] = code[i]
  revLookup[code.charCodeAt(i)] = i
}

// Support decoding URL-safe base64 strings, as Node.js does.
// See: https://en.wikipedia.org/wiki/Base64#URL_applications
revLookup['-'.charCodeAt(0)] = 62
revLookup['_'.charCodeAt(0)] = 63

function getLens (b64) {
  var len = b64.length

  if (len % 4 > 0) {
    throw new Error('Invalid string. Length must be a multiple of 4')
  }

  // Trim off extra bytes after placeholder bytes are found
  // See: https://github.com/beatgammit/base64-js/issues/42
  var validLen = b64.indexOf('=')
  if (validLen === -1) validLen = len

  var placeHoldersLen = validLen === len
    ? 0
    : 4 - (validLen % 4)

  return [validLen, placeHoldersLen]
}

// base64 is 4/3 + up to two characters of the original data
function byteLength (b64) {
  var lens = getLens(b64)
  var validLen = lens[0]
  var placeHoldersLen = lens[1]
  return ((validLen + placeHoldersLen) * 3 / 4) - placeHoldersLen
}

function _byteLength (b64, validLen, placeHoldersLen) {
  return ((validLen + placeHoldersLen) * 3 / 4) - placeHoldersLen
}

function toByteArray (b64) {
  var tmp
  var lens = getLens(b64)
  var validLen = lens[0]
  var placeHoldersLen = lens[1]

  var arr = new Arr(_byteLength(b64, validLen, placeHoldersLen))

  var curByte = 0

  // if there are placeholders, only get up to the last complete 4 chars
  var len = placeHoldersLen > 0
    ? validLen - 4
    : validLen

  var i
  for (i = 0; i < len; i += 4) {
    tmp =
      (revLookup[b64.charCodeAt(i)] << 18) |
      (revLookup[b64.charCodeAt(i + 1)] << 12) |
      (revLookup[b64.charCodeAt(i + 2)] << 6) |
      revLookup[b64.charCodeAt(i + 3)]
    arr[curByte++] = (tmp >> 16) & 0xFF
    arr[curByte++] = (tmp >> 8) & 0xFF
    arr[curByte++] = tmp & 0xFF
  }

  if (placeHoldersLen === 2) {
    tmp =
      (revLookup[b64.charCodeAt(i)] << 2) |
      (revLookup[b64.charCodeAt(i + 1)] >> 4)
    arr[curByte++] = tmp & 0xFF
  }

  if (placeHoldersLen === 1) {
    tmp =
      (revLookup[b64.charCodeAt(i)] << 10) |
      (revLookup[b64.charCodeAt(i + 1)] << 4) |
      (revLookup[b64.charCodeAt(i + 2)] >> 2)
    arr[curByte++] = (tmp >> 8) & 0xFF
    arr[curByte++] = tmp & 0xFF
  }

  return arr
}

function tripletToBase64 (num) {
  return lookup[num >> 18 & 0x3F] +
    lookup[num >> 12 & 0x3F] +
    lookup[num >> 6 & 0x3F] +
    lookup[num & 0x3F]
}

function encodeChunk (uint8, start, end) {
  var tmp
  var output = []
  for (var i = start; i < end; i += 3) {
    tmp =
      ((uint8[i] << 16) & 0xFF0000) +
      ((uint8[i + 1] << 8) & 0xFF00) +
      (uint8[i + 2] & 0xFF)
    output.push(tripletToBase64(tmp))
  }
  return output.join('')
}

function fromByteArray (uint8) {
  var tmp
  var len = uint8.length
  var extraBytes = len % 3 // if we have 1 byte left, pad 2 bytes
  var parts = []
  var maxChunkLength = 16383 // must be multiple of 3

  // go through the array every three bytes, we'll deal with trailing stuff later
  for (var i = 0, len2 = len - extraBytes; i < len2; i += maxChunkLength) {
    parts.push(encodeChunk(
      uint8, i, (i + maxChunkLength) > len2 ? len2 : (i + maxChunkLength)
    ))
  }

  // pad the end with zeros, but make sure to not forget the extra bytes
  if (extraBytes === 1) {
    tmp = uint8[len - 1]
    parts.push(
      lookup[tmp >> 2] +
      lookup[(tmp << 4) & 0x3F] +
      '=='
    )
  } else if (extraBytes === 2) {
    tmp = (uint8[len - 2] << 8) + uint8[len - 1]
    parts.push(
      lookup[tmp >> 10] +
      lookup[(tmp >> 4) & 0x3F] +
      lookup[(tmp << 2) & 0x3F] +
      '='
    )
  }

  return parts.join('')
}


/***/ }),

/***/ 4181:
/***/ (function(module) {

/* Copyright 2013 Google Inc. All Rights Reserved.

   Licensed under the Apache License, Version 2.0 (the "License");
   you may not use this file except in compliance with the License.
   You may obtain a copy of the License at

   http://www.apache.org/licenses/LICENSE-2.0

   Unless required by applicable law or agreed to in writing, software
   distributed under the License is distributed on an "AS IS" BASIS,
   WITHOUT WARRANTIES OR CONDITIONS OF ANY KIND, either express or implied.
   See the License for the specific language governing permissions and
   limitations under the License.

   Bit reading helpers
*/

var BROTLI_READ_SIZE = 4096;
var BROTLI_IBUF_SIZE =  (2 * BROTLI_READ_SIZE + 32);
var BROTLI_IBUF_MASK =  (2 * BROTLI_READ_SIZE - 1);

var kBitMask = new Uint32Array([
  0, 1, 3, 7, 15, 31, 63, 127, 255, 511, 1023, 2047, 4095, 8191, 16383, 32767,
  65535, 131071, 262143, 524287, 1048575, 2097151, 4194303, 8388607, 16777215
]);

/* Input byte buffer, consist of a ringbuffer and a "slack" region where */
/* bytes from the start of the ringbuffer are copied. */
function BrotliBitReader(input) {
  this.buf_ = new Uint8Array(BROTLI_IBUF_SIZE);
  this.input_ = input;    /* input callback */
  
  this.reset();
}

BrotliBitReader.READ_SIZE = BROTLI_READ_SIZE;
BrotliBitReader.IBUF_MASK = BROTLI_IBUF_MASK;

BrotliBitReader.prototype.reset = function() {
  this.buf_ptr_ = 0;      /* next input will write here */
  this.val_ = 0;          /* pre-fetched bits */
  this.pos_ = 0;          /* byte position in stream */
  this.bit_pos_ = 0;      /* current bit-reading position in val_ */
  this.bit_end_pos_ = 0;  /* bit-reading end position from LSB of val_ */
  this.eos_ = 0;          /* input stream is finished */
  
  this.readMoreInput();
  for (var i = 0; i < 4; i++) {
    this.val_ |= this.buf_[this.pos_] << (8 * i);
    ++this.pos_;
  }
  
  return this.bit_end_pos_ > 0;
};

/* Fills up the input ringbuffer by calling the input callback.

   Does nothing if there are at least 32 bytes present after current position.

   Returns 0 if either:
    - the input callback returned an error, or
    - there is no more input and the position is past the end of the stream.

   After encountering the end of the input stream, 32 additional zero bytes are
   copied to the ringbuffer, therefore it is safe to call this function after
   every 32 bytes of input is read.
*/
BrotliBitReader.prototype.readMoreInput = function() {
  if (this.bit_end_pos_ > 256) {
    return;
  } else if (this.eos_) {
    if (this.bit_pos_ > this.bit_end_pos_)
      throw new Error('Unexpected end of input ' + this.bit_pos_ + ' ' + this.bit_end_pos_);
  } else {
    var dst = this.buf_ptr_;
    var bytes_read = this.input_.read(this.buf_, dst, BROTLI_READ_SIZE);
    if (bytes_read < 0) {
      throw new Error('Unexpected end of input');
    }
    
    if (bytes_read < BROTLI_READ_SIZE) {
      this.eos_ = 1;
      /* Store 32 bytes of zero after the stream end. */
      for (var p = 0; p < 32; p++)
        this.buf_[dst + bytes_read + p] = 0;
    }
    
    if (dst === 0) {
      /* Copy the head of the ringbuffer to the slack region. */
      for (var p = 0; p < 32; p++)
        this.buf_[(BROTLI_READ_SIZE << 1) + p] = this.buf_[p];

      this.buf_ptr_ = BROTLI_READ_SIZE;
    } else {
      this.buf_ptr_ = 0;
    }
    
    this.bit_end_pos_ += bytes_read << 3;
  }
};

/* Guarantees that there are at least 24 bits in the buffer. */
BrotliBitReader.prototype.fillBitWindow = function() {    
  while (this.bit_pos_ >= 8) {
    this.val_ >>>= 8;
    this.val_ |= this.buf_[this.pos_ & BROTLI_IBUF_MASK] << 24;
    ++this.pos_;
    this.bit_pos_ = this.bit_pos_ - 8 >>> 0;
    this.bit_end_pos_ = this.bit_end_pos_ - 8 >>> 0;
  }
};

/* Reads the specified number of bits from Read Buffer. */
BrotliBitReader.prototype.readBits = function(n_bits) {
  if (32 - this.bit_pos_ < n_bits) {
    this.fillBitWindow();
  }
  
  var val = ((this.val_ >>> this.bit_pos_) & kBitMask[n_bits]);
  this.bit_pos_ += n_bits;
  return val;
};

module.exports = BrotliBitReader;


/***/ }),

/***/ 7080:
/***/ (function(__unused_webpack_module, exports) {

/* Copyright 2013 Google Inc. All Rights Reserved.

   Licensed under the Apache License, Version 2.0 (the "License");
   you may not use this file except in compliance with the License.
   You may obtain a copy of the License at

   http://www.apache.org/licenses/LICENSE-2.0

   Unless required by applicable law or agreed to in writing, software
   distributed under the License is distributed on an "AS IS" BASIS,
   WITHOUT WARRANTIES OR CONDITIONS OF ANY KIND, either express or implied.
   See the License for the specific language governing permissions and
   limitations under the License.

   Lookup table to map the previous two bytes to a context id.

   There are four different context modeling modes defined here:
     CONTEXT_LSB6: context id is the least significant 6 bits of the last byte,
     CONTEXT_MSB6: context id is the most significant 6 bits of the last byte,
     CONTEXT_UTF8: second-order context model tuned for UTF8-encoded text,
     CONTEXT_SIGNED: second-order context model tuned for signed integers.

   The context id for the UTF8 context model is calculated as follows. If p1
   and p2 are the previous two bytes, we calcualte the context as

     context = kContextLookup[p1] | kContextLookup[p2 + 256].

   If the previous two bytes are ASCII characters (i.e. < 128), this will be
   equivalent to

     context = 4 * context1(p1) + context2(p2),

   where context1 is based on the previous byte in the following way:

     0  : non-ASCII control
     1  : \t, \n, \r
     2  : space
     3  : other punctuation
     4  : " '
     5  : %
     6  : ( < [ {
     7  : ) > ] }
     8  : , ; :
     9  : .
     10 : =
     11 : number
     12 : upper-case vowel
     13 : upper-case consonant
     14 : lower-case vowel
     15 : lower-case consonant

   and context2 is based on the second last byte:

     0 : control, space
     1 : punctuation
     2 : upper-case letter, number
     3 : lower-case letter

   If the last byte is ASCII, and the second last byte is not (in a valid UTF8
   stream it will be a continuation byte, value between 128 and 191), the
   context is the same as if the second last byte was an ASCII control or space.

   If the last byte is a UTF8 lead byte (value >= 192), then the next byte will
   be a continuation byte and the context id is 2 or 3 depending on the LSB of
   the last byte and to a lesser extent on the second last byte if it is ASCII.

   If the last byte is a UTF8 continuation byte, the second last byte can be:
     - continuation byte: the next byte is probably ASCII or lead byte (assuming
       4-byte UTF8 characters are rare) and the context id is 0 or 1.
     - lead byte (192 - 207): next byte is ASCII or lead byte, context is 0 or 1
     - lead byte (208 - 255): next byte is continuation byte, context is 2 or 3

   The possible value combinations of the previous two bytes, the range of
   context ids and the type of the next byte is summarized in the table below:

   |--------\-----------------------------------------------------------------|
   |         \                         Last byte                              |
   | Second   \---------------------------------------------------------------|
   | last byte \    ASCII            |   cont. byte        |   lead byte      |
   |            \   (0-127)          |   (128-191)         |   (192-)         |
   |=============|===================|=====================|==================|
   |  ASCII      | next: ASCII/lead  |  not valid          |  next: cont.     |
   |  (0-127)    | context: 4 - 63   |                     |  context: 2 - 3  |
   |-------------|-------------------|---------------------|------------------|
   |  cont. byte | next: ASCII/lead  |  next: ASCII/lead   |  next: cont.     |
   |  (128-191)  | context: 4 - 63   |  context: 0 - 1     |  context: 2 - 3  |
   |-------------|-------------------|---------------------|------------------|
   |  lead byte  | not valid         |  next: ASCII/lead   |  not valid       |
   |  (192-207)  |                   |  context: 0 - 1     |                  |
   |-------------|-------------------|---------------------|------------------|
   |  lead byte  | not valid         |  next: cont.        |  not valid       |
   |  (208-)     |                   |  context: 2 - 3     |                  |
   |-------------|-------------------|---------------------|------------------|

   The context id for the signed context mode is calculated as:

     context = (kContextLookup[512 + p1] << 3) | kContextLookup[512 + p2].

   For any context modeling modes, the context ids can be calculated by |-ing
   together two lookups from one table using context model dependent offsets:

     context = kContextLookup[offset1 + p1] | kContextLookup[offset2 + p2].

   where offset1 and offset2 are dependent on the context mode.
*/

var CONTEXT_LSB6         = 0;
var CONTEXT_MSB6         = 1;
var CONTEXT_UTF8         = 2;
var CONTEXT_SIGNED       = 3;

/* Common context lookup table for all context modes. */
exports.lookup = new Uint8Array([
  /* CONTEXT_UTF8, last byte. */
  /* ASCII range. */
   0,  0,  0,  0,  0,  0,  0,  0,  0,  4,  4,  0,  0,  4,  0,  0,
   0,  0,  0,  0,  0,  0,  0,  0,  0,  0,  0,  0,  0,  0,  0,  0,
   8, 12, 16, 12, 12, 20, 12, 16, 24, 28, 12, 12, 32, 12, 36, 12,
  44, 44, 44, 44, 44, 44, 44, 44, 44, 44, 32, 32, 24, 40, 28, 12,
  12, 48, 52, 52, 52, 48, 52, 52, 52, 48, 52, 52, 52, 52, 52, 48,
  52, 52, 52, 52, 52, 48, 52, 52, 52, 52, 52, 24, 12, 28, 12, 12,
  12, 56, 60, 60, 60, 56, 60, 60, 60, 56, 60, 60, 60, 60, 60, 56,
  60, 60, 60, 60, 60, 56, 60, 60, 60, 60, 60, 24, 12, 28, 12,  0,
  /* UTF8 continuation byte range. */
  0, 1, 0, 1, 0, 1, 0, 1, 0, 1, 0, 1, 0, 1, 0, 1,
  0, 1, 0, 1, 0, 1, 0, 1, 0, 1, 0, 1, 0, 1, 0, 1,
  0, 1, 0, 1, 0, 1, 0, 1, 0, 1, 0, 1, 0, 1, 0, 1,
  0, 1, 0, 1, 0, 1, 0, 1, 0, 1, 0, 1, 0, 1, 0, 1,
  /* UTF8 lead byte range. */
  2, 3, 2, 3, 2, 3, 2, 3, 2, 3, 2, 3, 2, 3, 2, 3,
  2, 3, 2, 3, 2, 3, 2, 3, 2, 3, 2, 3, 2, 3, 2, 3,
  2, 3, 2, 3, 2, 3, 2, 3, 2, 3, 2, 3, 2, 3, 2, 3,
  2, 3, 2, 3, 2, 3, 2, 3, 2, 3, 2, 3, 2, 3, 2, 3,
  /* CONTEXT_UTF8 second last byte. */
  /* ASCII range. */
  0, 0, 0, 0, 0, 0, 0, 0, 0, 0, 0, 0, 0, 0, 0, 0,
  0, 0, 0, 0, 0, 0, 0, 0, 0, 0, 0, 0, 0, 0, 0, 0,
  0, 1, 1, 1, 1, 1, 1, 1, 1, 1, 1, 1, 1, 1, 1, 1,
  2, 2, 2, 2, 2, 2, 2, 2, 2, 2, 1, 1, 1, 1, 1, 1,
  1, 2, 2, 2, 2, 2, 2, 2, 2, 2, 2, 2, 2, 2, 2, 2,
  2, 2, 2, 2, 2, 2, 2, 2, 2, 2, 2, 1, 1, 1, 1, 1,
  1, 3, 3, 3, 3, 3, 3, 3, 3, 3, 3, 3, 3, 3, 3, 3,
  3, 3, 3, 3, 3, 3, 3, 3, 3, 3, 3, 1, 1, 1, 1, 0,
  /* UTF8 continuation byte range. */
  0, 0, 0, 0, 0, 0, 0, 0, 0, 0, 0, 0, 0, 0, 0, 0,
  0, 0, 0, 0, 0, 0, 0, 0, 0, 0, 0, 0, 0, 0, 0, 0,
  0, 0, 0, 0, 0, 0, 0, 0, 0, 0, 0, 0, 0, 0, 0, 0,
  0, 0, 0, 0, 0, 0, 0, 0, 0, 0, 0, 0, 0, 0, 0, 0,
  0, 0, 0, 0, 0, 0, 0, 0, 0, 0, 0, 0, 0, 0, 0, 0,
  /* UTF8 lead byte range. */
  0, 0, 0, 0, 0, 0, 0, 0, 0, 0, 0, 0, 0, 0, 0, 0,
  2, 2, 2, 2, 2, 2, 2, 2, 2, 2, 2, 2, 2, 2, 2, 2,
  2, 2, 2, 2, 2, 2, 2, 2, 2, 2, 2, 2, 2, 2, 2, 2,
  /* CONTEXT_SIGNED, second last byte. */
  0, 1, 1, 1, 1, 1, 1, 1, 1, 1, 1, 1, 1, 1, 1, 1,
  2, 2, 2, 2, 2, 2, 2, 2, 2, 2, 2, 2, 2, 2, 2, 2,
  2, 2, 2, 2, 2, 2, 2, 2, 2, 2, 2, 2, 2, 2, 2, 2,
  2, 2, 2, 2, 2, 2, 2, 2, 2, 2, 2, 2, 2, 2, 2, 2,
  3, 3, 3, 3, 3, 3, 3, 3, 3, 3, 3, 3, 3, 3, 3, 3,
  3, 3, 3, 3, 3, 3, 3, 3, 3, 3, 3, 3, 3, 3, 3, 3,
  3, 3, 3, 3, 3, 3, 3, 3, 3, 3, 3, 3, 3, 3, 3, 3,
  3, 3, 3, 3, 3, 3, 3, 3, 3, 3, 3, 3, 3, 3, 3, 3,
  4, 4, 4, 4, 4, 4, 4, 4, 4, 4, 4, 4, 4, 4, 4, 4,
  4, 4, 4, 4, 4, 4, 4, 4, 4, 4, 4, 4, 4, 4, 4, 4,
  4, 4, 4, 4, 4, 4, 4, 4, 4, 4, 4, 4, 4, 4, 4, 4,
  4, 4, 4, 4, 4, 4, 4, 4, 4, 4, 4, 4, 4, 4, 4, 4,
  5, 5, 5, 5, 5, 5, 5, 5, 5, 5, 5, 5, 5, 5, 5, 5,
  5, 5, 5, 5, 5, 5, 5, 5, 5, 5, 5, 5, 5, 5, 5, 5,
  5, 5, 5, 5, 5, 5, 5, 5, 5, 5, 5, 5, 5, 5, 5, 5,
  6, 6, 6, 6, 6, 6, 6, 6, 6, 6, 6, 6, 6, 6, 6, 7,
  /* CONTEXT_SIGNED, last byte, same as the above values shifted by 3 bits. */
   0, 8, 8, 8, 8, 8, 8, 8, 8, 8, 8, 8, 8, 8, 8, 8,
  16, 16, 16, 16, 16, 16, 16, 16, 16, 16, 16, 16, 16, 16, 16, 16,
  16, 16, 16, 16, 16, 16, 16, 16, 16, 16, 16, 16, 16, 16, 16, 16,
  16, 16, 16, 16, 16, 16, 16, 16, 16, 16, 16, 16, 16, 16, 16, 16,
  24, 24, 24, 24, 24, 24, 24, 24, 24, 24, 24, 24, 24, 24, 24, 24,
  24, 24, 24, 24, 24, 24, 24, 24, 24, 24, 24, 24, 24, 24, 24, 24,
  24, 24, 24, 24, 24, 24, 24, 24, 24, 24, 24, 24, 24, 24, 24, 24,
  24, 24, 24, 24, 24, 24, 24, 24, 24, 24, 24, 24, 24, 24, 24, 24,
  32, 32, 32, 32, 32, 32, 32, 32, 32, 32, 32, 32, 32, 32, 32, 32,
  32, 32, 32, 32, 32, 32, 32, 32, 32, 32, 32, 32, 32, 32, 32, 32,
  32, 32, 32, 32, 32, 32, 32, 32, 32, 32, 32, 32, 32, 32, 32, 32,
  32, 32, 32, 32, 32, 32, 32, 32, 32, 32, 32, 32, 32, 32, 32, 32,
  40, 40, 40, 40, 40, 40, 40, 40, 40, 40, 40, 40, 40, 40, 40, 40,
  40, 40, 40, 40, 40, 40, 40, 40, 40, 40, 40, 40, 40, 40, 40, 40,
  40, 40, 40, 40, 40, 40, 40, 40, 40, 40, 40, 40, 40, 40, 40, 40,
  48, 48, 48, 48, 48, 48, 48, 48, 48, 48, 48, 48, 48, 48, 48, 56,
  /* CONTEXT_LSB6, last byte. */
   0,  1,  2,  3,  4,  5,  6,  7,  8,  9, 10, 11, 12, 13, 14, 15,
  16, 17, 18, 19, 20, 21, 22, 23, 24, 25, 26, 27, 28, 29, 30, 31,
  32, 33, 34, 35, 36, 37, 38, 39, 40, 41, 42, 43, 44, 45, 46, 47,
  48, 49, 50, 51, 52, 53, 54, 55, 56, 57, 58, 59, 60, 61, 62, 63,
   0,  1,  2,  3,  4,  5,  6,  7,  8,  9, 10, 11, 12, 13, 14, 15,
  16, 17, 18, 19, 20, 21, 22, 23, 24, 25, 26, 27, 28, 29, 30, 31,
  32, 33, 34, 35, 36, 37, 38, 39, 40, 41, 42, 43, 44, 45, 46, 47,
  48, 49, 50, 51, 52, 53, 54, 55, 56, 57, 58, 59, 60, 61, 62, 63,
   0,  1,  2,  3,  4,  5,  6,  7,  8,  9, 10, 11, 12, 13, 14, 15,
  16, 17, 18, 19, 20, 21, 22, 23, 24, 25, 26, 27, 28, 29, 30, 31,
  32, 33, 34, 35, 36, 37, 38, 39, 40, 41, 42, 43, 44, 45, 46, 47,
  48, 49, 50, 51, 52, 53, 54, 55, 56, 57, 58, 59, 60, 61, 62, 63,
   0,  1,  2,  3,  4,  5,  6,  7,  8,  9, 10, 11, 12, 13, 14, 15,
  16, 17, 18, 19, 20, 21, 22, 23, 24, 25, 26, 27, 28, 29, 30, 31,
  32, 33, 34, 35, 36, 37, 38, 39, 40, 41, 42, 43, 44, 45, 46, 47,
  48, 49, 50, 51, 52, 53, 54, 55, 56, 57, 58, 59, 60, 61, 62, 63,
  /* CONTEXT_MSB6, last byte. */
   0,  0,  0,  0,  1,  1,  1,  1,  2,  2,  2,  2,  3,  3,  3,  3,
   4,  4,  4,  4,  5,  5,  5,  5,  6,  6,  6,  6,  7,  7,  7,  7,
   8,  8,  8,  8,  9,  9,  9,  9, 10, 10, 10, 10, 11, 11, 11, 11,
  12, 12, 12, 12, 13, 13, 13, 13, 14, 14, 14, 14, 15, 15, 15, 15,
  16, 16, 16, 16, 17, 17, 17, 17, 18, 18, 18, 18, 19, 19, 19, 19,
  20, 20, 20, 20, 21, 21, 21, 21, 22, 22, 22, 22, 23, 23, 23, 23,
  24, 24, 24, 24, 25, 25, 25, 25, 26, 26, 26, 26, 27, 27, 27, 27,
  28, 28, 28, 28, 29, 29, 29, 29, 30, 30, 30, 30, 31, 31, 31, 31,
  32, 32, 32, 32, 33, 33, 33, 33, 34, 34, 34, 34, 35, 35, 35, 35,
  36, 36, 36, 36, 37, 37, 37, 37, 38, 38, 38, 38, 39, 39, 39, 39,
  40, 40, 40, 40, 41, 41, 41, 41, 42, 42, 42, 42, 43, 43, 43, 43,
  44, 44, 44, 44, 45, 45, 45, 45, 46, 46, 46, 46, 47, 47, 47, 47,
  48, 48, 48, 48, 49, 49, 49, 49, 50, 50, 50, 50, 51, 51, 51, 51,
  52, 52, 52, 52, 53, 53, 53, 53, 54, 54, 54, 54, 55, 55, 55, 55,
  56, 56, 56, 56, 57, 57, 57, 57, 58, 58, 58, 58, 59, 59, 59, 59,
  60, 60, 60, 60, 61, 61, 61, 61, 62, 62, 62, 62, 63, 63, 63, 63,
  /* CONTEXT_{M,L}SB6, second last byte, */
  0, 0, 0, 0, 0, 0, 0, 0, 0, 0, 0, 0, 0, 0, 0, 0,
  0, 0, 0, 0, 0, 0, 0, 0, 0, 0, 0, 0, 0, 0, 0, 0,
  0, 0, 0, 0, 0, 0, 0, 0, 0, 0, 0, 0, 0, 0, 0, 0,
  0, 0, 0, 0, 0, 0, 0, 0, 0, 0, 0, 0, 0, 0, 0, 0,
  0, 0, 0, 0, 0, 0, 0, 0, 0, 0, 0, 0, 0, 0, 0, 0,
  0, 0, 0, 0, 0, 0, 0, 0, 0, 0, 0, 0, 0, 0, 0, 0,
  0, 0, 0, 0, 0, 0, 0, 0, 0, 0, 0, 0, 0, 0, 0, 0,
  0, 0, 0, 0, 0, 0, 0, 0, 0, 0, 0, 0, 0, 0, 0, 0,
  0, 0, 0, 0, 0, 0, 0, 0, 0, 0, 0, 0, 0, 0, 0, 0,
  0, 0, 0, 0, 0, 0, 0, 0, 0, 0, 0, 0, 0, 0, 0, 0,
  0, 0, 0, 0, 0, 0, 0, 0, 0, 0, 0, 0, 0, 0, 0, 0,
  0, 0, 0, 0, 0, 0, 0, 0, 0, 0, 0, 0, 0, 0, 0, 0,
  0, 0, 0, 0, 0, 0, 0, 0, 0, 0, 0, 0, 0, 0, 0, 0,
  0, 0, 0, 0, 0, 0, 0, 0, 0, 0, 0, 0, 0, 0, 0, 0,
  0, 0, 0, 0, 0, 0, 0, 0, 0, 0, 0, 0, 0, 0, 0, 0,
  0, 0, 0, 0, 0, 0, 0, 0, 0, 0, 0, 0, 0, 0, 0, 0,
]);

exports.lookupOffsets = new Uint16Array([
  /* CONTEXT_LSB6 */
  1024, 1536,
  /* CONTEXT_MSB6 */
  1280, 1536,
  /* CONTEXT_UTF8 */
  0, 256,
  /* CONTEXT_SIGNED */
  768, 512,
]);


/***/ }),

/***/ 6450:
/***/ (function(__unused_webpack_module, exports, __webpack_require__) {

var __webpack_unused_export__;
/* Copyright 2013 Google Inc. All Rights Reserved.

   Licensed under the Apache License, Version 2.0 (the "License");
   you may not use this file except in compliance with the License.
   You may obtain a copy of the License at

   http://www.apache.org/licenses/LICENSE-2.0

   Unless required by applicable law or agreed to in writing, software
   distributed under the License is distributed on an "AS IS" BASIS,
   WITHOUT WARRANTIES OR CONDITIONS OF ANY KIND, either express or implied.
   See the License for the specific language governing permissions and
   limitations under the License.
*/

var BrotliInput = (__webpack_require__(6154)/* .BrotliInput */ .g);
var BrotliOutput = (__webpack_require__(6154)/* .BrotliOutput */ .j);
var BrotliBitReader = __webpack_require__(4181);
var BrotliDictionary = __webpack_require__(5139);
var HuffmanCode = (__webpack_require__(966)/* .HuffmanCode */ .h);
var BrotliBuildHuffmanTable = (__webpack_require__(966)/* .BrotliBuildHuffmanTable */ .g);
var Context = __webpack_require__(7080);
var Prefix = __webpack_require__(8435);
var Transform = __webpack_require__(2973);

var kDefaultCodeLength = 8;
var kCodeLengthRepeatCode = 16;
var kNumLiteralCodes = 256;
var kNumInsertAndCopyCodes = 704;
var kNumBlockLengthCodes = 26;
var kLiteralContextBits = 6;
var kDistanceContextBits = 2;

var HUFFMAN_TABLE_BITS = 8;
var HUFFMAN_TABLE_MASK = 0xff;
/* Maximum possible Huffman table size for an alphabet size of 704, max code
 * length 15 and root table bits 8. */
var HUFFMAN_MAX_TABLE_SIZE = 1080;

var CODE_LENGTH_CODES = 18;
var kCodeLengthCodeOrder = new Uint8Array([
  1, 2, 3, 4, 0, 5, 17, 6, 16, 7, 8, 9, 10, 11, 12, 13, 14, 15,
]);

var NUM_DISTANCE_SHORT_CODES = 16;
var kDistanceShortCodeIndexOffset = new Uint8Array([
  3, 2, 1, 0, 3, 3, 3, 3, 3, 3, 2, 2, 2, 2, 2, 2
]);

var kDistanceShortCodeValueOffset = new Int8Array([
  0, 0, 0, 0, -1, 1, -2, 2, -3, 3, -1, 1, -2, 2, -3, 3
]);

var kMaxHuffmanTableSize = new Uint16Array([
  256, 402, 436, 468, 500, 534, 566, 598, 630, 662, 694, 726, 758, 790, 822,
  854, 886, 920, 952, 984, 1016, 1048, 1080
]);

function DecodeWindowBits(br) {
  var n;
  if (br.readBits(1) === 0) {
    return 16;
  }
  
  n = br.readBits(3);
  if (n > 0) {
    return 17 + n;
  }
  
  n = br.readBits(3);
  if (n > 0) {
    return 8 + n;
  }
  
  return 17;
}

/* Decodes a number in the range [0..255], by reading 1 - 11 bits. */
function DecodeVarLenUint8(br) {
  if (br.readBits(1)) {
    var nbits = br.readBits(3);
    if (nbits === 0) {
      return 1;
    } else {
      return br.readBits(nbits) + (1 << nbits);
    }
  }
  return 0;
}

function MetaBlockLength() {
  this.meta_block_length = 0;
  this.input_end = 0;
  this.is_uncompressed = 0;
  this.is_metadata = false;
}

function DecodeMetaBlockLength(br) {
  var out = new MetaBlockLength;  
  var size_nibbles;
  var size_bytes;
  var i;
  
  out.input_end = br.readBits(1);
  if (out.input_end && br.readBits(1)) {
    return out;
  }
  
  size_nibbles = br.readBits(2) + 4;
  if (size_nibbles === 7) {
    out.is_metadata = true;
    
    if (br.readBits(1) !== 0)
      throw new Error('Invalid reserved bit');
    
    size_bytes = br.readBits(2);
    if (size_bytes === 0)
      return out;
    
    for (i = 0; i < size_bytes; i++) {
      var next_byte = br.readBits(8);
      if (i + 1 === size_bytes && size_bytes > 1 && next_byte === 0)
        throw new Error('Invalid size byte');
      
      out.meta_block_length |= next_byte << (i * 8);
    }
  } else {
    for (i = 0; i < size_nibbles; ++i) {
      var next_nibble = br.readBits(4);
      if (i + 1 === size_nibbles && size_nibbles > 4 && next_nibble === 0)
        throw new Error('Invalid size nibble');
      
      out.meta_block_length |= next_nibble << (i * 4);
    }
  }
  
  ++out.meta_block_length;
  
  if (!out.input_end && !out.is_metadata) {
    out.is_uncompressed = br.readBits(1);
  }
  
  return out;
}

/* Decodes the next Huffman code from bit-stream. */
function ReadSymbol(table, index, br) {
  var start_index = index;
  
  var nbits;
  br.fillBitWindow();
  index += (br.val_ >>> br.bit_pos_) & HUFFMAN_TABLE_MASK;
  nbits = table[index].bits - HUFFMAN_TABLE_BITS;
  if (nbits > 0) {
    br.bit_pos_ += HUFFMAN_TABLE_BITS;
    index += table[index].value;
    index += (br.val_ >>> br.bit_pos_) & ((1 << nbits) - 1);
  }
  br.bit_pos_ += table[index].bits;
  return table[index].value;
}

function ReadHuffmanCodeLengths(code_length_code_lengths, num_symbols, code_lengths, br) {
  var symbol = 0;
  var prev_code_len = kDefaultCodeLength;
  var repeat = 0;
  var repeat_code_len = 0;
  var space = 32768;
  
  var table = [];
  for (var i = 0; i < 32; i++)
    table.push(new HuffmanCode(0, 0));
  
  BrotliBuildHuffmanTable(table, 0, 5, code_length_code_lengths, CODE_LENGTH_CODES);

  while (symbol < num_symbols && space > 0) {
    var p = 0;
    var code_len;
    
    br.readMoreInput();
    br.fillBitWindow();
    p += (br.val_ >>> br.bit_pos_) & 31;
    br.bit_pos_ += table[p].bits;
    code_len = table[p].value & 0xff;
    if (code_len < kCodeLengthRepeatCode) {
      repeat = 0;
      code_lengths[symbol++] = code_len;
      if (code_len !== 0) {
        prev_code_len = code_len;
        space -= 32768 >> code_len;
      }
    } else {
      var extra_bits = code_len - 14;
      var old_repeat;
      var repeat_delta;
      var new_len = 0;
      if (code_len === kCodeLengthRepeatCode) {
        new_len = prev_code_len;
      }
      if (repeat_code_len !== new_len) {
        repeat = 0;
        repeat_code_len = new_len;
      }
      old_repeat = repeat;
      if (repeat > 0) {
        repeat -= 2;
        repeat <<= extra_bits;
      }
      repeat += br.readBits(extra_bits) + 3;
      repeat_delta = repeat - old_repeat;
      if (symbol + repeat_delta > num_symbols) {
        throw new Error('[ReadHuffmanCodeLengths] symbol + repeat_delta > num_symbols');
      }
      
      for (var x = 0; x < repeat_delta; x++)
        code_lengths[symbol + x] = repeat_code_len;
      
      symbol += repeat_delta;
      
      if (repeat_code_len !== 0) {
        space -= repeat_delta << (15 - repeat_code_len);
      }
    }
  }
  if (space !== 0) {
    throw new Error("[ReadHuffmanCodeLengths] space = " + space);
  }
  
  for (; symbol < num_symbols; symbol++)
    code_lengths[symbol] = 0;
}

function ReadHuffmanCode(alphabet_size, tables, table, br) {
  var table_size = 0;
  var simple_code_or_skip;
  var code_lengths = new Uint8Array(alphabet_size);
  
  br.readMoreInput();
  
  /* simple_code_or_skip is used as follows:
     1 for simple code;
     0 for no skipping, 2 skips 2 code lengths, 3 skips 3 code lengths */
  simple_code_or_skip = br.readBits(2);
  if (simple_code_or_skip === 1) {
    /* Read symbols, codes & code lengths directly. */
    var i;
    var max_bits_counter = alphabet_size - 1;
    var max_bits = 0;
    var symbols = new Int32Array(4);
    var num_symbols = br.readBits(2) + 1;
    while (max_bits_counter) {
      max_bits_counter >>= 1;
      ++max_bits;
    }

    for (i = 0; i < num_symbols; ++i) {
      symbols[i] = br.readBits(max_bits) % alphabet_size;
      code_lengths[symbols[i]] = 2;
    }
    code_lengths[symbols[0]] = 1;
    switch (num_symbols) {
      case 1:
        break;
      case 3:
        if ((symbols[0] === symbols[1]) ||
            (symbols[0] === symbols[2]) ||
            (symbols[1] === symbols[2])) {
          throw new Error('[ReadHuffmanCode] invalid symbols');
        }
        break;
      case 2:
        if (symbols[0] === symbols[1]) {
          throw new Error('[ReadHuffmanCode] invalid symbols');
        }
        
        code_lengths[symbols[1]] = 1;
        break;
      case 4:
        if ((symbols[0] === symbols[1]) ||
            (symbols[0] === symbols[2]) ||
            (symbols[0] === symbols[3]) ||
            (symbols[1] === symbols[2]) ||
            (symbols[1] === symbols[3]) ||
            (symbols[2] === symbols[3])) {
          throw new Error('[ReadHuffmanCode] invalid symbols');
        }
        
        if (br.readBits(1)) {
          code_lengths[symbols[2]] = 3;
          code_lengths[symbols[3]] = 3;
        } else {
          code_lengths[symbols[0]] = 2;
        }
        break;
    }
  } else {  /* Decode Huffman-coded code lengths. */
    var i;
    var code_length_code_lengths = new Uint8Array(CODE_LENGTH_CODES);
    var space = 32;
    var num_codes = 0;
    /* Static Huffman code for the code length code lengths */
    var huff = [
      new HuffmanCode(2, 0), new HuffmanCode(2, 4), new HuffmanCode(2, 3), new HuffmanCode(3, 2), 
      new HuffmanCode(2, 0), new HuffmanCode(2, 4), new HuffmanCode(2, 3), new HuffmanCode(4, 1),
      new HuffmanCode(2, 0), new HuffmanCode(2, 4), new HuffmanCode(2, 3), new HuffmanCode(3, 2), 
      new HuffmanCode(2, 0), new HuffmanCode(2, 4), new HuffmanCode(2, 3), new HuffmanCode(4, 5)
    ];
    for (i = simple_code_or_skip; i < CODE_LENGTH_CODES && space > 0; ++i) {
      var code_len_idx = kCodeLengthCodeOrder[i];
      var p = 0;
      var v;
      br.fillBitWindow();
      p += (br.val_ >>> br.bit_pos_) & 15;
      br.bit_pos_ += huff[p].bits;
      v = huff[p].value;
      code_length_code_lengths[code_len_idx] = v;
      if (v !== 0) {
        space -= (32 >> v);
        ++num_codes;
      }
    }
    
    if (!(num_codes === 1 || space === 0))
      throw new Error('[ReadHuffmanCode] invalid num_codes or space');
    
    ReadHuffmanCodeLengths(code_length_code_lengths, alphabet_size, code_lengths, br);
  }
  
  table_size = BrotliBuildHuffmanTable(tables, table, HUFFMAN_TABLE_BITS, code_lengths, alphabet_size);
  
  if (table_size === 0) {
    throw new Error("[ReadHuffmanCode] BuildHuffmanTable failed: ");
  }
  
  return table_size;
}

function ReadBlockLength(table, index, br) {
  var code;
  var nbits;
  code = ReadSymbol(table, index, br);
  nbits = Prefix.kBlockLengthPrefixCode[code].nbits;
  return Prefix.kBlockLengthPrefixCode[code].offset + br.readBits(nbits);
}

function TranslateShortCodes(code, ringbuffer, index) {
  var val;
  if (code < NUM_DISTANCE_SHORT_CODES) {
    index += kDistanceShortCodeIndexOffset[code];
    index &= 3;
    val = ringbuffer[index] + kDistanceShortCodeValueOffset[code];
  } else {
    val = code - NUM_DISTANCE_SHORT_CODES + 1;
  }
  return val;
}

function MoveToFront(v, index) {
  var value = v[index];
  var i = index;
  for (; i; --i) v[i] = v[i - 1];
  v[0] = value;
}

function InverseMoveToFrontTransform(v, v_len) {
  var mtf = new Uint8Array(256);
  var i;
  for (i = 0; i < 256; ++i) {
    mtf[i] = i;
  }
  for (i = 0; i < v_len; ++i) {
    var index = v[i];
    v[i] = mtf[index];
    if (index) MoveToFront(mtf, index);
  }
}

/* Contains a collection of huffman trees with the same alphabet size. */
function HuffmanTreeGroup(alphabet_size, num_htrees) {
  this.alphabet_size = alphabet_size;
  this.num_htrees = num_htrees;
  this.codes = new Array(num_htrees + num_htrees * kMaxHuffmanTableSize[(alphabet_size + 31) >>> 5]);  
  this.htrees = new Uint32Array(num_htrees);
}

HuffmanTreeGroup.prototype.decode = function(br) {
  var i;
  var table_size;
  var next = 0;
  for (i = 0; i < this.num_htrees; ++i) {
    this.htrees[i] = next;
    table_size = ReadHuffmanCode(this.alphabet_size, this.codes, next, br);
    next += table_size;
  }
};

function DecodeContextMap(context_map_size, br) {
  var out = { num_htrees: null, context_map: null };
  var use_rle_for_zeros;
  var max_run_length_prefix = 0;
  var table;
  var i;
  
  br.readMoreInput();
  var num_htrees = out.num_htrees = DecodeVarLenUint8(br) + 1;

  var context_map = out.context_map = new Uint8Array(context_map_size);
  if (num_htrees <= 1) {
    return out;
  }

  use_rle_for_zeros = br.readBits(1);
  if (use_rle_for_zeros) {
    max_run_length_prefix = br.readBits(4) + 1;
  }
  
  table = [];
  for (i = 0; i < HUFFMAN_MAX_TABLE_SIZE; i++) {
    table[i] = new HuffmanCode(0, 0);
  }
  
  ReadHuffmanCode(num_htrees + max_run_length_prefix, table, 0, br);
  
  for (i = 0; i < context_map_size;) {
    var code;

    br.readMoreInput();
    code = ReadSymbol(table, 0, br);
    if (code === 0) {
      context_map[i] = 0;
      ++i;
    } else if (code <= max_run_length_prefix) {
      var reps = 1 + (1 << code) + br.readBits(code);
      while (--reps) {
        if (i >= context_map_size) {
          throw new Error("[DecodeContextMap] i >= context_map_size");
        }
        context_map[i] = 0;
        ++i;
      }
    } else {
      context_map[i] = code - max_run_length_prefix;
      ++i;
    }
  }
  if (br.readBits(1)) {
    InverseMoveToFrontTransform(context_map, context_map_size);
  }
  
  return out;
}

function DecodeBlockType(max_block_type, trees, tree_type, block_types, ringbuffers, indexes, br) {
  var ringbuffer = tree_type * 2;
  var index = tree_type;
  var type_code = ReadSymbol(trees, tree_type * HUFFMAN_MAX_TABLE_SIZE, br);
  var block_type;
  if (type_code === 0) {
    block_type = ringbuffers[ringbuffer + (indexes[index] & 1)];
  } else if (type_code === 1) {
    block_type = ringbuffers[ringbuffer + ((indexes[index] - 1) & 1)] + 1;
  } else {
    block_type = type_code - 2;
  }
  if (block_type >= max_block_type) {
    block_type -= max_block_type;
  }
  block_types[tree_type] = block_type;
  ringbuffers[ringbuffer + (indexes[index] & 1)] = block_type;
  ++indexes[index];
}

function CopyUncompressedBlockToOutput(output, len, pos, ringbuffer, ringbuffer_mask, br) {
  var rb_size = ringbuffer_mask + 1;
  var rb_pos = pos & ringbuffer_mask;
  var br_pos = br.pos_ & BrotliBitReader.IBUF_MASK;
  var nbytes;

  /* For short lengths copy byte-by-byte */
  if (len < 8 || br.bit_pos_ + (len << 3) < br.bit_end_pos_) {
    while (len-- > 0) {
      br.readMoreInput();
      ringbuffer[rb_pos++] = br.readBits(8);
      if (rb_pos === rb_size) {
        output.write(ringbuffer, rb_size);
        rb_pos = 0;
      }
    }
    return;
  }

  if (br.bit_end_pos_ < 32) {
    throw new Error('[CopyUncompressedBlockToOutput] br.bit_end_pos_ < 32');
  }

  /* Copy remaining 0-4 bytes from br.val_ to ringbuffer. */
  while (br.bit_pos_ < 32) {
    ringbuffer[rb_pos] = (br.val_ >>> br.bit_pos_);
    br.bit_pos_ += 8;
    ++rb_pos;
    --len;
  }

  /* Copy remaining bytes from br.buf_ to ringbuffer. */
  nbytes = (br.bit_end_pos_ - br.bit_pos_) >> 3;
  if (br_pos + nbytes > BrotliBitReader.IBUF_MASK) {
    var tail = BrotliBitReader.IBUF_MASK + 1 - br_pos;
    for (var x = 0; x < tail; x++)
      ringbuffer[rb_pos + x] = br.buf_[br_pos + x];
    
    nbytes -= tail;
    rb_pos += tail;
    len -= tail;
    br_pos = 0;
  }

  for (var x = 0; x < nbytes; x++)
    ringbuffer[rb_pos + x] = br.buf_[br_pos + x];
  
  rb_pos += nbytes;
  len -= nbytes;

  /* If we wrote past the logical end of the ringbuffer, copy the tail of the
     ringbuffer to its beginning and flush the ringbuffer to the output. */
  if (rb_pos >= rb_size) {
    output.write(ringbuffer, rb_size);
    rb_pos -= rb_size;    
    for (var x = 0; x < rb_pos; x++)
      ringbuffer[x] = ringbuffer[rb_size + x];
  }

  /* If we have more to copy than the remaining size of the ringbuffer, then we
     first fill the ringbuffer from the input and then flush the ringbuffer to
     the output */
  while (rb_pos + len >= rb_size) {
    nbytes = rb_size - rb_pos;
    if (br.input_.read(ringbuffer, rb_pos, nbytes) < nbytes) {
      throw new Error('[CopyUncompressedBlockToOutput] not enough bytes');
    }
    output.write(ringbuffer, rb_size);
    len -= nbytes;
    rb_pos = 0;
  }

  /* Copy straight from the input onto the ringbuffer. The ringbuffer will be
     flushed to the output at a later time. */
  if (br.input_.read(ringbuffer, rb_pos, len) < len) {
    throw new Error('[CopyUncompressedBlockToOutput] not enough bytes');
  }

  /* Restore the state of the bit reader. */
  br.reset();
}

/* Advances the bit reader position to the next byte boundary and verifies
   that any skipped bits are set to zero. */
function JumpToByteBoundary(br) {
  var new_bit_pos = (br.bit_pos_ + 7) & ~7;
  var pad_bits = br.readBits(new_bit_pos - br.bit_pos_);
  return pad_bits == 0;
}

function BrotliDecompressedSize(buffer) {
  var input = new BrotliInput(buffer);
  var br = new BrotliBitReader(input);
  DecodeWindowBits(br);
  var out = DecodeMetaBlockLength(br);
  return out.meta_block_length;
}

__webpack_unused_export__ = BrotliDecompressedSize;

function BrotliDecompressBuffer(buffer, output_size) {
  var input = new BrotliInput(buffer);
  
  if (output_size == null) {
    output_size = BrotliDecompressedSize(buffer);
  }
  
  var output_buffer = new Uint8Array(output_size);
  var output = new BrotliOutput(output_buffer);
  
  BrotliDecompress(input, output);
  
  if (output.pos < output.buffer.length) {
    output.buffer = output.buffer.subarray(0, output.pos);
  }
  
  return output.buffer;
}

exports.BrotliDecompressBuffer = BrotliDecompressBuffer;

function BrotliDecompress(input, output) {
  var i;
  var pos = 0;
  var input_end = 0;
  var window_bits = 0;
  var max_backward_distance;
  var max_distance = 0;
  var ringbuffer_size;
  var ringbuffer_mask;
  var ringbuffer;
  var ringbuffer_end;
  /* This ring buffer holds a few past copy distances that will be used by */
  /* some special distance codes. */
  var dist_rb = [ 16, 15, 11, 4 ];
  var dist_rb_idx = 0;
  /* The previous 2 bytes used for context. */
  var prev_byte1 = 0;
  var prev_byte2 = 0;
  var hgroup = [new HuffmanTreeGroup(0, 0), new HuffmanTreeGroup(0, 0), new HuffmanTreeGroup(0, 0)];
  var block_type_trees;
  var block_len_trees;
  var br;

  /* We need the slack region for the following reasons:
       - always doing two 8-byte copies for fast backward copying
       - transforms
       - flushing the input ringbuffer when decoding uncompressed blocks */
  var kRingBufferWriteAheadSlack = 128 + BrotliBitReader.READ_SIZE;

  br = new BrotliBitReader(input);

  /* Decode window size. */
  window_bits = DecodeWindowBits(br);
  max_backward_distance = (1 << window_bits) - 16;

  ringbuffer_size = 1 << window_bits;
  ringbuffer_mask = ringbuffer_size - 1;
  ringbuffer = new Uint8Array(ringbuffer_size + kRingBufferWriteAheadSlack + BrotliDictionary.maxDictionaryWordLength);
  ringbuffer_end = ringbuffer_size;

  block_type_trees = [];
  block_len_trees = [];
  for (var x = 0; x < 3 * HUFFMAN_MAX_TABLE_SIZE; x++) {
    block_type_trees[x] = new HuffmanCode(0, 0);
    block_len_trees[x] = new HuffmanCode(0, 0);
  }

  while (!input_end) {
    var meta_block_remaining_len = 0;
    var is_uncompressed;
    var block_length = [ 1 << 28, 1 << 28, 1 << 28 ];
    var block_type = [ 0 ];
    var num_block_types = [ 1, 1, 1 ];
    var block_type_rb = [ 0, 1, 0, 1, 0, 1 ];
    var block_type_rb_index = [ 0 ];
    var distance_postfix_bits;
    var num_direct_distance_codes;
    var distance_postfix_mask;
    var num_distance_codes;
    var context_map = null;
    var context_modes = null;
    var num_literal_htrees;
    var dist_context_map = null;
    var num_dist_htrees;
    var context_offset = 0;
    var context_map_slice = null;
    var literal_htree_index = 0;
    var dist_context_offset = 0;
    var dist_context_map_slice = null;
    var dist_htree_index = 0;
    var context_lookup_offset1 = 0;
    var context_lookup_offset2 = 0;
    var context_mode;
    var htree_command;

    for (i = 0; i < 3; ++i) {
      hgroup[i].codes = null;
      hgroup[i].htrees = null;
    }

    br.readMoreInput();
    
    var _out = DecodeMetaBlockLength(br);
    meta_block_remaining_len = _out.meta_block_length;
    if (pos + meta_block_remaining_len > output.buffer.length) {
      /* We need to grow the output buffer to fit the additional data. */
      var tmp = new Uint8Array( pos + meta_block_remaining_len );
      tmp.set( output.buffer );
      output.buffer = tmp;
    }    
    input_end = _out.input_end;
    is_uncompressed = _out.is_uncompressed;
    
    if (_out.is_metadata) {
      JumpToByteBoundary(br);
      
      for (; meta_block_remaining_len > 0; --meta_block_remaining_len) {
        br.readMoreInput();
        /* Read one byte and ignore it. */
        br.readBits(8);
      }
      
      continue;
    }
    
    if (meta_block_remaining_len === 0) {
      continue;
    }
    
    if (is_uncompressed) {
      br.bit_pos_ = (br.bit_pos_ + 7) & ~7;
      CopyUncompressedBlockToOutput(output, meta_block_remaining_len, pos,
                                    ringbuffer, ringbuffer_mask, br);
      pos += meta_block_remaining_len;
      continue;
    }
    
    for (i = 0; i < 3; ++i) {
      num_block_types[i] = DecodeVarLenUint8(br) + 1;
      if (num_block_types[i] >= 2) {
        ReadHuffmanCode(num_block_types[i] + 2, block_type_trees, i * HUFFMAN_MAX_TABLE_SIZE, br);
        ReadHuffmanCode(kNumBlockLengthCodes, block_len_trees, i * HUFFMAN_MAX_TABLE_SIZE, br);
        block_length[i] = ReadBlockLength(block_len_trees, i * HUFFMAN_MAX_TABLE_SIZE, br);
        block_type_rb_index[i] = 1;
      }
    }
    
    br.readMoreInput();
    
    distance_postfix_bits = br.readBits(2);
    num_direct_distance_codes = NUM_DISTANCE_SHORT_CODES + (br.readBits(4) << distance_postfix_bits);
    distance_postfix_mask = (1 << distance_postfix_bits) - 1;
    num_distance_codes = (num_direct_distance_codes + (48 << distance_postfix_bits));
    context_modes = new Uint8Array(num_block_types[0]);

    for (i = 0; i < num_block_types[0]; ++i) {
       br.readMoreInput();
       context_modes[i] = (br.readBits(2) << 1);
    }
    
    var _o1 = DecodeContextMap(num_block_types[0] << kLiteralContextBits, br);
    num_literal_htrees = _o1.num_htrees;
    context_map = _o1.context_map;
    
    var _o2 = DecodeContextMap(num_block_types[2] << kDistanceContextBits, br);
    num_dist_htrees = _o2.num_htrees;
    dist_context_map = _o2.context_map;
    
    hgroup[0] = new HuffmanTreeGroup(kNumLiteralCodes, num_literal_htrees);
    hgroup[1] = new HuffmanTreeGroup(kNumInsertAndCopyCodes, num_block_types[1]);
    hgroup[2] = new HuffmanTreeGroup(num_distance_codes, num_dist_htrees);

    for (i = 0; i < 3; ++i) {
      hgroup[i].decode(br);
    }

    context_map_slice = 0;
    dist_context_map_slice = 0;
    context_mode = context_modes[block_type[0]];
    context_lookup_offset1 = Context.lookupOffsets[context_mode];
    context_lookup_offset2 = Context.lookupOffsets[context_mode + 1];
    htree_command = hgroup[1].htrees[0];

    while (meta_block_remaining_len > 0) {
      var cmd_code;
      var range_idx;
      var insert_code;
      var copy_code;
      var insert_length;
      var copy_length;
      var distance_code;
      var distance;
      var context;
      var j;
      var copy_dst;

      br.readMoreInput();
      
      if (block_length[1] === 0) {
        DecodeBlockType(num_block_types[1],
                        block_type_trees, 1, block_type, block_type_rb,
                        block_type_rb_index, br);
        block_length[1] = ReadBlockLength(block_len_trees, HUFFMAN_MAX_TABLE_SIZE, br);
        htree_command = hgroup[1].htrees[block_type[1]];
      }
      --block_length[1];
      cmd_code = ReadSymbol(hgroup[1].codes, htree_command, br);
      range_idx = cmd_code >> 6;
      if (range_idx >= 2) {
        range_idx -= 2;
        distance_code = -1;
      } else {
        distance_code = 0;
      }
      insert_code = Prefix.kInsertRangeLut[range_idx] + ((cmd_code >> 3) & 7);
      copy_code = Prefix.kCopyRangeLut[range_idx] + (cmd_code & 7);
      insert_length = Prefix.kInsertLengthPrefixCode[insert_code].offset +
          br.readBits(Prefix.kInsertLengthPrefixCode[insert_code].nbits);
      copy_length = Prefix.kCopyLengthPrefixCode[copy_code].offset +
          br.readBits(Prefix.kCopyLengthPrefixCode[copy_code].nbits);
      prev_byte1 = ringbuffer[pos-1 & ringbuffer_mask];
      prev_byte2 = ringbuffer[pos-2 & ringbuffer_mask];
      for (j = 0; j < insert_length; ++j) {
        br.readMoreInput();

        if (block_length[0] === 0) {
          DecodeBlockType(num_block_types[0],
                          block_type_trees, 0, block_type, block_type_rb,
                          block_type_rb_index, br);
          block_length[0] = ReadBlockLength(block_len_trees, 0, br);
          context_offset = block_type[0] << kLiteralContextBits;
          context_map_slice = context_offset;
          context_mode = context_modes[block_type[0]];
          context_lookup_offset1 = Context.lookupOffsets[context_mode];
          context_lookup_offset2 = Context.lookupOffsets[context_mode + 1];
        }
        context = (Context.lookup[context_lookup_offset1 + prev_byte1] |
                   Context.lookup[context_lookup_offset2 + prev_byte2]);
        literal_htree_index = context_map[context_map_slice + context];
        --block_length[0];
        prev_byte2 = prev_byte1;
        prev_byte1 = ReadSymbol(hgroup[0].codes, hgroup[0].htrees[literal_htree_index], br);
        ringbuffer[pos & ringbuffer_mask] = prev_byte1;
        if ((pos & ringbuffer_mask) === ringbuffer_mask) {
          output.write(ringbuffer, ringbuffer_size);
        }
        ++pos;
      }
      meta_block_remaining_len -= insert_length;
      if (meta_block_remaining_len <= 0) break;

      if (distance_code < 0) {
        var context;
        
        br.readMoreInput();
        if (block_length[2] === 0) {
          DecodeBlockType(num_block_types[2],
                          block_type_trees, 2, block_type, block_type_rb,
                          block_type_rb_index, br);
          block_length[2] = ReadBlockLength(block_len_trees, 2 * HUFFMAN_MAX_TABLE_SIZE, br);
          dist_context_offset = block_type[2] << kDistanceContextBits;
          dist_context_map_slice = dist_context_offset;
        }
        --block_length[2];
        context = (copy_length > 4 ? 3 : copy_length - 2) & 0xff;
        dist_htree_index = dist_context_map[dist_context_map_slice + context];
        distance_code = ReadSymbol(hgroup[2].codes, hgroup[2].htrees[dist_htree_index], br);
        if (distance_code >= num_direct_distance_codes) {
          var nbits;
          var postfix;
          var offset;
          distance_code -= num_direct_distance_codes;
          postfix = distance_code & distance_postfix_mask;
          distance_code >>= distance_postfix_bits;
          nbits = (distance_code >> 1) + 1;
          offset = ((2 + (distance_code & 1)) << nbits) - 4;
          distance_code = num_direct_distance_codes +
              ((offset + br.readBits(nbits)) <<
               distance_postfix_bits) + postfix;
        }
      }

      /* Convert the distance code to the actual distance by possibly looking */
      /* up past distnaces from the ringbuffer. */
      distance = TranslateShortCodes(distance_code, dist_rb, dist_rb_idx);
      if (distance < 0) {
        throw new Error('[BrotliDecompress] invalid distance');
      }

      if (pos < max_backward_distance &&
          max_distance !== max_backward_distance) {
        max_distance = pos;
      } else {
        max_distance = max_backward_distance;
      }

      copy_dst = pos & ringbuffer_mask;

      if (distance > max_distance) {
        if (copy_length >= BrotliDictionary.minDictionaryWordLength &&
            copy_length <= BrotliDictionary.maxDictionaryWordLength) {
          var offset = BrotliDictionary.offsetsByLength[copy_length];
          var word_id = distance - max_distance - 1;
          var shift = BrotliDictionary.sizeBitsByLength[copy_length];
          var mask = (1 << shift) - 1;
          var word_idx = word_id & mask;
          var transform_idx = word_id >> shift;
          offset += word_idx * copy_length;
          if (transform_idx < Transform.kNumTransforms) {
            var len = Transform.transformDictionaryWord(ringbuffer, copy_dst, offset, copy_length, transform_idx);
            copy_dst += len;
            pos += len;
            meta_block_remaining_len -= len;
            if (copy_dst >= ringbuffer_end) {
              output.write(ringbuffer, ringbuffer_size);
              
              for (var _x = 0; _x < (copy_dst - ringbuffer_end); _x++)
                ringbuffer[_x] = ringbuffer[ringbuffer_end + _x];
            }
          } else {
            throw new Error("Invalid backward reference. pos: " + pos + " distance: " + distance +
              " len: " + copy_length + " bytes left: " + meta_block_remaining_len);
          }
        } else {
          throw new Error("Invalid backward reference. pos: " + pos + " distance: " + distance +
            " len: " + copy_length + " bytes left: " + meta_block_remaining_len);
        }
      } else {
        if (distance_code > 0) {
          dist_rb[dist_rb_idx & 3] = distance;
          ++dist_rb_idx;
        }

        if (copy_length > meta_block_remaining_len) {
          throw new Error("Invalid backward reference. pos: " + pos + " distance: " + distance +
            " len: " + copy_length + " bytes left: " + meta_block_remaining_len);
        }

        for (j = 0; j < copy_length; ++j) {
          ringbuffer[pos & ringbuffer_mask] = ringbuffer[(pos - distance) & ringbuffer_mask];
          if ((pos & ringbuffer_mask) === ringbuffer_mask) {
            output.write(ringbuffer, ringbuffer_size);
          }
          ++pos;
          --meta_block_remaining_len;
        }
      }

      /* When we get here, we must have inserted at least one literal and */
      /* made a copy of at least length two, therefore accessing the last 2 */
      /* bytes is valid. */
      prev_byte1 = ringbuffer[(pos - 1) & ringbuffer_mask];
      prev_byte2 = ringbuffer[(pos - 2) & ringbuffer_mask];
    }

    /* Protect pos from overflow, wrap it around at every GB of input data */
    pos &= 0x3fffffff;
  }

  output.write(ringbuffer, pos & ringbuffer_mask);
}

__webpack_unused_export__ = BrotliDecompress;

BrotliDictionary.init();


/***/ }),

/***/ 5340:
/***/ (function(__unused_webpack_module, exports, __webpack_require__) {

var base64 = __webpack_require__(9742);

/**
 * The normal dictionary-data.js is quite large, which makes it 
 * unsuitable for browser usage. In order to make it smaller, 
 * we read dictionary.bin, which is a compressed version of
 * the dictionary, and on initial load, Brotli decompresses 
 * it's own dictionary. 😜
 */
exports.init = function() {
  var BrotliDecompressBuffer = (__webpack_require__(6450).BrotliDecompressBuffer);
  var compressed = base64.toByteArray(__webpack_require__(2722));
  return BrotliDecompressBuffer(compressed);
};


/***/ }),

/***/ 2722:
/***/ (function(module) {

module.exports="W5/fcQLn5gKf2XUbAiQ1XULX+TZz6ADToDsgqk6qVfeC0e4m6OO2wcQ1J76ZBVRV1fRkEsdu//62zQsFEZWSTCnMhcsQKlS2qOhuVYYMGCkV0fXWEoMFbESXrKEZ9wdUEsyw9g4bJlEt1Y6oVMxMRTEVbCIwZzJzboK5j8m4YH02qgXYhv1V+PM435sLVxyHJihaJREEhZGqL03txGFQLm76caGO/ovxKvzCby/3vMTtX/459f0igi7WutnKiMQ6wODSoRh/8Lx1V3Q99MvKtwB6bHdERYRY0hStJoMjNeTsNX7bn+Y7e4EQ3bf8xBc7L0BsyfFPK43dGSXpL6clYC/I328h54/VYrQ5i0648FgbGtl837svJ35L3Mot/+nPlNpWgKx1gGXQYqX6n+bbZ7wuyCHKcUok12Xjqub7NXZGzqBx0SD+uziNf87t7ve42jxSKQoW3nyxVrWIGlFShhCKxjpZZ5MeGna0+lBkk+kaN8F9qFBAFgEogyMBdcX/T1W/WnMOi/7ycWUQloEBKGeC48MkiwqJkJO+12eQiOFHMmck6q/IjWW3RZlany23TBm+cNr/84/oi5GGmGBZWrZ6j+zykVozz5fT/QH/Da6WTbZYYPynVNO7kxzuNN2kxKKWche5WveitPKAecB8YcAHz/+zXLjcLzkdDSktNIDwZE9J9X+tto43oJy65wApM3mDzYtCwX9lM+N5VR3kXYo0Z3t0TtXfgBFg7gU8oN0Dgl7fZlUbhNll+0uuohRVKjrEd8egrSndy5/Tgd2gqjA4CAVuC7ESUmL3DZoGnfhQV8uwnpi8EGvAVVsowNRxPudck7+oqAUDkwZopWqFnW1riss0t1z6iCISVKreYGNvQcXv+1L9+jbP8cd/dPUiqBso2q+7ZyFBvENCkkVr44iyPbtOoOoCecWsiuqMSML5lv+vN5MzUr+Dnh73G7Q1YnRYJVYXHRJaNAOByiaK6CusgFdBPE40r0rvqXV7tksKO2DrHYXBTv8P5ysqxEx8VDXUDDqkPH6NNOV/a2WH8zlkXRELSa8P+heNyJBBP7PgsG1EtWtNef6/i+lcayzQwQCsduidpbKfhWUDgAEmyhGu/zVTacI6RS0zTABrOYueemnVa19u9fT23N/Ta6RvTpof5DWygqreCqrDAgM4LID1+1T/taU6yTFVLqXOv+/MuQOFnaF8vLMKD7tKWDoBdALgxF33zQccCcdHx8fKIVdW69O7qHtXpeGr9jbbpFA+qRMWr5hp0s67FPc7HAiLV0g0/peZlW7hJPYEhZyhpSwahnf93/tZgfqZWXFdmdXBzqxGHLrQKxoAY6fRoBhgCRPmmGueYZ5JexTVDKUIXzkG/fqp/0U3hAgQdJ9zumutK6nqWbaqvm1pgu03IYR+G+8s0jDBBz8cApZFSBeuWasyqo2OMDKAZCozS+GWSvL/HsE9rHxooe17U3s/lTE+VZAk4j3dp6uIGaC0JMiqR5CUsabPyM0dOYDR7Ea7ip4USZlya38YfPtvrX/tBlhHilj55nZ1nfN24AOAi9BVtz/Mbn8AEDJCqJgsVUa6nQnSxv2Fs7l/NlCzpfYEjmPrNyib/+t0ei2eEMjvNhLkHCZlci4WhBe7ePZTmzYqlY9+1pxtS4GB+5lM1BHT9tS270EWUDYFq1I0yY/fNiAk4bk9yBgmef/f2k6AlYQZHsNFnW8wBQxCd68iWv7/35bXfz3JZmfGligWAKRjIs3IpzxQ27vAglHSiOzCYzJ9L9A1CdiyFvyR66ucA4jKifu5ehwER26yV7HjKqn5Mfozo7Coxxt8LWWPT47BeMxX8p0Pjb7hZn+6bw7z3Lw+7653j5sI8CLu5kThpMlj1m4c2ch3jGcP1FsT13vuK3qjecKTZk2kHcOZY40UX+qdaxstZqsqQqgXz+QGF99ZJLqr3VYu4aecl1Ab5GmqS8k/GV5b95zxQ5d4EfXUJ6kTS/CXF/aiqKDOT1T7Jz5z0PwDUcwr9clLN1OJGCiKfqvah+h3XzrBOiLOW8wvn8gW6qE8vPxi+Efv+UH55T7PQFVMh6cZ1pZQlzJpKZ7P7uWvwPGJ6DTlR6wbyj3Iv2HyefnRo/dv7dNx+qaa0N38iBsR++Uil7Wd4afwDNsrzDAK4fXZwvEY/jdKuIKXlfrQd2C39dW7ntnRbIp9OtGy9pPBn/V2ASoi/2UJZfS+xuGLH8bnLuPlzdTNS6zdyk8Dt/h6sfOW5myxh1f+zf3zZ3MX/mO9cQPp5pOx967ZA6/pqHvclNfnUFF+rq+Vd7alKr6KWPcIDhpn6v2K6NlUu6LrKo8b/pYpU/Gazfvtwhn7tEOUuXht5rUJdSf6sLjYf0VTYDgwJ81yaqKTUYej/tbHckSRb/HZicwGJqh1mAHB/IuNs9dc9yuvF3D5Xocm3elWFdq5oEy70dYFit79yaLiNjPj5UUcVmZUVhQEhW5V2Z6Cm4HVH/R8qlamRYwBileuh07CbEce3TXa2JmXWBf+ozt319psboobeZhVnwhMZzOeQJzhpTDbP71Tv8HuZxxUI/+ma3XW6DFDDs4+qmpERwHGBd2edxwUKlODRdUWZ/g0GOezrbzOZauFMai4QU6GVHV6aPNBiBndHSsV4IzpvUiiYyg6OyyrL4Dj5q/Lw3N5kAwftEVl9rNd7Jk5PDij2hTH6wIXnsyXkKePxbmHYgC8A6an5Fob/KH5GtC0l4eFso+VpxedtJHdHpNm+Bvy4C79yVOkrZsLrQ3OHCeB0Ra+kBIRldUGlDCEmq2RwXnfyh6Dz+alk6eftI2n6sastRrGwbwszBeDRS/Fa/KwRJkCzTsLr/JCs5hOPE/MPLYdZ1F1fv7D+VmysX6NpOC8aU9F4Qs6HvDyUy9PvFGDKZ/P5101TYHFl8pjj6wm/qyS75etZhhfg0UEL4OYmHk6m6dO192AzoIyPSV9QedDA4Ml23rRbqxMPMxf7FJnDc5FTElVS/PyqgePzmwVZ26NWhRDQ+oaT7ly7ell4s3DypS1s0g+tOr7XHrrkZj9+x/mJBttrLx98lFIaRZzHz4aC7r52/JQ4VjHahY2/YVXZn/QC2ztQb/sY3uRlyc5vQS8nLPGT/n27495i8HPA152z7Fh5aFpyn1GPJKHuPL8Iw94DuW3KjkURAWZXn4EQy89xiKEHN1mk/tkM4gYDBxwNoYvRfE6LFqsxWJtPrDGbsnLMap3Ka3MUoytW0cvieozOmdERmhcqzG+3HmZv2yZeiIeQTKGdRT4HHNxekm1tY+/n06rGmFleqLscSERzctTKM6G9P0Pc1RmVvrascIxaO1CQCiYPE15bD7c3xSeW7gXxYjgxcrUlcbIvO0r+Yplhx0kTt3qafDOmFyMjgGxXu73rddMHpV1wMubyAGcf/v5dLr5P72Ta9lBF+fzMJrMycwv+9vnU3ANIl1cH9tfW7af8u0/HG0vV47jNFXzFTtaha1xvze/s8KMtCYucXc1nzfd/MQydUXn/b72RBt5wO/3jRcMH9BdhC/yctKBIveRYPrNpDWqBsO8VMmP+WvRaOcA4zRMR1PvSoO92rS7pYEv+fZfEfTMzEdM+6X5tLlyxExhqLRkms5EuLovLfx66de5fL2/yX02H52FPVwahrPqmN/E0oVXnsCKhbi/yRxX83nRbUKWhzYceXOntfuXn51NszJ6MO73pQf5Pl4in3ec4JU8hF7ppV34+mm9r1LY0ee/i1O1wpd8+zfLztE0cqBxggiBi5Bu95v9l3r9r/U5hweLn+TbfxowrWDqdJauKd8+q/dH8sbPkc9ttuyO94f7/XK/nHX46MPFLEb5qQlNPvhJ50/59t9ft3LXu7uVaWaO2bDrDCnRSzZyWvFKxO1+vT8MwwunR3bX0CkfPjqb4K9O19tn5X50PvmYpEwHtiW9WtzuV/s76B1zvLLNkViNd8ySxIl/3orfqP90TyTGaf7/rx8jQzeHJXdmh/N6YDvbvmTBwCdxfEQ1NcL6wNMdSIXNq7b1EUzRy1/Axsyk5p22GMG1b+GxFgbHErZh92wuvco0AuOLXct9hvw2nw/LqIcDRRmJmmZzcgUa7JpM/WV/S9IUfbF56TL2orzqwebdRD8nIYNJ41D/hz37Fo11p2Y21wzPcn713qVGhqtevStYfGH4n69OEJtPvbbLYWvscDqc3Hgnu166+tAyLnxrX0Y5zoYjV++1sI7t5kMr02KT/+uwtkc+rZLOf/qn/s3nYCf13Dg8/sB2diJgjGqjQ+TLhxbzyue2Ob7X6/9lUwW7a+lbznHzOYy8LKW1C/uRPbQY3KW/0gO9LXunHLvPL97afba9bFtc9hmz7GAttjVYlCvQAiOwAk/gC5+hkLEs6tr3AZKxLJtOEwk2dLxTYWsIB/j/ToWtIWzo906FrSG8iaqqqqqqiIiIiAgzMzMzNz+AyK+01/zi8n8S+Y1MjoRaQ80WU/G8MBlO+53VPXANrWm4wzGUVZUjjBJZVdhpcfkjsmcWaO+UEldXi1e+zq+HOsCpknYshuh8pOLISJun7TN0EIGW2xTnlOImeecnoGW4raxe2G1T3HEvfYUYMhG+gAFOAwh5nK8mZhwJMmN7r224QVsNFvZ87Z0qatvknklyPDK3Hy45PgVKXji52Wen4d4PlFVVYGnNap+fSpFbK90rYnhUc6n91Q3AY9E0tJOFrcfZtm/491XbcG/jsViUPPX76qmeuiz+qY1Hk7/1VPM405zWVuoheLUimpWYdVzCmUdKHebMdzgrYrb8mL2eeLSnRWHdonfZa8RsOU9F37w+591l5FLYHiOqWeHtE/lWrBHcRKp3uhtr8yXm8LU/5ms+NM6ZKsqu90cFZ4o58+k4rdrtB97NADFbwmEG7lXqvirhOTOqU14xuUF2myIjURcPHrPOQ4lmM3PeMg7bUuk0nnZi67bXsU6H8lhqIo8TaOrEafCO1ARK9PjC0QOoq2BxmMdgYB9G/lIb9++fqNJ2s7BHGFyBNmZAR8J3KCo012ikaSP8BCrf6VI0X5xdnbhHIO+B5rbOyB54zXkzfObyJ4ecwxfqBJMLFc7m59rNcw7hoHnFZ0b00zee+gTqvjm61Pb4xn0kcDX4jvHM0rBXZypG3DCKnD/Waa/ZtHmtFPgO5eETx+k7RrVg3aSwm2YoNXnCs3XPQDhNn+Fia6IlOOuIG6VJH7TP6ava26ehKHQa2T4N0tcZ9dPCGo3ZdnNltsHQbeYt5vPnJezV/cAeNypdml1vCHI8M81nSRP5Qi2+mI8v/sxiZru9187nRtp3f/42NemcONa+4eVC3PCZzc88aZh851CqSsshe70uPxeN/dmYwlwb3trwMrN1Gq8jbnApcVDx/yDPeYs5/7r62tsQ6lLg+DiFXTEhzR9dHqv0iT4tgj825W+H3XiRUNUZT2kR9Ri0+lp+UM3iQtS8uOE23Ly4KYtvqH13jghUntJRAewuzNLDXp8RxdcaA3cMY6TO2IeSFRXezeWIjCqyhsUdMYuCgYTZSKpBype1zRfq8FshvfBPc6BAQWl7/QxIDp3VGo1J3vn42OEs3qznws+YLRXbymyB19a9XBx6n/owcyxlEYyFWCi+kG9F+EyD/4yn80+agaZ9P7ay2Dny99aK2o91FkfEOY8hBwyfi5uwx2y5SaHmG+oq/zl1FX/8irOf8Y3vAcX/6uLP6A6nvMO24edSGPjQc827Rw2atX+z2bKq0CmW9mOtYnr5/AfDa1ZfPaXnKtlWborup7QYx+Or2uWb+N3N//2+yDcXMqIJdf55xl7/vsj4WoPPlxLxtVrkJ4w/tTe3mLdATOOYwxcq52w5Wxz5MbPdVs5O8/lhfE7dPj0bIiPQ3QV0iqm4m3YX8hRfc6jQ3fWepevMqUDJd86Z4vwM40CWHnn+WphsGHfieF02D3tmZvpWD+kBpNCFcLnZhcmmrhpGzzbdA+sQ1ar18OJD87IOKOFoRNznaHPNHUfUNhvY1iU+uhvEvpKHaUn3qK3exVVyX4joipp3um7FmYJWmA+WbIDshRpbVRx5/nqstCgy87FGbfVB8yDGCqS+2qCsnRwnSAN6zgzxfdB2nBT/vZ4/6uxb6oH8b4VBRxiIB93wLa47hG3w2SL/2Z27yOXJFwZpSJaBYyvajA7vRRYNKqljXKpt/CFD/tSMr18DKKbwB0xggBePatl1nki0yvqW5zchlyZmJ0OTxJ3D+fsYJs/mxYN5+Le5oagtcl+YsVvy8kSjI2YGvGjvmpkRS9W2dtXqWnVuxUhURm1lKtou/hdEq19VBp9OjGvHEQSmrpuf2R24mXGheil8KeiANY8fW1VERUfBImb64j12caBZmRViZHbeVMjCrPDg9A90IXrtnsYCuZtRQ0PyrKDjBNOsPfKsg1pA02gHlVr0OXiFhtp6nJqXVzcbfM0KnzC3ggOENPE9VBdmHKN6LYaijb4wXxJn5A0FSDF5j+h1ooZx885Jt3ZKzO5n7Z5WfNEOtyyPqQEnn7WLv5Fis3PdgMshjF1FRydbNyeBbyKI1oN1TRVrVK7kgsb/zjX4NDPIRMctVeaxVB38Vh1x5KbeJbU138AM5KzmZu3uny0ErygxiJF7GVXUrPzFxrlx1uFdAaZFDN9cvIb74qD9tzBMo7L7WIEYK+sla1DVMHpF0F7b3+Y6S+zjvLeDMCpapmJo1weBWuxKF3rOocih1gun4BoJh1kWnV/Jmiq6uOhK3VfKxEHEkafjLgK3oujaPzY6SXg8phhL4TNR1xvJd1Wa0aYFfPUMLrNBDCh4AuGRTbtKMc6Z1Udj8evY/ZpCuMAUefdo69DZUngoqE1P9A3PJfOf7WixCEj+Y6t7fYeHbbxUAoFV3M89cCKfma3fc1+jKRe7MFWEbQqEfyzO2x/wrO2VYH7iYdQ9BkPyI8/3kXBpLaCpU7eC0Yv/am/tEDu7HZpqg0EvHo0nf/R/gRzUWy33/HXMJQeu1GylKmOkXzlCfGFruAcPPhaGqZOtu19zsJ1SO2Jz4Ztth5cBX6mRQwWmDwryG9FUMlZzNckMdK+IoMJv1rOWnBamS2w2KHiaPMPLC15hCZm4KTpoZyj4E2TqC/P6r7/EhnDMhKicZZ1ZwxuC7DPzDGs53q8gXaI9kFTK+2LTq7bhwsTbrMV8Rsfua5lMS0FwbTitUVnVa1yTb5IX51mmYnUcP9wPr8Ji1tiYJeJV9GZTrQhF7vvdU2OTU42ogJ9FDwhmycI2LIg++03C6scYhUyUuMV5tkw6kGUoL+mjNC38+wMdWNljn6tGPpRES7veqrSn5TRuv+dh6JVL/iDHU1db4c9WK3++OrH3PqziF916UMUKn8G67nN60GfWiHrXYhUG3yVWmyYak59NHj8t1smG4UDiWz2rPHNrKnN4Zo1LBbr2/eF9YZ0n0blx2nG4X+EKFxvS3W28JESD+FWk61VCD3z/URGHiJl++7TdBwkCj6tGOH3qDb0QqcOF9Kzpj0HUb/KyFW3Yhj2VMKJqGZleFBH7vqvf7WqLC3XMuHV8q8a4sTFuxUtkD/6JIBvKaVjv96ndgruKZ1k/BHzqf2K9fLk7HGXANyLDd1vxkK/i055pnzl+zw6zLnwXlVYVtfmacJgEpRP1hbGgrYPVN6v2lG+idQNGmwcKXu/8xEj/P6qe/sB2WmwNp6pp8jaISMkwdleFXYK55NHWLTTbutSUqjBfDGWo/Yg918qQ+8BRZSAHZbfuNZz2O0sov1Ue4CWlVg3rFhM3Kljj9ksGd/NUhk4nH+a5UN2+1i8+NM3vRNp7uQ6sqexSCukEVlVZriHNqFi5rLm9TMWa4qm3idJqppQACol2l4VSuvWLfta4JcXy3bROPNbXOgdOhG47LC0CwW/dMlSx4Jf17aEU3yA1x9p+Yc0jupXgcMuYNku64iYOkGToVDuJvlbEKlJqsmiHbvNrIVZEH+yFdF8DbleZ6iNiWwMqvtMp/mSpwx5KxRrT9p3MAPTHGtMbfvdFhyj9vhaKcn3At8Lc16Ai+vBcSp1ztXi7rCJZx/ql7TXcclq6Q76UeKWDy9boS0WHIjUuWhPG8LBmW5y2rhuTpM5vsLt+HOLh1Yf0DqXa9tsfC+kaKt2htA0ai/L2i7RKoNjEwztkmRU0GfgW1TxUvPFhg0V7DdfWJk5gfrccpYv+MA9M0dkGTLECeYwUixRzjRFdmjG7zdZIl3XKB9YliNKI31lfa7i2JG5C8Ss+rHe0D7Z696/V3DEAOWHnQ9yNahMUl5kENWS6pHKKp2D1BaSrrHdE1w2qNxIztpXgUIrF0bm15YML4b6V1k+GpNysTahKMVrrS85lTVo9OGJ96I47eAy5rYWpRf/mIzeoYU1DKaQCTUVwrhHeyNoDqHel+lLxr9WKzhSYw7vrR6+V5q0pfi2k3L1zqkubY6rrd9ZLvSuWNf0uqnkY+FpTvFzSW9Fp0b9l8JA7THV9eCi/PY/SCZIUYx3BU2alj7Cm3VV6eYpios4b6WuNOJdYXUK3zTqj5CVG2FqYM4Z7CuIU0qO05XR0d71FHM0YhZmJmTRfLlXEumN82BGtzdX0S19t1e+bUieK8zRmqpa4Qc5TSjifmaQsY2ETLjhI36gMR1+7qpjdXXHiceUekfBaucHShAOiFXmv3sNmGQyU5iVgnoocuonQXEPTFwslHtS8R+A47StI9wj0iSrtbi5rMysczFiImsQ+bdFClnFjjpXXwMy6O7qfjOr8Fb0a7ODItisjnn3EQO16+ypd1cwyaAW5Yzxz5QknfMO7643fXW/I9y3U2xH27Oapqr56Z/tEzglj6IbT6HEHjopiXqeRbe5mQQvxtcbDOVverN0ZgMdzqRYRjaXtMRd56Q4cZSmdPvZJdSrhJ1D9zNXPqAEqPIavPdfubt5oke2kmv0dztIszSv2VYuoyf1UuopbsYb+uX9h6WpwjpgtZ6fNNawNJ4q8O3CFoSbioAaOSZMx2GYaPYB+rEb6qjQiNRFQ76TvwNFVKD+BhH9VhcKGsXzmMI7BptU/CNWolM7YzROvpFAntsiWJp6eR2d3GarcYShVYSUqhmYOWj5E96NK2WvmYNTeY7Zs4RUEdv9h9QT4EseKt6LzLrqEOs3hxAY1MaNWpSa6zZx8F3YOVeCYMS88W+CYHDuWe4yoc6YK+djDuEOrBR5lvh0r+Q9uM88lrjx9x9AtgpQVNE8r+3O6Gvw59D+kBF/UMXyhliYUtPjmvXGY6Dk3x+kEOW+GtdMVC4EZTqoS/jmR0P0LS75DOc/w2vnri97M4SdbZ8qeU7gg8DVbERkU5geaMQO3mYrSYyAngeUQqrN0C0/vsFmcgWNXNeidsTAj7/4MncJR0caaBUpbLK1yBCBNRjEv6KvuVSdpPnEMJdsRRtqJ+U8tN1gXA4ePHc6ZT0eviI73UOJF0fEZ8YaneAQqQdGphNvwM4nIqPnXxV0xA0fnCT+oAhJuyw/q8jO0y8CjSteZExwBpIN6SvNp6A5G/abi6egeND/1GTguhuNjaUbbnSbGd4L8937Ezm34Eyi6n1maeOBxh3PI0jzJDf5mh/BsLD7F2GOKvlA/5gtvxI3/eV4sLfKW5Wy+oio+es/u6T8UU+nsofy57Icb/JlZHPFtCgd/x+bwt3ZT+xXTtTtTrGAb4QehC6X9G+8YT+ozcLxDsdCjsuOqwPFnrdLYaFc92Ui0m4fr39lYmlCaqTit7G6O/3kWDkgtXjNH4BiEm/+jegQnihOtfffn33WxsFjhfMd48HT+f6o6X65j7XR8WLSHMFkxbvOYsrRsF1bowDuSQ18Mkxk4qz2zoGPL5fu9h2Hqmt1asl3Q3Yu3szOc+spiCmX4AETBM3pLoTYSp3sVxahyhL8eC4mPN9k2x3o0xkiixIzM3CZFzf5oR4mecQ5+ax2wCah3/crmnHoqR0+KMaOPxRif1oEFRFOO/kTPPmtww+NfMXxEK6gn6iU32U6fFruIz8Q4WgljtnaCVTBgWx7diUdshC9ZEa5yKpRBBeW12r/iNc/+EgNqmhswNB8SBoihHXeDF7rrWDLcmt3V8GYYN7pXRy4DZjj4DJuUBL5iC3DQAaoo4vkftqVTYRGLS3mHZ7gdmdTTqbgNN/PTdTCOTgXolc88MhXAEUMdX0iy1JMuk5wLsgeu0QUYlz2S4skTWwJz6pOm/8ihrmgGfFgri+ZWUK2gAPHgbWa8jaocdSuM4FJYoKicYX/ZSENkg9Q1ZzJfwScfVnR2DegOGwCvmogaWJCLQepv9WNlU6QgsmOwICquU28Mlk3d9W5E81lU/5Ez0LcX6lwKMWDNluNKfBDUy/phJgBcMnfkh9iRxrdOzgs08JdPB85Lwo+GUSb4t3nC+0byqMZtO2fQJ4U2zGIr49t/28qmmGv2RanDD7a3FEcdtutkW8twwwlUSpb8QalodddbBfNHKDQ828BdE7OBgFdiKYohLawFYqpybQoxATZrheLhdI7+0Zlu9Q1myRcd15r9UIm8K2LGJxqTegntqNVMKnf1a8zQiyUR1rxoqjiFxeHxqFcYUTHfDu7rhbWng6qOxOsI+5A1p9mRyEPdVkTlE24vY54W7bWc6jMgZvNXdfC9/9q7408KDsbdL7Utz7QFSDetz2picArzrdpL8OaCHC9V26RroemtDZ5yNM/KGkWMyTmfnInEvwtSD23UcFcjhaE3VKzkoaEMKGBft4XbIO6forTY1lmGQwVmKicBCiArDzE+1oIxE08fWeviIOD5TznqH+OoHadvoOP20drMPe5Irg3XBQziW2XDuHYzjqQQ4wySssjXUs5H+t3FWYMHppUnBHMx/nYIT5d7OmjDbgD9F6na3m4l7KdkeSO3kTEPXafiWinogag7b52taiZhL1TSvBFmEZafFq2H8khQaZXuitCewT5FBgVtPK0j4xUHPfUz3Q28eac1Z139DAP23dgki94EC8vbDPTQC97HPPSWjUNG5tWKMsaxAEMKC0665Xvo1Ntd07wCLNf8Q56mrEPVpCxlIMVlQlWRxM3oAfpgIc+8KC3rEXUog5g06vt7zgXY8grH7hhwVSaeuvC06YYRAwpbyk/Unzj9hLEZNs2oxPQB9yc+GnL6zTgq7rI++KDJwX2SP8Sd6YzTuw5lV/kU6eQxRD12omfQAW6caTR4LikYkBB1CMOrvgRr/VY75+NSB40Cni6bADAtaK+vyxVWpf9NeKJxN2KYQ8Q2xPB3K1s7fuhvWbr2XpgW044VD6DRs0qXoqKf1NFsaGvKJc47leUV3pppP/5VTKFhaGuol4Esfjf5zyCyUHmHthChcYh4hYLQF+AFWsuq4t0wJyWgdwQVOZiV0efRHPoK5+E1vjz9wTJmVkITC9oEstAsyZSgE/dbicwKr89YUxKZI+owD205Tm5lnnmDRuP/JnzxX3gMtlrcX0UesZdxyQqYQuEW4R51vmQ5xOZteUd8SJruMlTUzhtVw/Nq7eUBcqN2/HVotgfngif60yKEtoUx3WYOZlVJuJOh8u59fzSDPFYtQgqDUAGyGhQOAvKroXMcOYY0qjnStJR/G3aP+Jt1sLVlGV8POwr/6OGsqetnyF3TmTqZjENfnXh51oxe9qVUw2M78EzAJ+IM8lZ1MBPQ9ZWSVc4J3mWSrLKrMHReA5qdGoz0ODRsaA+vwxXA2cAM4qlfzBJA6581m4hzxItQw5dxrrBL3Y6kCbUcFxo1S8jyV44q//+7ASNNudZ6xeaNOSIUffqMn4A9lIjFctYn2gpEPAb3f7p3iIBN8H14FUGQ9ct2hPsL+cEsTgUrR47uJVN4n4wt/wgfwwHuOnLd4yobkofy8JvxSQTA7rMpDIc608SlZFJfZYcmbT0tAHpPE8MrtQ42siTUNWxqvWZOmvu9f0JPoQmg+6l7sZWwyfi6PXkxJnwBraUG0MYG4zYHQz3igy/XsFkx5tNQxw43qvI9dU3f0DdhOUlHKjmi1VAr2Kiy0HZwD8VeEbhh0OiDdMYspolQsYdSwjCcjeowIXNZVUPmL2wwIkYhmXKhGozdCJ4lRKbsf4NBh/XnQoS92NJEWOVOFs2YhN8c5QZFeK0pRdAG40hqvLbmoSA8xQmzOOEc7wLcme9JOsjPCEgpCwUs9E2DohMHRhUeyGIN6TFvrbny8nDuilsDpzrH5mS76APoIEJmItS67sQJ+nfwddzmjPxcBEBBCw0kWDwd0EZCkNeOD7NNQhtBm7KHL9mRxj6U1yWU2puzlIDtpYxdH4ZPeXBJkTGAJfUr/oTCz/iypY6uXaR2V1doPxJYlrw2ghH0D5gbrhFcIxzYwi4a/4hqVdf2DdxBp6vGYDjavxMAAoy+1+3aiO6S3W/QAKNVXagDtvsNtx7Ks+HKgo6U21B+QSZgIogV5Bt+BnXisdVfy9VyXV+2P5fMuvdpAjM1o/K9Z+XnE4EOCrue+kcdYHqAQ0/Y/OmNlQ6OI33jH/uD1RalPaHpJAm2av0/xtpqdXVKNDrc9F2izo23Wu7firgbURFDNX9eGGeYBhiypyXZft2j3hTvzE6PMWKsod//rEILDkzBXfi7xh0eFkfb3/1zzPK/PI5Nk3FbZyTl4mq5BfBoVoqiPHO4Q4QKZAlrQ3MdNfi3oxIjvsM3kAFv3fdufurqYR3PSwX/mpGy/GFI/B2MNPiNdOppWVbs/gjF3YH+QA9jMhlAbhvasAHstB0IJew09iAkmXHl1/TEj+jvHOpOGrPRQXbPADM+Ig2/OEcUcpgPTItMtW4DdqgfYVI/+4hAFWYjUGpOP/UwNuB7+BbKOcALbjobdgzeBQfjgNSp2GOpxzGLj70Vvq5cw2AoYENwKLUtJUX8sGRox4dVa/TN4xKwaKcl9XawQR/uNus700Hf17pyNnezrUgaY9e4MADhEDBpsJT6y1gDJs1q6wlwGhuUzGR7C8kgpjPyHWwsvrf3yn1zJEIRa5eSxoLAZOCR9xbuztxFRJW9ZmMYfCFJ0evm9F2fVnuje92Rc4Pl6A8bluN8MZyyJGZ0+sNSb//DvAFxC2BqlEsFwccWeAl6CyBcQV1bx4mQMBP1Jxqk1EUADNLeieS2dUFbQ/c/kvwItbZ7tx0st16viqd53WsRmPTKv2AD8CUnhtPWg5aUegNpsYgasaw2+EVooeNKmrW3MFtj76bYHJm5K9gpAXZXsE5U8DM8XmVOSJ1F1WnLy6nQup+jx52bAb+rCq6y9WXl2B2oZDhfDkW7H3oYfT/4xx5VncBuxMXP2lNfhUVQjSSzSRbuZFE4vFawlzveXxaYKVs8LpvAb8IRYF3ZHiRnm0ADeNPWocwxSzNseG7NrSEVZoHdKWqaGEBz1N8Pt7kFbqh3LYmAbm9i1IChIpLpM5AS6mr6OAPHMwwznVy61YpBYX8xZDN/a+lt7n+x5j4bNOVteZ8lj3hpAHSx1VR8vZHec4AHO9XFCdjZ9eRkSV65ljMmZVzaej2qFn/qt1lvWzNZEfHxK3qOJrHL6crr0CRzMox5f2e8ALBB4UGFZKA3tN6F6IXd32GTJXGQ7DTi9j/dNcLF9jCbDcWGKxoKTYblIwbLDReL00LRcDPMcQuXLMh5YzgtfjkFK1DP1iDzzYYVZz5M/kWYRlRpig1htVRjVCknm+h1M5LiEDXOyHREhvzCGpFZjHS0RsK27o2avgdilrJkalWqPW3D9gmwV37HKmfM3F8YZj2ar+vHFvf3B8CRoH4kDHIK9mrAg+owiEwNjjd9V+FsQKYR8czJrUkf7Qoi2YaW6EVDZp5zYlqiYtuXOTHk4fAcZ7qBbdLDiJq0WNV1l2+Hntk1mMWvxrYmc8kIx8G3rW36J6Ra4lLrTOCgiOihmow+YnzUT19jbV2B3RWqSHyxkhmgsBqMYWvOcUom1jDQ436+fcbu3xf2bbeqU/ca+C4DOKE+e3qvmeMqW3AxejfzBRFVcwVYPq4L0APSWWoJu+5UYX4qg5U6YTioqQGPG9XrnuZ/BkxuYpe6Li87+18EskyQW/uA+uk2rpHpr6hut2TlVbKgWkFpx+AZffweiw2+VittkEyf/ifinS/0ItRL2Jq3tQOcxPaWO2xrG68GdFoUpZgFXaP2wYVtRc6xYCfI1CaBqyWpg4bx8OHBQwsV4XWMibZZ0LYjWEy2IxQ1mZrf1/UNbYCJplWu3nZ4WpodIGVA05d+RWSS+ET9tH3RfGGmNI1cIY7evZZq7o+a0bjjygpmR3mVfalkT/SZGT27Q8QGalwGlDOS9VHCyFAIL0a1Q7JiW3saz9gqY8lqKynFrPCzxkU4SIfLc9VfCI5edgRhDXs0edO992nhTKHriREP1NJC6SROMgQ0xO5kNNZOhMOIT99AUElbxqeZF8A3xrfDJsWtDnUenAHdYWSwAbYjFqQZ+D5gi3hNK8CSxU9i6f6ClL9IGlj1OPMQAsr84YG6ijsJpCaGWj75c3yOZKBB9mNpQNPUKkK0D6wgLH8MGoyRxTX6Y05Q4AnYNXMZwXM4eij/9WpsM/9CoRnFQXGR6MEaY+FXvXEO3RO0JaStk6OXuHVATHJE+1W+TU3bSZ2ksMtqjO0zfSJCdBv7y2d8DMx6TfVme3q0ZpTKMMu4YL/t7ciTNtdDkwPogh3Cnjx7qk08SHwf+dksZ7M2vCOlfsF0hQ6J4ehPCaHTNrM/zBSOqD83dBEBCW/F/LEmeh0nOHd7oVl3/Qo/9GUDkkbj7yz+9cvvu+dDAtx8NzCDTP4iKdZvk9MWiizvtILLepysflSvTLFBZ37RLwiriqyRxYv/zrgFd/9XVHh/OmzBvDX4mitMR/lUavs2Vx6cR94lzAkplm3IRNy4TFfu47tuYs9EQPIPVta4P64tV+sZ7n3ued3cgEx2YK+QL5+xms6osk8qQbTyuKVGdaX9FQqk6qfDnT5ykxk0VK7KZ62b6DNDUfQlqGHxSMKv1P0XN5BqMeKG1P4Wp5QfZDUCEldppoX0U6ss2jIko2XpURKCIhfaOqLPfShdtS37ZrT+jFRSH2xYVV1rmT/MBtRQhxiO4MQ3iAGlaZi+9PWBEIXOVnu9jN1f921lWLZky9bqbM3J2MAAI9jmuAx3gyoEUa6P2ivs0EeNv/OR+AX6q5SW6l5HaoFuS6jr6yg9limu+P0KYKzfMXWcQSfTXzpOzKEKpwI3YGXZpSSy2LTlMgfmFA3CF6R5c9xWEtRuCg2ZPUQ2Nb6dRFTNd4TfGHrnEWSKHPuRyiJSDAZ+KX0VxmSHjGPbQTLVpqixia2uyhQ394gBMt7C3ZAmxn/DJS+l1fBsAo2Eir/C0jG9csd4+/tp12pPc/BVJGaK9mfvr7M/CeztrmCO5qY06Edi4xAGtiEhnWAbzLy2VEyazE1J5nPmgU4RpW4Sa0TnOT6w5lgt3/tMpROigHHmexBGAMY0mdcDbDxWIz41NgdD6oxgHsJRgr5RnT6wZAkTOcStU4NMOQNemSO7gxGahdEsC+NRVGxMUhQmmM0llWRbbmFGHzEqLM4Iw0H7577Kyo+Zf+2cUFIOw93gEY171vQaM0HLwpjpdRR6Jz7V0ckE7XzYJ0TmY9znLdzkva0vNrAGGT5SUZ5uaHDkcGvI0ySpwkasEgZPMseYcu85w8HPdSNi+4T6A83iAwDbxgeFcB1ZM2iGXzFcEOUlYVrEckaOyodfvaYSQ7GuB4ISE0nYJc15X/1ciDTPbPCgYJK55VkEor4LvzL9S2WDy4xj+6FOqVyTAC2ZNowheeeSI5hA/02l8UYkv4nk9iaVn+kCVEUstgk5Hyq+gJm6R9vG3rhuM904he/hFmNQaUIATB1y3vw+OmxP4X5Yi6A5I5jJufHCjF9+AGNwnEllZjUco6XhsO5T5+R3yxz5yLVOnAn0zuS+6zdj0nTJbEZCbXJdtpfYZfCeCOqJHoE2vPPFS6eRLjIJlG69X93nfR0mxSFXzp1Zc0lt/VafDaImhUMtbnqWVb9M4nGNQLN68BHP7AR8Il9dkcxzmBv8PCZlw9guY0lurbBsmNYlwJZsA/B15/HfkbjbwPddaVecls/elmDHNW2r4crAx43feNkfRwsaNq/yyJ0d/p5hZ6AZajz7DBfUok0ZU62gCzz7x8eVfJTKA8IWn45vINLSM1q+HF9CV9qF3zP6Ml21kPPL3CXzkuYUlnSqT+Ij4tI/od5KwIs+tDajDs64owN7tOAd6eucGz+KfO26iNcBFpbWA5732bBNWO4kHNpr9D955L61bvHCF/mwSrz6eQaDjfDEANqGMkFc+NGxpKZzCD2sj/JrHd+zlPQ8Iz7Q+2JVIiVCuCKoK/hlAEHzvk/Piq3mRL1rT/fEh9hoT5GJmeYswg1otiKydizJ/fS2SeKHVu6Z3JEHjiW8NaTQgP5xdBli8nC57XiN9hrquBu99hn9zqwo92+PM2JXtpeVZS0PdqR5mDyDreMMtEws+CpwaRyyzoYtfcvt9PJIW0fJVNNi/FFyRsea7peLvJrL+5b4GOXJ8tAr+ATk9f8KmiIsRhqRy0vFzwRV3Z5dZ3QqIU8JQ/uQpkJbjMUMFj2F9sCFeaBjI4+fL/oN3+LQgjI4zuAfQ+3IPIPFQBccf0clJpsfpnBxD84atwtupkGqKvrH7cGNl/QcWcSi6wcVDML6ljOgYbo+2BOAWNNjlUBPiyitUAwbnhFvLbnqw42kR3Yp2kv2dMeDdcGOX5kT4S6M44KHEB/SpCfl7xgsUvs+JNY9G3O2X/6FEt9FyAn57lrbiu+tl83sCymSvq9eZbe9mchL7MTf/Ta78e80zSf0hYY5eUU7+ff14jv7Xy8qjzfzzzvaJnrIdvFb5BLWKcWGy5/w7+vV2cvIfwHqdTB+RuJK5oj9mbt0Hy94AmjMjjwYNZlNS6uiyxNnwNyt3gdreLb64p/3+08nXkb92LTkkRgFOwk1oGEVllcOj5lv1hfAZywDows0944U8vUFw+A/nuVq/UCygsrmWIBnHyU01d0XJPwriEOvx/ISK6Pk4y2w0gmojZs7lU8TtakBAdne4v/aNxmMpK4VcGMp7si0yqsiolXRuOi1Z1P7SqD3Zmp0CWcyK4Ubmp2SXiXuI5nGLCieFHKHNRIlcY3Pys2dwMTYCaqlyWSITwr2oGXvyU3h1Pf8eQ3w1bnD7ilocVjYDkcXR3Oo1BXgMLTUjNw2xMVwjtp99NhSVc5aIWrDQT5DHPKtCtheBP4zHcw4dz2eRdTMamhlHhtfgqJJHI7NGDUw1XL8vsSeSHyKqDtqoAmrQqsYwvwi7HW3ojWyhIa5oz5xJTaq14NAzFLjVLR12rRNUQ6xohDnrWFb5bG9yf8aCD8d5phoackcNJp+Dw3Due3RM+5Rid7EuIgsnwgpX0rUWh/nqPtByMhMZZ69NpgvRTKZ62ViZ+Q7Dp5r4K0d7EfJuiy06KuIYauRh5Ecrhdt2QpTS1k1AscEHvapNbU3HL1F2TFyR33Wxb5MvH5iZsrn3SDcsxlnnshO8PLwmdGN+paWnQuORtZGX37uhFT64SeuPsx8UOokY6ON85WdQ1dki5zErsJGazcBOddWJEKqNPiJpsMD1GrVLrVY+AOdPWQneTyyP1hRX/lMM4ZogGGOhYuAdr7F/DOiAoc++cn5vlf0zkMUJ40Z1rlgv9BelPqVOpxKeOpzKdF8maK+1Vv23MO9k/8+qpLoxrIGH2EDQlnGmH8CD31G8QqlyQIcpmR5bwmSVw9/Ns6IHgulCRehvZ/+VrM60Cu/r3AontFfrljew74skYe2uyn7JKQtFQBQRJ9ryGic/zQOsbS4scUBctA8cPToQ3x6ZBQu6DPu5m1bnCtP8TllLYA0UTQNVqza5nfew3Mopy1GPUwG5jsl0OVXniPmAcmLqO5HG8Hv3nSLecE9oOjPDXcsTxoCBxYyzBdj4wmnyEV4kvFDunipS8SSkvdaMnTBN9brHUR8xdmmEAp/Pdqk9uextp1t+JrtXwpN/MG2w/qhRMpSNxQ1uhg/kKO30eQ/FyHUDkWHT8V6gGRU4DhDMxZu7xXij9Ui6jlpWmQCqJg3FkOTq3WKneCRYZxBXMNAVLQgHXSCGSqNdjebY94oyIpVjMYehAiFx/tqzBXFHZaL5PeeD74rW5OysFoUXY8sebUZleFTUa/+zBKVTFDopTReXNuZq47QjkWnxjirCommO4L/GrFtVV21EpMyw8wyThL5Y59d88xtlx1g1ttSICDwnof6lt/6zliPzgVUL8jWBjC0o2D6Kg+jNuThkAlaDJsq/AG2aKA//A76avw2KNqtv223P+Wq3StRDDNKFFgtsFukYt1GFDWooFVXitaNhb3RCyJi4cMeNjROiPEDb4k+G3+hD8tsg+5hhmSc/8t2JTSwYoCzAI75doq8QTHe+E/Tw0RQSUDlU+6uBeNN3h6jJGX/mH8oj0i3caCNsjvTnoh73BtyZpsflHLq6AfwJNCDX4S98h4+pCOhGKDhV3rtkKHMa3EG4J9y8zFWI4UsfNzC/Rl5midNn7gwoN9j23HGCQQ+OAZpTTPMdiVow740gIyuEtd0qVxMyNXhHcnuXRKdw5wDUSL358ktjMXmAkvIB73BLa1vfF9BAUZInPYJiwxqFWQQBVk7gQH4ojfUQ/KEjn+A/WR6EEe4CtbpoLe1mzHkajgTIoE0SLDHVauKhrq12zrAXBGbPPWKCt4DGedq3JyGRbmPFW32bE7T20+73BatV/qQhhBWfWBFHfhYWXjALts38FemnoT+9bn1jDBMcUMmYgSc0e7GQjv2MUBwLU8ionCpgV+Qrhg7iUIfUY6JFxR0Y+ZTCPM+rVuq0GNLyJXX6nrUTt8HzFBRY1E/FIm2EeVA9NcXrj7S6YYIChVQCWr/m2fYUjC4j0XLkzZ8GCSLfmkW3PB/xq+nlXsKVBOj7vTvqKCOMq7Ztqr3cQ+N8gBnPaAps+oGwWOkbuxnRYj/x/WjiDclVrs22xMK4qArE1Ztk1456kiJriw6abkNeRHogaPRBgbgF9Z8i/tbzWELN4CvbqtrqV9TtGSnmPS2F9kqOIBaazHYaJ9bi3AoDBvlZasMluxt0BDXfhp02Jn411aVt6S4TUB8ZgFDkI6TP6gwPY85w+oUQSsjIeXVminrwIdK2ZAawb8Se6XOJbOaliQxHSrnAeONDLuCnFejIbp4YDtBcQCwMsYiRZfHefuEJqJcwKTTJ8sx5hjHmJI1sPFHOr6W9AhZ2NAod38mnLQk1gOz2LCAohoQbgMbUK9RMEA3LkiF7Sr9tLZp6lkciIGhE2V546w3Mam53VtVkGbB9w0Yk2XiRnCmbpxmHr2k4eSC0RuNbjNsUfDIfc8DZvRvgUDe1IlKdZTzcT4ZGEb53dp8VtsoZlyXzLHOdAbsp1LPTVaHvLA0GYDFMbAW/WUBfUAdHwqLFAV+3uHvYWrCfhUOR2i89qvCBoOb48usAGdcF2M4aKn79k/43WzBZ+xR1L0uZfia70XP9soQReeuhZiUnXFDG1T8/OXNmssTSnYO+3kVLAgeiY719uDwL9FQycgLPessNihMZbAKG7qwPZyG11G1+ZA3jAX2yddpYfmaKBlmfcK/V0mwIRUDC0nJSOPUl2KB8h13F4dlVZiRhdGY5farwN+f9hEb1cRi41ZcGDn6Xe9MMSTOY81ULJyXIHSWFIQHstVYLiJEiUjktlHiGjntN5/btB8Fu+vp28zl2fZXN+dJDyN6EXhS+0yzqpl/LSJNEUVxmu7BsNdjAY0jVsAhkNuuY0E1G48ej25mSt+00yPbQ4SRCVkIwb6ISvYtmJRPz9Zt5dk76blf+lJwAPH5KDF+vHAmACLoCdG2Adii6dOHnNJnTmZtoOGO8Q1jy1veMw6gbLFToQmfJa7nT7Al89mRbRkZZQxJTKgK5Kc9INzmTJFp0tpAPzNmyL/F08bX3nhCumM/cR/2RPn9emZ3VljokttZD1zVWXlUIqEU7SLk5I0lFRU0AcENXBYazNaVzsVHA/sD3o9hm42wbHIRb/BBQTKzAi8s3+bMtpOOZgLdQzCYPfX3UUxKd1WYVkGH7lh/RBBgMZZwXzU9+GYxdBqlGs0LP+DZ5g2BWNh6FAcR944B+K/JTWI3t9YyVyRhlP4CCoUk/mmF7+r2pilVBjxXBHFaBfBtr9hbVn2zDuI0kEOG3kBx8CGdPOjX1ph1POOZJUO1JEGG0jzUy2tK4X0CgVNYhmkqqQysRNtKuPdCJqK3WW57kaV17vXgiyPrl4KEEWgiGF1euI4QkSFHFf0TDroQiLNKJiLbdhH0YBhriRNCHPxSqJmNNoketaioohqMglh6wLtEGWSM1EZbQg72h0UJAIPVFCAJOThpQGGdKfFovcwEeiBuZHN2Ob4uVM7+gwZLz1D9E7ta4RmMZ24OBBAg7Eh6dLXGofZ4U2TFOCQMKjwhVckjrydRS+YaqCw1kYt6UexuzbNEDyYLTZnrY1PzsHZJT4U+awO2xlqTSYu6n/U29O2wPXgGOEKDMSq+zTUtyc8+6iLp0ivav4FKx+xxVy4FxhIF/pucVDqpsVe2jFOfdZhTzLz2QjtzvsTCvDPU7bzDH2eXVKUV9TZ+qFtaSSxnYgYdXKwVreIgvWhT9eGDB2OvnWyPLfIIIfNnfIxU8nW7MbcH05nhlsYtaW9EZRsxWcKdEqInq1DiZPKCz7iGmAU9/ccnnQud2pNgIGFYOTAWjhIrd63aPDgfj8/sdlD4l+UTlcxTI9jbaMqqN0gQxSHs60IAcW3cH4p3V1aSciTKB29L1tz2eUQhRiTgTvmqc+sGtBNh4ky0mQJGsdycBREP+fAaSs1EREDVo5gvgi5+aCN7NECw30owbCc1mSpjiahyNVwJd1jiGgzSwfTpzf2c5XJvG/g1n0fH88KHNnf+u7ZiRMlXueSIsloJBUtW9ezvsx9grfsX/FNxnbxU1Lvg0hLxixypHKGFAaPu0xCD8oDTeFSyfRT6s8109GMUZL8m2xXp8X2dpPCWWdX84iga4BrTlOfqox4shqEgh/Ht4qRst52cA1xOIUuOxgfUivp6v5f8IVyaryEdpVk72ERAwdT4aoY1usBgmP+0m06Q216H/nubtNYxHaOIYjcach3A8Ez/zc0KcShhel0HCYjFsA0FjYqyJ5ZUH1aZw3+zWC0hLpM6GDfcAdn9fq2orPmZbW6XXrf+Krc9RtvII5jeD3dFoT1KwZJwxfUMvc5KLfn8rROW23Jw89sJ2a5dpB3qWDUBWF2iX8OCuKprHosJ2mflBR+Wqs86VvgI/XMnsqb97+VlKdPVysczPj8Jhzf+WCvGBHijAqYlavbF60soMWlHbvKT+ScvhprgeTln51xX0sF+Eadc/l2s2a5BgkVbHYyz0E85p0LstqH+gEGiR84nBRRFIn8hLSZrGwqjZ3E29cuGi+5Z5bp7EM8MWFa9ssS/vy4VrDfECSv7DSU84DaP0sXI3Ap4lWznQ65nQoTKRWU30gd7Nn8ZowUvGIx4aqyXGwmA/PB4qN8msJUODezUHEl0VP9uo+cZ8vPFodSIB4C7lQYjEFj8yu49C2KIV3qxMFYTevG8KqAr0TPlkbzHHnTpDpvpzziAiNFh8xiT7C/TiyH0EguUw4vxAgpnE27WIypV+uFN2zW7xniF/n75trs9IJ5amB1zXXZ1LFkJ6GbS/dFokzl4cc2mamVwhL4XU0Av5gDWAl+aEWhAP7t2VIwU+EpvfOPDcLASX7H7lZpXA2XQfbSlD4qU18NffNPoAKMNSccBfO9YVVgmlW4RydBqfHAV7+hrZ84WJGho6bNT0YMhxxLdOx/dwGj0oyak9aAkNJ8lRJzUuA8sR+fPyiyTgUHio5+Pp+YaKlHrhR41jY5NESPS3x+zTMe0S2HnLOKCOQPpdxKyviBvdHrCDRqO+l96HhhNBLXWv4yEMuEUYo8kXnYJM8oIgVM4XJ+xXOev4YbWeqsvgq0lmw4/PiYr9sYLt+W5EAuYSFnJEan8CwJwbtASBfLBBpJZiRPor/aCJBZsM+MhvS7ZepyHvU8m5WSmaZnxuLts8ojl6KkS8oSAHkq5GWlCB/NgJ5W3rO2Cj1MK7ahxsCrbTT3a0V/QQH+sErxV4XUWDHx0kkFy25bPmBMBQ6BU3HoHhhYcJB9JhP6NXUWKxnE0raXHB6U9KHpWdQCQI72qevp5fMzcm+AvC85rsynVQhruDA9fp9COe7N56cg1UKGSas89vrN+WlGLYTwi5W+0xYdKEGtGCeNJwXKDU0XqU5uQYnWsMwTENLGtbQMvoGjIFIEMzCRal4rnBAg7D/CSn8MsCvS+FDJJAzoiioJEhZJgAp9n2+1Yznr7H+6eT4YkJ9Mpj60ImcW4i4iHDLn9RydB8dx3QYm3rsX6n4VRrZDsYK6DCGwkwd5n3/INFEpk16fYpP6JtMQpqEMzcOfQGAHXBTEGzuLJ03GYQL9bmV2/7ExDlRf+Uvf1sM2frRtCWmal12pMgtonvSCtR4n1CLUZRdTHDHP1Otwqd+rcdlavnKjUB/OYXQHUJzpNyFoKpQK+2OgrEKpGyIgIBgn2y9QHnTJihZOpEvOKIoHAMGAXHmj21Lym39Mbiow4IF+77xNuewziNVBxr6KD5e+9HzZSBIlUa/AmsDFJFXeyrQakR3FwowTGcADJHcEfhGkXYNGSYo4dh4bxwLM+28xjiqkdn0/3R4UEkvcBrBfn/SzBc1XhKM2VPlJgKSorjDac96V2UnQYXl1/yZPT4DVelgO+soMjexXwYO58VLl5xInQUZI8jc3H2CPnCNb9X05nOxIy4MlecasTqGK6s2az4RjpF2cQP2G28R+7wDPsZDZC/kWtjdoHC7SpdPmqQrUAhMwKVuxCmYTiD9q/O7GHtZvPSN0CAUQN/rymXZNniYLlJDE70bsk6Xxsh4kDOdxe7A2wo7P9F5YvqqRDI6brf79yPCSp4I0jVoO4YnLYtX5nzspR5WB4AKOYtR1ujXbOQpPyYDvfRE3FN5zw0i7reehdi7yV0YDRKRllGCGRk5Yz+Uv1fYl2ZwrnGsqsjgAVo0xEUba8ohjaNMJNwTwZA/wBDWFSCpg1eUH8MYL2zdioxRTqgGQrDZxQyNzyBJPXZF0+oxITJAbj7oNC5JwgDMUJaM5GqlGCWc//KCIrI+aclEe4IA0uzv7cuj6GCdaJONpi13O544vbtIHBF+A+JeDFUQNy61Gki3rtyQ4aUywn6ru314/dkGiP8Iwjo0J/2Txs49ZkwEl4mx+iYUUO55I6pJzU4P+7RRs+DXZkyKUYZqVWrPF4I94m4Wx1tXeE74o9GuX977yvJ/jkdak8+AmoHVjI15V+WwBdARFV2IPirJgVMdsg1Pez2VNHqa7EHWdTkl3XTcyjG9BiueWFvQfXI8aWSkuuRmqi/HUuzqyvLJfNfs0txMqldYYflWB1BS31WkuPJGGwXUCpjiQSktkuBMWwHjSkQxeehqw1Kgz0Trzm7QbtgxiEPDVmWCNCAeCfROTphd1ZNOhzLy6XfJyG6Xgd5MCAZw4xie0Sj5AnY1/akDgNS9YFl3Y06vd6FAsg2gVQJtzG7LVq1OH2frbXNHWH/NY89NNZ4QUSJqL2yEcGADbT38X0bGdukqYlSoliKOcsSTuqhcaemUeYLLoI8+MZor2RxXTRThF1LrHfqf/5LcLAjdl4EERgUysYS2geE+yFdasU91UgUDsc2cSQ1ZoT9+uLOwdgAmifwQqF028INc2IQEDfTmUw3eZxvz7Ud1z3xc1PQfeCvfKsB9jOhRj7rFyb9XcDWLcYj0bByosychMezMLVkFiYcdBBQtvI6K0KRuOZQH2kBsYHJaXTkup8F0eIhO1/GcIwWKpr2mouB7g5TUDJNvORXPXa/mU8bh27TAZYBe2sKx4NSv5OjnHIWD2RuysCzBlUfeNXhDd2jxnHoUlheJ3jBApzURy0fwm2FwwsSU0caQGl0Kv8hopRQE211NnvtLRsmCNrhhpEDoNiZEzD2QdJWKbRRWnaFedXHAELSN0t0bfsCsMf0ktfBoXBoNA+nZN9+pSlmuzspFevmsqqcMllzzvkyXrzoA+Ryo1ePXpdGOoJvhyru+EBRsmOp7MXZ0vNUMUqHLUoKglg1p73sWeZmPc+KAw0pE2zIsFFE5H4192KwDvDxdxEYoDBDNZjbg2bmADTeUKK57IPD4fTYF4c6EnXx/teYMORBDtIhPJneiZny7Nv/zG+YmekIKCoxr6kauE2bZtBLufetNG0BtBY7f+/ImUypMBvdWu/Q7vTMRzw5aQGZWuc1V0HEsItFYMIBnoKGZ0xcarba/TYZq50kCaflFysYjA4EDKHqGdpYWdKYmm+a7TADmW35yfnOYpZYrkpVEtiqF0EujI00aeplNs2k+qyFZNeE3CDPL9P6b4PQ/kataHkVpLSEVGK7EX6rAa7IVNrvZtFvOA6okKvBgMtFDAGZOx88MeBcJ8AR3AgUUeIznAN6tjCUipGDZONm1FjWJp4A3QIzSaIOmZ7DvF/ysYYbM/fFDOV0jntAjRdapxJxL0eThpEhKOjCDDq2ks+3GrwxqIFKLe1WdOzII8XIOPGnwy6LKXVfpSDOTEfaRsGujhpS4hBIsMOqHbl16PJxc4EkaVu9wpEYlF/84NSv5Zum4drMfp9yXbzzAOJqqS4YkI4cBrFrC7bMPiCfgI3nNZAqkk3QOZqR+yyqx+nDQKBBBZ7QKrfGMCL+XpqFaBJU0wpkBdAhbR4hJsmT5aynlvkouoxm/NjD5oe6BzVIO9uktM+/5dEC5P7vZvarmuO/lKXz4sBabVPIATuKTrwbJP8XUkdM6uEctHKXICUJGjaZIWRbZp8czquQYfY6ynBUCfIU+gG6wqSIBmYIm9pZpXdaL121V7q0VjDjmQnXvMe7ysoEZnZL15B0SpxS1jjd83uNIOKZwu5MPzg2NhOx3xMOPYwEn2CUzbSrwAs5OAtrz3GAaUkJOU74XwjaYUmGJdZBS1NJVkGYrToINLKDjxcuIlyfVsKQSG/G4DyiO2SlQvJ0d0Ot1uOG5IFSAkq+PRVMgVMDvOIJMdqjeCFKUGRWBW9wigYvcbU7CQL/7meF2KZAaWl+4y9uhowAX7elogAvItAAxo2+SFxGRsHGEW9BnhlTuWigYxRcnVUBRQHV41LV+Fr5CJYV7sHfeywswx4XMtUx6EkBhR+q8AXXUA8uPJ73Pb49i9KG9fOljvXeyFj9ixgbo6CcbAJ7WHWqKHy/h+YjBwp6VcN7M89FGzQ04qbrQtgrOFybg3gQRTYG5xn73ArkfQWjCJROwy3J38Dx/D7jOa6BBNsitEw1wGq780EEioOeD+ZGp2J66ADiVGMayiHYucMk8nTK2zzT9CnEraAk95kQjy4k0GRElLL5YAKLQErJ5rp1eay9O4Fb6yJGm9U4FaMwPGxtKD6odIIHKoWnhKo1U8KIpFC+MVn59ZXmc7ZTBZfsg6FQ8W10YfTr4u0nYrpHZbZ1jXiLmooF0cOm0+mPnJBXQtepc7n0BqOipNCqI6yyloTeRShNKH04FIo0gcMk0H/xThyN4pPAWjDDkEp3lNNPRNVfpMI44CWRlRgViP64eK0JSRp0WUvCWYumlW/c58Vcz/yMwVcW5oYb9+26TEhwvbxiNg48hl1VI1UXTU//Eta+BMKnGUivctfL5wINDD0giQL1ipt6U7C9cd4+lgqY2lMUZ02Uv6Prs+ZEZer7ZfWBXVghlfOOrClwsoOFKzWEfz6RZu1eCs+K8fLvkts5+BX0gyrFYve0C3qHrn5U/Oh6D/CihmWIrY7HUZRhJaxde+tldu6adYJ+LeXupQw0XExC36RETdNFxcq9glMu4cNQSX9cqR/GQYp+IxUkIcNGWVU7ZtGa6P3XAyodRt0XeS3Tp01AnCh0ZbUh4VrSZeV9RWfSoWyxnY3hzcZ30G/InDq4wxRrEejreBxnhIQbkxenxkaxl+k7eLUQkUR6vKJ2iDFNGX3WmVA1yaOH+mvhBd+sE6vacQzFobwY5BqEAFmejwW5ne7HtVNolOUgJc8CsUxmc/LBi8N5mu9VsIA5HyErnS6zeCz7VLI9+n/hbT6hTokMXTVyXJRKSG2hd2labXTbtmK4fNH3IZBPreSA4FMeVouVN3zG5x9CiGpLw/3pceo4qGqp+rVp+z+7yQ98oEf+nyH4F3+J9IheDBa94Wi63zJbLBCIZm7P0asHGpIJt3PzE3m0S4YIWyXBCVXGikj8MudDPB/6Nm2v4IxJ5gU0ii0guy5SUHqGUYzTP0jIJU5E82RHUXtX4lDdrihBLdP1YaG1AGUC12rQKuIaGvCpMjZC9bWSCYnjDlvpWbkdXMTNeBHLKiuoozMGIvkczmP0aRJSJ8PYnLCVNhKHXBNckH79e8Z8Kc2wUej4sQZoH8qDRGkg86maW/ZQWGNnLcXmq3FlXM6ssR/3P6E/bHMvm6HLrv1yRixit25JsH3/IOr2UV4BWJhxXW5BJ6Xdr07n9kF3ZNAk6/Xpc5MSFmYJ2R7bdL8Kk7q1OU9Elg/tCxJ8giT27wSTySF0GOxg4PbYJdi/Nyia9Nn89CGDulfJemm1aiEr/eleGSN+5MRrVJ4K6lgyTTIW3i9cQ0dAi6FHt0YMbH3wDSAtGLSAccezzxHitt1QdhW36CQgPcA8vIIBh3/JNjf/Obmc2yzpk8edSlS4lVdwgW5vzbYEyFoF4GCBBby1keVNueHAH+evi+H7oOVfS3XuPQSNTXOONAbzJeSb5stwdQHl1ZjrGoE49I8+A9j3t+ahhQj74FCSWpZrj7wRSFJJnnwi1T9HL5qrCFW/JZq6P62XkMWTb+u4lGpKfmmwiJWx178GOG7KbrZGqyWwmuyKWPkNswkZ1q8uptUlviIi+AXh2bOOTOLsrtNkfqbQJeh24reebkINLkjut5r4d9GR/r8CBa9SU0UQhsnZp5cP+RqWCixRm7i4YRFbtZ4EAkhtNa6jHb6gPYQv7MKqkPLRmX3dFsK8XsRLVZ6IEVrCbmNDc8o5mqsogjAQfoC9Bc7R6gfw03m+lQpv6kTfhxscDIX6s0w+fBxtkhjXAXr10UouWCx3C/p/FYwJRS/AXRKkjOb5CLmK4XRe0+xeDDwVkJPZau52bzLEDHCqV0f44pPgKOkYKgTZJ33fmk3Tu8SdxJ02SHM8Fem5SMsWqRyi2F1ynfRJszcFKykdWlNqgDA/L9lKYBmc7Zu/q9ii1FPF47VJkqhirUob53zoiJtVVRVwMR34gV9iqcBaHbRu9kkvqk3yMpfRFG49pKKjIiq7h/VpRwPGTHoY4cg05X5028iHsLvUW/uz+kjPyIEhhcKUwCkJAwbR9pIEGOn8z6svAO8i89sJ3dL5qDWFYbS+HGPRMxYwJItFQN86YESeJQhn2urGiLRffQeLptDl8dAgb+Tp47UQPxWOw17OeChLN1WnzlkPL1T5O+O3Menpn4C3IY5LEepHpnPeZHbvuWfeVtPlkH4LZjPbBrkJT3NoRJzBt86CO0Xq59oQ+8dsm0ymRcmQyn8w71mhmcuEI5byuF+C88VPYly2sEzjlzAQ3vdn/1+Hzguw6qFNNbqenhZGbdiG6RwZaTG7jTA2X9RdXjDN9yj1uQpyO4Lx8KRAcZcbZMafp4wPOd5MdXoFY52V1A8M9hi3sso93+uprE0qYNMjkE22CvK4HuUxqN7oIz5pWuETq1lQAjqlSlqdD2Rnr/ggp/TVkQYjn9lMfYelk2sH5HPdopYo7MHwlV1or9Bxf+QCyLzm92vzG2wjiIjC/ZHEJzeroJl6bdFPTpZho5MV2U86fLQqxNlGIMqCGy+9WYhJ8ob1r0+Whxde9L2PdysETv97O+xVw+VNN1TZSQN5I6l9m5Ip6pLIqLm4a1B1ffH6gHyqT9p82NOjntRWGIofO3bJz5GhkvSWbsXueTAMaJDou99kGLqDlhwBZNEQ4mKPuDvVwSK4WmLluHyhA97pZiVe8g+JxmnJF8IkV/tCs4Jq/HgOoAEGR9tCDsDbDmi3OviUQpG5D8XmKcSAUaFLRXb2lmJTNYdhtYyfjBYZQmN5qT5CNuaD3BVnlkCk7bsMW3AtXkNMMTuW4HjUERSJnVQ0vsBGa1wo3Qh7115XGeTF3NTz8w0440AgU7c3bSXO/KMINaIWXd0oLpoq/0/QJxCQSJ9XnYy1W7TYLBJpHsVWD1ahsA7FjNvRd6mxCiHsm8g6Z0pnzqIpF1dHUtP2ITU5Z1hZHbu+L3BEEStBbL9XYvGfEakv1bmf+bOZGnoiuHEdlBnaChxYKNzB23b8sw8YyT7Ajxfk49eJIAvdbVkdFCe2J0gMefhQ0bIZxhx3fzMIysQNiN8PgOUKxOMur10LduigREDRMZyP4oGWrP1GFY4t6groASsZ421os48wAdnrbovNhLt7ScNULkwZ5AIZJTrbaKYTLjA1oJ3sIuN/aYocm/9uoQHEIlacF1s/TM1fLcPTL38O9fOsjMEIwoPKfvt7opuI9G2Hf/PR4aCLDQ7wNmIdEuXJ/QNL72k5q4NejAldPfe3UVVqzkys8YZ/jYOGOp6c+YzRCrCuq0M11y7TiN6qk7YXRMn/gukxrEimbMQjr3jwRM6dKVZ4RUfWQr8noPXLJq6yh5R3EH1IVOHESst/LItbG2D2vRsZRkAObzvQAAD3mb3/G4NzopI0FAiHfbpq0X72adg6SRj+8OHMShtFxxLZlf/nLgRLbClwl5WmaYSs+yEjkq48tY7Z2bE0N91mJwt+ua0NlRJIDh0HikF4UvSVorFj2YVu9YeS5tfvlVjPSoNu/Zu6dEUfBOT555hahBdN3Sa5Xuj2Rvau1lQNIaC944y0RWj9UiNDskAK1WoL+EfXcC6IbBXFRyVfX/WKXxPAwUyIAGW8ggZ08hcijKTt1YKnUO6QPvcrmDVAb0FCLIXn5id4fD/Jx4tw/gbXs7WF9b2RgXtPhLBG9vF5FEkdHAKrQHZAJC/HWvk7nvzzDzIXZlfFTJoC3JpGgLPBY7SQTjGlUvG577yNutZ1hTfs9/1nkSXK9zzKLRZ3VODeKUovJe0WCq1zVMYxCJMenmNzPIU2S8TA4E7wWmbNkxq9rI2dd6v0VpcAPVMxnDsvWTWFayyqvKZO7Z08a62i/oH2/jxf8rpmfO64in3FLiL1GX8IGtVE9M23yGsIqJbxDTy+LtaMWDaPqkymb5VrQdzOvqldeU0SUi6IirG8UZ3jcpRbwHa1C0Dww9G/SFX3gPvTJQE+kyz+g1BeMILKKO+olcHzctOWgzxYHnOD7dpCRtuZEXACjgqesZMasoPgnuDC4nUviAAxDc5pngjoAITIkvhKwg5d608pdrZcA+qn5TMT6Uo/QzBaOxBCLTJX3Mgk85rMfsnWx86oLxf7p2PX5ONqieTa/qM3tPw4ZXvlAp83NSD8F7+ZgctK1TpoYwtiU2h02HCGioH5tkVCqNVTMH5p00sRy2JU1qyDBP2CII/Dg4WDsIl+zgeX7589srx6YORRQMBfKbodbB743Tl4WLKOEnwWUVBsm94SOlCracU72MSyj068wdpYjyz1FwC2bjQnxnB6Mp/pZ+yyZXtguEaYB+kqhjQ6UUmwSFazOb+rhYjLaoiM+aN9/8KKn0zaCTFpN9eKwWy7/u4EHzO46TdFSNjMfn2iPSJwDPCFHc0I1+vjdAZw5ZjqR/uzi9Zn20oAa5JnLEk/EA3VRWE7J/XrupfFJPtCUuqHPpnlL7ISJtRpSVcB8qsZCm2QEkWoROtCKKxUh3yEcMbWYJwk6DlEBG0bZP6eg06FL3v6RPb7odGuwm7FN8fG4woqtB8e7M5klPpo97GoObNwt+ludTAmxyC5hmcFx+dIvEZKI6igFKHqLH01iY1o7903VzG9QGetyVx5RNmBYUU+zIuSva/yIcECUi4pRmE3VkF2avqulQEUY4yZ/wmNboBzPmAPey3+dSYtBZUjeWWT0pPwCz4Vozxp9xeClIU60qvEFMQCaPvPaA70WlOP9f/ey39macvpGCVa+zfa8gO44wbxpJUlC8GN/pRMTQtzY8Z8/hiNrU+Zq64ZfFGIkdj7m7abcK1EBtws1X4J/hnqvasPvvDSDYWN+QcQVGMqXalkDtTad5rYY0TIR1Eqox3czwPMjKPvF5sFv17Thujr1IZ1Ytl4VX1J0vjXKmLY4lmXipRAro0qVGEcXxEVMMEl54jQMd4J7RjgomU0j1ptjyxY+cLiSyXPfiEcIS2lWDK3ISAy6UZ3Hb5vnPncA94411jcy75ay6B6DSTzK6UTCZR9uDANtPBrvIDgjsfarMiwoax2OlLxaSoYn4iRgkpEGqEkwox5tyI8aKkLlfZ12lO11TxsqRMY89j5JaO55XfPJPDL1LGSnC88Re9Ai+Nu5bZjtwRrvFITUFHPR4ZmxGslQMecgbZO7nHk32qHxYkdvWpup07ojcMCaVrpFAyFZJJbNvBpZfdf39Hdo2kPtT7v0/f8R/B5Nz4f1t9/3zNM/7n6SUHfcWk5dfQFJvcJMgPolGCpOFb/WC0FGWU2asuQyT+rm88ZKZ78Cei/CAh939CH0JYbpZIPtxc2ufXqjS3pHH9lnWK4iJ7OjR/EESpCo2R3MYKyE7rHfhTvWho4cL1QdN4jFTyR6syMwFm124TVDDRXMNveI1Dp/ntwdz8k8kxw7iFSx6+Yx6O+1LzMVrN0BBzziZi9kneZSzgollBnVwBh6oSOPHXrglrOj+QmR/AESrhDpKrWT+8/AiMDxS/5wwRNuGQPLlJ9ovomhJWn8sMLVItQ8N/7IXvtD8kdOoHaw+vBSbFImQsv/OCAIui99E+YSIOMlMvBXkAt+NAZK8wB9Jf8CPtB+TOUOR+z71d/AFXpPBT6+A5FLjxMjLIEoJzrQfquvxEIi+WoUzGR1IzQFNvbYOnxb2PyQ0kGdyXKzW2axQL8lNAXPk6NEjqrRD1oZtKLlFoofrXw0dCNWASHzy+7PSzOUJ3XtaPZsxLDjr+o41fKuKWNmjiZtfkOzItvlV2MDGSheGF0ma04qE3TUEfqJMrXFm7DpK+27DSvCUVf7rbNoljPhha5W7KBqVq0ShUSTbRmuqPtQreVWH4JET5yMhuqMoSd4r/N8sDmeQiQQvi1tcZv7Moc7dT5X5AtCD6kNEGZOzVcNYlpX4AbTsLgSYYliiPyVoniuYYySxsBy5cgb3pD+EK0Gpb0wJg031dPgaL8JZt6sIvzNPEHfVPOjXmaXj4bd4voXzpZ5GApMhILgMbCEWZ2zwgdeQgjNHLbPIt+KqxRwWPLTN6HwZ0Ouijj4UF+Sg0Au8XuIKW0WxlexdrFrDcZJ8Shauat3X0XmHygqgL1nAu2hrJFb4wZXkcS+i36KMyU1yFvYv23bQUJi/3yQpqr/naUOoiEWOxckyq/gq43dFou1DVDaYMZK9tho7+IXXokBCs5GRfOcBK7g3A+jXQ39K4YA8PBRW4m5+yR0ZAxWJncjRVbITvIAPHYRt1EJ3YLiUbqIvoKHtzHKtUy1ddRUQ0AUO41vonZDUOW+mrszw+SW/6Q/IUgNpcXFjkM7F4CSSQ2ExZg85otsMs7kqsQD4OxYeBNDcSpifjMoLb7GEbGWTwasVObmB/bfPcUlq0wYhXCYEDWRW02TP5bBrYsKTGWjnWDDJ1F7zWai0zW/2XsCuvBQjPFcTYaQX3tSXRSm8hsAoDdjArK/OFp6vcWYOE7lizP0Yc+8p16i7/NiXIiiQTp7c7Xus925VEtlKAjUdFhyaiLT7VxDagprMFwix4wZ05u0qj7cDWFd0W9OYHIu3JbJKMXRJ1aYNovugg+QqRN7fNHSi26VSgBpn+JfMuPo3aeqPWik/wI5Rz3BWarPQX4i5+dM0npwVOsX+KsOhC7vDg+OJsz4Q5zlnIeflUWL6QYMbf9WDfLmosLF4Qev3mJiOuHjoor/dMeBpA9iKDkMjYBNbRo414HCxjsHrB4EXNbHzNMDHCLuNBG6Sf+J4MZ/ElVsDSLxjIiGsTPhw8BPjxbfQtskj+dyNMKOOcUYIRBEIqbazz3lmjlRQhplxq673VklMMY6597vu+d89ec/zq7Mi4gQvh87ehYbpOuZEXj5g/Q7S7BFDAAB9DzG35SC853xtWVcnZQoH54jeOqYLR9NDuwxsVthTV7V99n/B7HSbAytbEyVTz/5NhJ8gGIjG0E5j3griULUd5Rg7tQR+90hJgNQKQH2btbSfPcaTOfIexc1db1BxUOhM1vWCpLaYuKr3FdNTt/T3PWCpEUWDKEtzYrjpzlL/wri3MITKsFvtF8QVV/NhVo97aKIBgdliNc10dWdXVDpVtsNn+2UIolrgqdWA4EY8so0YvB4a+aLzMXiMAuOHQrXY0tr+CL10JbvZzgjJJuB1cRkdT7DUqTvnswVUp5kkUSFVtIIFYK05+tQxT6992HHNWVhWxUsD1PkceIrlXuUVRogwmfdhyrf6zzaL8+c0L7GXMZOteAhAVQVwdJh+7nrX7x4LaIIfz2F2v7Dg/uDfz2Fa+4gFm2zHAor8UqimJG3VTJtZEoFXhnDYXvxMJFc6ku2bhbCxzij2z5UNuK0jmp1mnvkVNUfR+SEmj1Lr94Lym75PO7Fs0MIr3GdsWXRXSfgLTVY0FLqba97u1In8NAcY7IC6TjWLigwKEIm43NxTdaVTv9mcKkzuzBkKd8x/xt1p/9BbP7Wyb4bpo1K1gnOpbLvKz58pWl3B55RJ/Z5mRDLPtNQg14jdOEs9+h/V5UVpwrAI8kGbX8KPVPDIMfIqKDjJD9UyDOPhjZ3vFAyecwyq4akUE9mDOtJEK1hpDyi6Ae87sWAClXGTiwPwN7PXWwjxaR79ArHRIPeYKTunVW24sPr/3HPz2IwH8oKH4OlWEmt4BLM6W5g4kMcYbLwj2usodD1088stZA7VOsUSpEVl4w7NMb1EUHMRxAxLF0CIV+0L3iZb+ekB1vSDSFjAZ3hfLJf7gFaXrOKn+mhR+rWw/eTXIcAgl4HvFuBg1LOmOAwJH3eoVEjjwheKA4icbrQCmvAtpQ0mXG0agYp5mj4Rb6mdQ+RV4QBPbxMqh9C7o8nP0Wko2ocnCHeRGhN1XVyT2b9ACsL+6ylUy+yC3QEnaKRIJK91YtaoSrcWZMMwxuM0E9J68Z+YyjA0g8p1PfHAAIROy6Sa04VXOuT6A351FOWhKfTGsFJ3RTJGWYPoLk5FVK4OaYR9hkJvezwF9vQN1126r6isMGXWTqFW+3HL3I/jurlIdDWIVvYY+s6yq7lrFSPAGRdnU7PVwY/SvWbZGpXzy3BQ2LmAJlrONUsZs4oGkly0V267xbD5KMY8woNNsmWG1VVgLCra8aQBBcI4DP2BlNwxhiCtHlaz6OWFoCW0vMR3ErrG7JyMjTSCnvRcsEHgmPnwA6iNpJ2DrFb4gLlhKJyZGaWkA97H6FFdwEcLT6DRQQL++fOkVC4cYGW1TG/3iK5dShRSuiBulmihqgjR45Vi03o2RbQbP3sxt90VxQ6vzdlGfkXmmKmjOi080JSHkLntjvsBJnv7gKscOaTOkEaRQqAnCA4HWtB4XnMtOhpRmH2FH8tTXrIjAGNWEmudQLCkcVlGTQ965Kh0H6ixXbgImQP6b42B49sO5C8pc7iRlgyvSYvcnH9FgQ3azLbQG2cUW96SDojTQStxkOJyOuDGTHAnnWkz29aEwN9FT8EJ4yhXOg+jLTrCPKeEoJ9a7lDXOjEr8AgX4BmnMQ668oW0zYPyQiVMPxKRHtpfnEEyaKhdzNVThlxxDQNdrHeZiUFb6NoY2KwvSb7BnRcpJy+/g/zAYx3fYSN5QEaVD2Y1VsNWxB0BSO12MRsRY8JLfAezRMz5lURuLUnG1ToKk6Q30FughqWN6gBNcFxP/nY/iv+iaUQOa+2Nuym46wtI/DvSfzSp1jEi4SdYBE7YhTiVV5cX9gwboVDMVgZp5YBQlHOQvaDNfcCoCJuYhf5kz5kwiIKPjzgpcRJHPbOhJajeoeRL53cuMahhV8Z7IRr6M4hW0JzT7mzaMUzQpm866zwM7Cs07fJYXuWvjAMkbe5O6V4bu71sOG6JQ4oL8zIeXHheFVavzxmlIyBkgc9IZlEDplMPr8xlcyss4pVUdwK1e7CK2kTsSdq7g5SHRAl3pYUB9Ko4fsh4qleOyJv1z3KFSTSvwEcRO/Ew8ozEDYZSqpfoVW9uhJfYrNAXR0Z3VmeoAD+rVWtwP/13sE/3ICX3HhDG3CMc476dEEC0K3umSAD4j+ZQLVdFOsWL2C1TH5+4KiSWH+lMibo+B55hR3Gq40G1n25sGcN0mEcoU2wN9FCVyQLBhYOu9aHVLWjEKx2JIUZi5ySoHUAI9b8hGzaLMxCZDMLhv8MkcpTqEwz9KFDpCpqQhVmsGQN8m24wyB82FAKNmjgfKRsXRmsSESovAwXjBIoMKSG51p6Um8b3i7GISs7kjTq/PZoioCfJzfKdJTN0Q45kQEQuh9H88M3yEs3DbtRTKALraM0YC8laiMiOOe6ADmTcCiREeAWZelBaEXRaSuj2lx0xHaRYqF65O0Lo5OCFU18A8cMDE4MLYm9w2QSr9NgQAIcRxZsNpA7UJR0e71JL+VU+ISWFk5I97lra8uGg7GlQYhGd4Gc6rxsLFRiIeGO4abP4S4ekQ1fiqDCy87GZHd52fn5aaDGuvOmIofrzpVwMvtbreZ/855OaXTRcNiNE0wzGZSxbjg26v8ko8L537v/XCCWP2MFaArJpvnkep0pA+O86MWjRAZPQRfznZiSIaTppy6m3p6HrNSsY7fDtz7Cl4V/DJAjQDoyiL2uwf1UHVd2AIrzBUSlJaTj4k6NL97a/GqhWKU9RUmjnYKpm2r+JYUcrkCuZKvcYvrg8pDoUKQywY9GDWg03DUFSirlUXBS5SWn/KAntnf0IdHGL/7mwXqDG+LZYjbEdQmqUqq4y54TNmWUP7IgcAw5816YBzwiNIJiE9M4lPCzeI/FGBeYy3p6IAmH4AjXXmvQ4Iy0Y82NTobcAggT2Cdqz6Mx4TdGoq9fn2etrWKUNFyatAHydQTVUQ2S5OWVUlugcNvoUrlA8cJJz9MqOa/W3iVno4zDHfE7zhoY5f5lRTVZDhrQbR8LS4eRLz8iPMyBL6o4PiLlp89FjdokQLaSBmKHUwWp0na5fE3v9zny2YcDXG/jfI9sctulHRbdkI5a4GOPJx4oAJQzVZ/yYAado8KNZUdEFs9ZPiBsausotXMNebEgr0dyopuqfScFJ3ODNPHgclACPdccwv0YJGQdsN2lhoV4HVGBxcEUeUX/alr4nqpcc1CCR3vR7g40zteQg/JvWmFlUE4mAiTpHlYGrB7w+U2KdSwQz2QJKBe/5eiixWipmfP15AFWrK8Sh1GBBYLgzki1wTMhGQmagXqJ2+FuqJ8f0XzXCVJFHQdMAw8xco11HhM347alrAu+wmX3pDFABOvkC+WPX0Uhg1Z5MVHKNROxaR84YV3s12UcM+70cJ460SzEaKLyh472vOMD3XnaK7zxZcXlWqenEvcjmgGNR2OKbI1s8U+iwiW+HotHalp3e1MGDy6BMVIvajnAzkFHbeVsgjmJUkrP9OAwnEHYXVBqYx3q7LvXjoVR0mY8h+ZaOnh053pdsGkmbqhyryN01eVHySr+CkDYkSMeZ1xjPNVM+gVLTDKu2VGsMUJqWO4TwPDP0VOg2/8ITbAUaMGb4LjL7L+Pi11lEVMXTYIlAZ/QHmTENjyx3kDkBdfcvvQt6tKk6jYFM4EG5UXDTaF5+1ZjRz6W7MdJPC+wTkbDUim4p5QQH3b9kGk2Bkilyeur8Bc20wm5uJSBO95GfYDI1EZipoRaH7uVveneqz43tlTZGRQ4a7CNmMHgXyOQQOL6WQkgMUTQDT8vh21aSdz7ERiZT1jK9F+v6wgFvuEmGngSvIUR2CJkc5tx1QygfZnAruONobB1idCLB1FCfO7N1ZdRocT8/Wye+EnDiO9pzqIpnLDl4bkaRKW+ekBVwHn46Shw1X0tclt/0ROijuUB4kIInrVJU4buWf4YITJtjOJ6iKdr1u+flgQeFH70GxKjhdgt/MrwfB4K/sXczQ+9zYcrD4dhY6qZhZ010rrxggWA8JaZyg2pYij8ieYEg1aZJkZK9O1Re7sB0iouf60rK0Gd+AYlp7soqCBCDGwfKeUQhCBn0E0o0GS6PdmjLi0TtCYZeqazqwN+yNINIA8Lk3iPDnWUiIPLGNcHmZDxfeK0iAdxm/T7LnN+gemRL61hHIc0NCAZaiYJR+OHnLWSe8sLrK905B5eEJHNlWq4RmEXIaFTmo49f8w61+NwfEUyuJAwVqZCLFcyHBKAcIVj3sNzfEOXzVKIndxHw+AR93owhbCxUZf6Gs8cz6/1VdrFEPrv330+9s6BtMVPJ3zl/Uf9rUi0Z/opexfdL3ykF76e999GPfVv8fJv/Y/+/5hEMon1tqNFyVRevV9y9/uIvsG3dbB8GRRrgaEXfhx+2xeOFt+cEn3RZanNxdEe2+B6MHpNbrRE53PlDifPvFcp4kO78ILR0T4xyW/WGPyBsqGdoA7zJJCu1TKbGfhnqgnRbxbB2B3UZoeQ2bz2sTVnUwokTcTU21RxN1PYPS3Sar7T0eRIsyCNowr9amwoMU/od9s2APtiKNL6ENOlyKADstAEWKA+sdKDhrJ6BOhRJmZ+QJbAaZ3/5Fq0/lumCgEzGEbu3yi0Y4I4EgVAjqxh4HbuQn0GrRhOWyAfsglQJAVL1y/6yezS2k8RE2MstJLh92NOB3GCYgFXznF4d25qiP4ZCyI4RYGesut6FXK6GwPpKK8WHEkhYui0AyEmr5Ml3uBFtPFdnioI8RiCooa7Z1G1WuyIi3nSNglutc+xY8BkeW3JJXPK6jd2VIMpaSxpVtFq+R+ySK9J6WG5Qvt+C+QH1hyYUOVK7857nFmyDBYgZ/o+AnibzNVqyYCJQvyDXDTK+iXdkA71bY7TL3bvuLxLBQ8kbTvTEY9aqkQ3+MiLWbEgjLzOH+lXgco1ERgzd80rDCymlpaRQbOYnKG/ODoFl46lzT0cjM5FYVvv0qLUbD5lyJtMUaC1pFlTkNONx6lliaX9o0i/1vws5bNKn5OuENQEKmLlcP4o2ZmJjD4zzd3Fk32uQ4uRWkPSUqb4LBe3EXHdORNB2BWsws5daRnMfNVX7isPSb1hMQdAJi1/qmDMfRUlCU74pmnzjbXfL8PVG8NsW6IQM2Ne23iCPIpryJjYbVnm5hCvKpMa7HLViNiNc+xTfDIaKm3jctViD8A1M9YPJNk003VVr4Zo2MuGW8vil8SLaGpPXqG7I4DLdtl8a4Rbx1Lt4w5Huqaa1XzZBtj208EJVGcmKYEuaeN27zT9EE6a09JerXdEbpaNgNqYJdhP1NdqiPKsbDRUi86XvvNC7rME5mrSQtrzAZVndtSjCMqd8BmaeGR4l4YFULGRBeXIV9Y4yxLFdyoUNpiy2IhePSWzBofYPP0eIa2q5JP4j9G8at/AqoSsLAUuRXtvgsqX/zYwsE+of6oSDbUOo4RMJw+DOUTJq+hnqwKim9Yy/napyZNTc2rCq6V9jHtJbxGPDwlzWj/Sk3zF/BHOlT/fSjSq7FqlPI1q6J+ru8Aku008SFINXZfOfnZNOvGPMtEmn2gLPt+H4QLA+/SYe4j398auzhKIp2Pok3mPC5q1IN1HgR+mnEfc4NeeHYwd2/kpszR3cBn7ni9NbIqhtSWFW8xbUJuUPVOeeXu3j0IGZmFNiwaNZ6rH4/zQ2ODz6tFxRLsUYZu1bfd1uIvfQDt4YD/efKYv8VF8bHGDgK22w2Wqwpi43vNCOXFJZCGMqWiPbL8mil6tsmOTXAWCyMCw73e2rADZj2IK6rqksM3EXF2cbLb4vjB14wa/yXK5vwU+05MzERJ5nXsXsW21o7M+gO0js2OyKciP5uF2iXyb2DiptwQeHeqygkrNsqVCSlldxBMpwHi1vfc8RKpP/4L3Lmpq6DZcvhDDfxTCE3splacTcOtXdK2g303dIWBVe2wD/Gvja1cClFQ67gw0t1ZUttsUgQ1Veky8oOpS6ksYEc4bqseCbZy766SvL3FodmnahlWJRgVCNjPxhL/fk2wyvlKhITH/VQCipOI0dNcRa5B1M5HmOBjTLeZQJy237e2mobwmDyJNHePhdDmiknvLKaDbShL+Is1XTCJuLQd2wmdJL7+mKvs294whXQD+vtd88KKk0DXP8B1Xu9J+xo69VOuFgexgTrcvI6SyltuLix9OPuE6/iRJYoBMEXxU4shQMf4Fjqwf1PtnJ/wWSZd29rhZjRmTGgiGTAUQqRz+nCdjeMfYhsBD5Lv60KILWEvNEHfmsDs2L0A252351eUoYxAysVaCJVLdH9QFWAmqJDCODUcdoo12+gd6bW2boY0pBVHWL6LQDK5bYWh1V8vFvi0cRpfwv7cJiMX3AZNJuTddHehTIdU0YQ/sQ1dLoF2xQPcCuHKiuCWOY30DHe1OwcClLAhqAKyqlnIbH/8u9ScJpcS4kgp6HKDUdiOgRaRGSiUCRBjzI5gSksMZKqy7Sd51aeg0tgJ+x0TH9YH2Mgsap9N7ENZdEB0bey2DMTrBA1hn56SErNHf3tKtqyL9b6yXEP97/rc+jgD2N1LNUH6RM9AzP3kSipr06RkKOolR7HO768jjWiH1X92jA7dkg7gcNcjqsZCgfqWw0tPXdLg20cF6vnQypg7gLtkazrHAodyYfENPQZsdfnjMZiNu4nJO97D1/sQE+3vNFzrSDOKw+keLECYf7RJwVHeP/j79833oZ0egonYB2FlFE5qj02B/LVOMJQlsB8uNg3Leg4qtZwntsOSNidR0abbZmAK4sCzvt8Yiuz2yrNCJoH5O8XvX/vLeR/BBYTWj0sOPYM/jyxRd5+/JziKAABaPcw/34UA3aj/gLZxZgRCWN6m4m3demanNgsx0P237/Q+Ew5VYnJPkyCY0cIVHoFn2Ay/e7U4P19APbPFXEHX94N6KhEMPG7iwB3+I+O1jd5n6VSgHegxgaSawO6iQCYFgDsPSMsNOcUj4q3sF6KzGaH/0u5PQoAj/8zq6Uc9MoNrGqhYeb2jQo0WlGlXjxtanZLS24/OIN5Gx/2g684BPDQpwlqnkFcxpmP/osnOXrFuu4PqifouQH0eF5qCkvITQbJw/Zvy5mAHWC9oU+cTiYhJmSfKsCyt1cGVxisKu+NymEQIAyaCgud/V09qT3nk/9s/SWsYtha7yNpzBIMM40rCSGaJ9u6lEkl00vXBiEt7p9P5IBCiavynEOv7FgLqPdeqxRiCwuFVMolSIUBcoyfUC2e2FJSAUgYdVGFf0b0Kn2EZlK97yyxrT2MVgvtRikfdaAW8RwEEfN+B7/eK8bBdp7URpbqn1xcrC6d2UjdsKbzCjBFqkKkoZt7Mrhg6YagE7spkqj0jOrWM+UGQ0MUlG2evP1uE1p2xSv4dMK0dna6ENcNUF+xkaJ7B764NdxLCpuvhblltVRAf7vK5qPttJ/9RYFUUSGcLdibnz6mf7WkPO3MkUUhR2mAOuGv8IWw5XG1ZvoVMnjSAZe6T7WYA99GENxoHkMiKxHlCuK5Gd0INrISImHQrQmv6F4mqU/TTQ8nHMDzCRivKySQ8dqkpQgnUMnwIkaAuc6/FGq1hw3b2Sba398BhUwUZSAIO8XZvnuLdY2n6hOXws+gq9BHUKcKFA6kz6FDnpxLPICa3qGhnc97bo1FT/XJk48LrkHJ2CAtBv0RtN97N21plfpXHvZ8gMJb7Zc4cfI6MbPwsW7AilCSXMFIEUEmir8XLEklA0ztYbGpTTGqttp5hpFTTIqUyaAIqvMT9A/x+Ji5ejA4Bhxb/cl1pUdOD6epd3yilIdO6j297xInoiBPuEDW2/UfslDyhGkQs7Wy253bVnlT+SWg89zYIK/9KXFl5fe+jow2rd5FXv8zDPrmfMXiUPt9QBO/iK4QGbX5j/7Rx1c1vzsY8ONbP3lVIaPrhL4+1QrECTN3nyKavGG0gBBtHvTKhGoBHgMXHStFowN+HKrPriYu+OZ05Frn8okQrPaaxoKP1ULCS/cmKFN3gcH7HQlVjraCeQmtjg1pSQxeuqXiSKgLpxc/1OiZsU4+n4lz4hpahGyWBURLi4642n1gn9qz9bIsaCeEPJ0uJmenMWp2tJmIwLQ6VSgDYErOeBCfSj9P4G/vI7oIF+l/n5fp956QgxGvur77ynawAu3G9MdFbJbu49NZnWnnFcQHjxRuhUYvg1U/e84N4JTecciDAKb/KYIFXzloyuE1eYXf54MmhjTq7B/yBToDzzpx3tJCTo3HCmVPYfmtBRe3mPYEE/6RlTIxbf4fSOcaKFGk4gbaUWe44hVk9SZzhW80yfW5QWBHxmtUzvMhfVQli4gZTktIOZd9mjJ5hsbmzttaHQB29Am3dZkmx3g/qvYocyhZ2PXAWsNQiIaf+Q8W/MWPIK7/TjvCx5q2XRp4lVWydMc2wIQkhadDB0xsnw/kSEyGjLKjI4coVIwtubTF3E7MJ6LS6UOsJKj82XVAVPJJcepfewbzE91ivXZvOvYfsmMevwtPpfMzGmC7WJlyW2j0jh7AF1JLmwEJSKYwIvu6DHc3YnyLH9ZdIBnQ+nOVDRiP+REpqv++typYHIvoJyICGA40d8bR7HR2k7do6UQTHF4oriYeIQbxKe4Th6+/l1BjUtS9hqORh3MbgvYrStXTfSwaBOmAVQZzpYNqsAmQyjY56MUqty3c/xH6GuhNvNaG9vGbG6cPtBM8UA3e8r51D0AR9kozKuGGSMgLz3nAHxDNnc7GTwpLj7/6HeWp1iksDeTjwCLpxejuMtpMnGJgsiku1sOACwQ9ukzESiDRN77YNESxR5LphOlcASXA5uIts1LnBIcn1J7BLWs49DMALSnuz95gdOrTZr0u1SeYHinno/pE58xYoXbVO/S+FEMMs5qyWkMnp8Q3ClyTlZP52Y9nq7b8fITPuVXUk9ohG5EFHw4gAEcjFxfKb3xuAsEjx2z1wxNbSZMcgS9GKyW3R6KwJONgtA64LTyxWm8Bvudp0M1FdJPEGopM4Fvg7G/hsptkhCfHFegv4ENwxPeXmYhxwZy7js+BeM27t9ODBMynVCLJ7RWcBMteZJtvjOYHb5lOnCLYWNEMKC59BA7covu1cANa2PXL05iGdufOzkgFqqHBOrgQVUmLEc+Mkz4Rq8O6WkNr7atNkH4M8d+SD1t/tSzt3oFql+neVs+AwEI5JaBJaxARtY2Z4mKoUqxds4UpZ0sv3zIbNoo0J4fihldQTX3XNcuNcZmcrB5LTWMdzeRuAtBk3cZHYQF6gTi3PNuDJ0nmR+4LPLoHvxQIxRgJ9iNNXqf2SYJhcvCtJiVWo85TsyFOuq7EyBPJrAdhEgE0cTq16FQXhYPJFqSfiVn0IQnPOy0LbU4BeG94QjdYNB0CiQ3QaxQqD2ebSMiNjaVaw8WaM4Z5WnzcVDsr4eGweSLa2DE3BWViaxhZFIcSTjgxNCAfelg+hznVOYoe5VqTYs1g7WtfTm3e4/WduC6p+qqAM8H4ZyrJCGpewThTDPe6H7CzX/zQ8Tm+r65HeZn+MsmxUciEWPlAVaK/VBaQBWfoG/aRL/jSZIQfep/89GjasWmbaWzeEZ2R1FOjvyJT37O9B8046SRSKVEnXWlBqbkb5XCS3qFeuE9xb9+frEknxWB5h1D/hruz2iVDEAS7+qkEz5Ot5agHJc7WCdY94Ws61sURcX5nG8UELGBAHZ3i+3VulAyT0nKNNz4K2LBHBWJcTBX1wzf+//u/j/9+//v87+9/l9Lbh/L/uyNYiTsWV2LwsjaA6MxTuzFMqmxW8Jw/+IppdX8t/Clgi1rI1SN0UC/r6tX/4lUc2VV1OQReSeCsjUpKZchw4XUcjHfw6ryCV3R8s6VXm67vp4n+lcPV9gJwmbKQEsmrJi9c2vkwrm8HFbVYNTaRGq8D91t9n5+U+aD/hNtN3HjC/nC/vUoGFSCkXP+NlRcmLUqLbiUBl4LYf1U/CCvwtd3ryCH8gUmGITAxiH1O5rnGTz7y1LuFjmnFGQ1UWuM7HwfXtWl2fPFKklYwNUpF2IL/TmaRETjQiM5SJacI+3Gv5MBU8lP5Io6gWkawpyzNEVGqOdx4YlO1dCvjbWFZWbCmeiFKPSlMKtKcMFLs/KQxtgAHi7NZNCQ32bBAW2mbHflVZ8wXKi1JKVHkW20bnYnl3dKWJeWJOiX3oKPBD6Zbi0ZvSIuWktUHB8qDR8DMMh1ZfkBL9FS9x5r0hBGLJ8pUCJv3NYH+Ae8p40mZWd5m5fhobFjQeQvqTT4VKWIYfRL0tfaXKiVl75hHReuTJEcqVlug+eOIIc4bdIydtn2K0iNZPsYWQvQio2qbO3OqAlPHDDOB7DfjGEfVF51FqqNacd6QmgFKJpMfLp5DHTv4wXlONKVXF9zTJpDV4m1sYZqJPhotcsliZM8yksKkCkzpiXt+EcRQvSQqmBS9WdWkxMTJXPSw94jqI3varCjQxTazjlMH8jTS8ilaW8014/vwA/LNa+YiFoyyx3s/KswP3O8QW1jtq45yTM/DX9a8M4voTVaO2ebvw1EooDw/yg6Y1faY+WwrdVs5Yt0hQ5EwRfYXSFxray1YvSM+kYmlpLG2/9mm1MfmbKHXr44Ih8nVKb1M537ZANUkCtdsPZ80JVKVKabVHCadaLXg+IV8i5GSwpZti0h6diTaKs9sdpUKEpd7jDUpYmHtiX33SKiO3tuydkaxA7pEc9XIQEOfWJlszj5YpL5bKeQyT7aZSBOamvSHl8xsWvgo26IP/bqk+0EJUz+gkkcvlUlyPp2kdKFtt7y5aCdks9ZJJcFp5ZWeaWKgtnXMN3ORwGLBE0PtkEIek5FY2aVssUZHtsWIvnljMVJtuVIjpZup/5VL1yPOHWWHkOMc6YySWMckczD5jUj2mlLVquFaMU8leGVaqeXis+aRRL8zm4WuBk6cyWfGMxgtr8useQEx7k/PvRoZyd9nde1GUCV84gMX8Ogu/BWezYPSR27llzQnA97oo0pYyxobYUJfsj+ysTm9zJ+S4pk0TGo9VTG0KjqYhTmALfoDZVKla2b5yhv241PxFaLJs3i05K0AAIdcGxCJZmT3ZdT7CliR7q+kur7WdQjygYtOWRL9B8E4s4LI8KpAj7bE0dg7DLOaX+MGeAi0hMMSSWZEz+RudXbZCsGYS0QqiXjH9XQbd8sCB+nIVTq7/T/FDS+zWY9q7Z2fdq1tdLb6v3hKKVDAw5gjj6o9r1wHFROdHc18MJp4SJ2Ucvu+iQ9EgkekW8VCM+psM6y+/2SBy8tNN4a3L1MzP+OLsyvESo5gS7IQOnIqMmviJBVc6zbVG1n8eXiA3j46kmvvtJlewwNDrxk4SbJOtP/TV/lIVK9ueShNbbMHfwnLTLLhbZuO79ec5XvfgRwLFK+w1r5ZWW15rVFZrE+wKqNRv5KqsLNfpGgnoUU6Y71NxEmN7MyqwqAQqoIULOw/LbuUB2+uE75gJt+kq1qY4LoxV+qR/zalupea3D5+WMeaRIn0sAI6DDWDh158fqUb4YhAxhREbUN0qyyJYkBU4V2KARXDT65gW3gRsiv7xSPYEKLwzgriWcWgPr0sbZnv7m1XHNFW6xPdGNZUdxFiUYlmXNjDVWuu7LCkX/nVkrXaJhiYktBISC2xgBXQnNEP+cptWl1eG62a7CPXrnrkTQ5BQASbEqUZWMDiZUisKyHDeLFOaJILUo5f6iDt4ZO8MlqaKLto0AmTHVVbkGuyPa1R/ywZsWRoRDoRdNMMHwYTsklMVnlAd2S0282bgMI8fiJpDh69OSL6K3qbo20KfpNMurnYGQSr/stFqZ7hYsxKlLnKAKhsmB8AIpEQ4bd/NrTLTXefsE6ChRmKWjXKVgpGoPs8GAicgKVw4K0qgDgy1A6hFq1WRat3fHF+FkU+b6H4NWpOU3KXTxrIb2qSHAb+qhm8hiSROi/9ofapjxhyKxxntPpge6KL5Z4+WBMYkAcE6+0Hd3Yh2zBsK2MV3iW0Y6cvOCroXlRb2MMJtdWx+3dkFzGh2Pe3DZ9QpSqpaR/rE1ImOrHqYYyccpiLC22amJIjRWVAherTfpQLmo6/K2pna85GrDuQPlH1Tsar8isAJbXLafSwOof4gg9RkAGm/oYpBQQiPUoyDk2BCQ1k+KILq48ErFo4WSRhHLq/y7mgw3+L85PpP6xWr6cgp9sOjYjKagOrxF148uhuaWtjet953fh1IQiEzgC+d2IgBCcUZqgTAICm2bR8oCjDLBsmg+ThyhfD+zBalsKBY1Ce54Y/t9cwfbLu9SFwEgphfopNA3yNxgyDafUM3mYTovZNgPGdd4ZFFOj1vtfFW3u7N+iHEN1HkeesDMXKPyoCDCGVMo4GCCD6PBhQ3dRZIHy0Y/3MaE5zU9mTCrwwnZojtE+qNpMSkJSpmGe0EzLyFelMJqhfFQ7a50uXxZ8pCc2wxtAKWgHoeamR2O7R+bq7IbPYItO0esdRgoTaY38hZLJ5y02oIVwoPokGIzxAMDuanQ1vn2WDQ00Rh6o5QOaCRu99fwDbQcN0XAuqkFpxT/cfz3slGRVokrNU0iqiMAJFEbKScZdmSkTUznC0U+MfwFOGdLgsewRyPKwBZYSmy6U325iUhBQNxbAC3FLKDV9VSOuQpOOukJ/GAmu/tyEbX9DgEp6dv1zoU0IqzpG6gssSjIYRVPGgU1QAQYRgIT8gEV0EXr1sqeh2I6rXjtmoCYyEDCe/PkFEi/Q48FuT29p557iN+LCwk5CK/CZ2WdAdfQZh2Z9QGrzPLSNRj5igUWzl9Vi0rCqH8G1Kp4QMLkuwMCAypdviDXyOIk0AHTM8HBYKh3b0/F+DxoNj4ZdoZfCpQVdnZarqoMaHWnMLNVcyevytGsrXQEoIbubqWYNo7NRHzdc0zvT21fWVirj7g36iy6pxogfvgHp1xH1Turbz8QyyHnXeBJicpYUctbzApwzZ1HT+FPEXMAgUZetgeGMwt4G+DHiDT2Lu+PT21fjJCAfV16a/Wu1PqOkUHSTKYhWW6PhhHUlNtWzFnA7MbY+r64vkwdpfNB2JfWgWXAvkzd42K4lN9x7Wrg4kIKgXCb4mcW595MCPJ/cTfPAMQMFWwnqwde4w8HZYJFpQwcSMhjVz4B8p6ncSCN1X4klxoIH4BN2J6taBMj6lHkAOs8JJAmXq5xsQtrPIPIIp/HG6i21xMGcFgqDXSRF0xQg14d2uy6HgKE13LSvQe52oShF5Jx1R6avyL4thhXQZHfC94oZzuPUBKFYf1VvDaxIrtV6dNGSx7DO0i1p6CzBkuAmEqyWceQY7F9+U0ObYDzoa1iKao/cOD/v6Q9gHrrr1uCeOk8fST9MG23Ul0KmM3r+Wn6Hi6WAcL7gEeaykicvgjzkjSwFsAXIR81Zx4QJ6oosVyJkCcT+4xAldCcihqvTf94HHUPXYp3REIaR4dhpQF6+FK1H0i9i7Pvh8owu3lO4PT1iuqu+DkL2Bj9+kdfGAg2TXw03iNHyobxofLE2ibjsYDPgeEQlRMR7afXbSGQcnPjI2D+sdtmuQ771dbASUsDndU7t58jrrNGRzISvwioAlHs5FA+cBE5Ccznkd8NMV6BR6ksnKLPZnMUawRDU1MZ/ib3xCdkTblHKu4blNiylH5n213yM0zubEie0o4JhzcfAy3H5qh2l17uLooBNLaO+gzonTH2uF8PQu9EyH+pjGsACTMy4cHzsPdymUSXYJOMP3yTkXqvO/lpvt0cX5ekDEu9PUfBeZODkFuAjXCaGdi6ew4qxJ8PmFfwmPpkgQjQlWqomFY6UkjmcnAtJG75EVR+NpzGpP1Ef5qUUbfowrC3zcSLX3BxgWEgEx/v9cP8H8u1Mvt9/rMDYf6sjwU1xSOPBgzFEeJLMRVFtKo5QHsUYT8ZRLCah27599EuqoC9PYjYO6aoAMHB8X1OHwEAYouHfHB3nyb2B+SnZxM/vw/bCtORjLMSy5aZoEpvgdGvlJfNPFUu/p7Z4VVK1hiI0/UTuB3ZPq4ohEbm7Mntgc1evEtknaosgZSwnDC2BdMmibpeg48X8Ixl+/8+xXdbshQXUPPvx8jT3fkELivHSmqbhblfNFShWAyQnJ3WBU6SMYSIpTDmHjdLVAdlADdz9gCplZw6mTiHqDwIsxbm9ErGusiVpg2w8Q3khKV/R9Oj8PFeF43hmW/nSd99nZzhyjCX3QOZkkB6BsH4H866WGyv9E0hVAzPYah2tkRfQZMmP2rinfOeQalge0ovhduBjJs9a1GBwReerceify49ctOh5/65ATYuMsAkVltmvTLBk4oHpdl6i+p8DoNj4Fb2vhdFYer2JSEilEwPd5n5zNoGBXEjreg/wh2NFnNRaIUHSOXa4eJRwygZoX6vnWnqVdCRT1ARxeFrNBJ+tsdooMwqnYhE7zIxnD8pZH+P0Nu1wWxCPTADfNWmqx626IBJJq6NeapcGeOmbtXvl0TeWG0Y7OGGV4+EHTtNBIT5Wd0Bujl7inXgZgfXTM5efD3qDTJ54O9v3Bkv+tdIRlq1kXcVD0BEMirmFxglNPt5pedb1AnxuCYMChUykwsTIWqT23XDpvTiKEru1cTcEMeniB+HQDehxPXNmkotFdwUPnilB/u4Nx5Xc6l8J9jH1EgKZUUt8t8cyoZleDBEt8oibDmJRAoMKJ5Oe9CSWS5ZMEJvacsGVdXDWjp/Ype5x0p9PXB2PAwt2LRD3d+ftNgpuyvxlP8pB84oB1i73vAVpwyrmXW72hfW6Dzn9Jkj4++0VQ4d0KSx1AsDA4OtXXDo63/w+GD+zC7w5SJaxsmnlYRQ4dgdjA7tTl2KNLnpJ+mvkoDxtt1a4oPaX3EVqj96o9sRKBQqU7ZOiupeAIyLMD+Y3YwHx30XWHB5CQiw7q3mj1EDlP2eBsZbz79ayUMbyHQ7s8gu4Lgip1LiGJj7NQj905/+rgUYKAA5qdrlHKIknWmqfuR+PB8RdBkDg/NgnlT89G72h2NvySnj7UyBwD+mi/IWs1xWbxuVwUIVXun5cMqBtFbrccI+DILjsVQg6eeq0itiRfedn89CvyFtpkxaauEvSANuZmB1p8FGPbU94J9medwsZ9HkUYjmI7OH5HuxendLbxTaYrPuIfE2ffXFKhoNBUp33HsFAXmCV/Vxpq5AYgFoRr5Ay93ZLRlgaIPjhZjXZZChT+aE5iWAXMX0oSFQEtwjiuhQQItTQX5IYrKfKB+queTNplR1Hoflo5/I6aPPmACwQCE2jTOYo5Dz1cs7Sod0KTG/3kEDGk3kUaUCON19xSJCab3kNpWZhSWkO8l+SpW70Wn3g0ciOIJO5JXma6dbos6jyisuxXwUUhj2+1uGhcvuliKtWwsUTw4gi1c/diEEpZHoKoxTBeMDmhPhKTx7TXWRakV8imJR355DcIHkR9IREHxohP4TbyR5LtFU24umRPRmEYHbpe1LghyxPx7YgUHjNbbQFRQhh4KeU1EabXx8FS3JAxp2rwRDoeWkJgWRUSKw6gGP5U2PuO9V4ZuiKXGGzFQuRuf+tkSSsbBtRJKhCi3ENuLlXhPbjTKD4djXVnfXFds6Zb+1XiUrRfyayGxJq1+SYBEfbKlgjiSmk0orgTqzSS+DZ5rTqsJbttiNtp+KMqGE2AHGFw6jQqM5vD6vMptmXV9OAjq49Uf/Lx9Opam+Hn5O9p8qoBBAQixzQZ4eNVkO9sPzJAMyR1y4/RCQQ1s0pV5KAU5sKLw3tkcFbI/JqrjCsK4Mw+W8aod4lioYuawUiCyVWBE/qPaFi5bnkgpfu/ae47174rI1fqQoTbW0HrU6FAejq7ByM0V4zkZTg02/YJK2N7hUQRCeZ4BIgSEqgD8XsjzG6LIsSbuHoIdz/LhFzbNn1clci1NHWJ0/6/O8HJMdIpEZbqi1RrrFfoo/rI/7ufm2MPG5lUI0IYJ4MAiHRTSOFJ2oTverFHYXThkYFIoyFx6rMYFgaOKM4xNWdlOnIcKb/suptptgTOTdVIf4YgdaAjJnIAm4qNNHNQqqAzvi53GkyRCEoseUBrHohZsjUbkR8gfKtc/+Oa72lwxJ8Mq6HDfDATbfbJhzeIuFQJSiw1uZprHlzUf90WgqG76zO0eCB1WdPv1IT6sNxxh91GEL2YpgC97ikFHyoaH92ndwduqZ6IYjkg20DX33MWdoZk7QkcKUCgisIYslOaaLyvIIqRKWQj16jE1DlQWJJaPopWTJjXfixEjRJJo8g4++wuQjbq+WVYjsqCuNIQW3YjnxKe2M5ZKEqq+cX7ZVgnkbsU3RWIyXA1rxv4kGersYJjD//auldXGmcEbcfTeF16Y1708FB1HIfmWv6dSFi6oD4E+RIjCsEZ+kY7dKnwReJJw3xCjKvi3kGN42rvyhUlIz0Bp+fNSV5xwFiuBzG296e5s/oHoFtUyUplmPulIPl+e1CQIQVtjlzLzzzbV+D/OVQtYzo5ixtMi5BmHuG4N/uKfJk5UIREp7+12oZlKtPBomXSzAY0KgtbPzzZoHQxujnREUgBU+O/jKKhgxVhRPtbqyHiUaRwRpHv7pgRPyUrnE7fYkVblGmfTY28tFCvlILC04Tz3ivkNWVazA+OsYrxvRM/hiNn8Fc4bQBeUZABGx5S/xFf9Lbbmk298X7iFg2yeimvsQqqJ+hYbt6uq+Zf9jC+Jcwiccd61NKQtFvGWrgJiHB5lwi6fR8KzYS7EaEHf/ka9EC7H8D+WEa3TEACHBkNSj/cXxFeq4RllC+fUFm2xtstYLL2nos1DfzsC9vqDDdRVcPA3Ho95aEQHvExVThXPqym65llkKlfRXbPTRiDepdylHjmV9YTWAEjlD9DdQnCem7Aj/ml58On366392214B5zrmQz/9ySG2mFqEwjq5sFl5tYJPw5hNz8lyZPUTsr5E0F2C9VMPnZckWP7+mbwp/BiN7f4kf7vtGnZF2JGvjK/sDX1RtcFY5oPQnE4lIAYV49U3C9SP0LCY/9i/WIFK9ORjzM9kG/KGrAuwFmgdEpdLaiqQNpCTGZVuAO65afkY1h33hrqyLjZy92JK3/twdj9pafFcwfXONmPQWldPlMe7jlP24Js0v9m8bIJ9TgS2IuRvE9ZVRaCwSJYOtAfL5H/YS4FfzKWKbek+GFulheyKtDNlBtrdmr+KU+ibHTdalzFUmMfxw3f36x+3cQbJLItSilW9cuvZEMjKw987jykZRlsH/UI+HlKfo2tLwemBEeBFtmxF2xmItA/dAIfQ+rXnm88dqvXa+GapOYVt/2waFimXFx3TC2MUiOi5/Ml+3rj/YU6Ihx2hXgiDXFsUeQkRAD6wF3SCPi2flk7XwKAA4zboqynuELD312EJ88lmDEVOMa1W/K/a8tGylZRMrMoILyoMQzzbDJHNZrhH77L9qSC42HVmKiZ5S0016UTp83gOhCwz9XItK9fgXfK3F5d7nZCBUekoLxrutQaPHa16Rjsa0gTrzyjqTnmcIcrxg6X6dkKiucudc0DD5W4pJPf0vuDW8r5/uw24YfMuxFRpD2ovT2mFX79xH6Jf+MVdv2TYqR6/955QgVPe3JCD/WjAYcLA9tpXgFiEjge2J5ljeI/iUzg91KQuHkII4mmHZxC3XQORLAC6G7uFn5LOmlnXkjFdoO976moNTxElS8HdxWoPAkjjocDR136m2l+f5t6xaaNgdodOvTu0rievnhNAB79WNrVs6EsPgkgfahF9gSFzzAd+rJSraw5Mllit7vUP5YxA843lUpu6/5jAR0RvH4rRXkSg3nE+O5GFyfe+L0s5r3k05FyghSFnKo4TTgs07qj4nTLqOYj6qaW9knJTDkF5OFMYbmCP+8H16Ty482OjvERV6OFyw043L9w3hoJi408sR+SGo1WviXUu8d7qS+ehKjpKwxeCthsm2LBFSFeetx0x4AaKPxtp3CxdWqCsLrB1s/j5TAhc1jNZsXWl6tjo/WDoewxzg8T8NnhZ1niUwL/nhfygLanCnRwaFGDyLw+sfZhyZ1UtYTp8TYB6dE7R3VsKKH95CUxJ8u8N+9u2/9HUNKHW3x3w5GQrfOPafk2w5qZq8MaHT0ebeY3wIsp3rN9lrpIsW9c1ws3VNV+JwNz0Lo9+V7zZr6GD56We6gWVIvtmam5GPPkVAbr74r6SwhuL+TRXtW/0pgyX16VNl4/EAD50TnUPuwrW6OcUO2VlWXS0inq872kk7GUlW6o/ozFKq+Sip6LcTtSDfDrPTcCHhx75H8BeRon+KG2wRwzfDgWhALmiWOMO6h3pm1UCZEPEjScyk7tdLx6WrdA2N1QTPENvNnhCQjW6kl057/qv7IwRryHrZBCwVSbLLnFRiHdTwk8mlYixFt1slEcPD7FVht13HyqVeyD55HOXrh2ElAxJyinGeoFzwKA91zfrdLvDxJSjzmImfvTisreI25EDcVfGsmxLVbfU8PGe/7NmWWKjXcdTJ11jAlVIY/Bv/mcxg/Q10vCHwKG1GW/XbJq5nxDhyLqiorn7Wd7VEVL8UgVzpHMjQ+Z8DUgSukiVwWAKkeTlVVeZ7t1DGnCgJVIdBPZAEK5f8CDyDNo7tK4/5DBjdD5MPV86TaEhGsLVFPQSI68KlBYy84FievdU9gWh6XZrugvtCZmi9vfd6db6V7FmoEcRHnG36VZH8N4aZaldq9zZawt1uBFgxYYx+Gs/qW1jwANeFy+LCoymyM6zgG7j8bGzUyLhvrbJkTYAEdICEb4kMKusKT9V3eIwMLsjdUdgijMc+7iKrr+TxrVWG0U+W95SGrxnxGrE4eaJFfgvAjUM4SAy8UaRwE9j6ZQH5qYAWGtXByvDiLSDfOD0yFA3UCMKSyQ30fyy1mIRg4ZcgZHLNHWl+c9SeijOvbOJxoQy7lTN2r3Y8p6ovxvUY74aOYbuVezryqXA6U+fcp6wSV9X5/OZKP18tB56Ua0gMyxJI7XyNT7IrqN8GsB9rL/kP5KMrjXxgqKLDa+V5OCH6a5hmOWemMUsea9vQl9t5Oce76PrTyTv50ExOqngE3PHPfSL//AItPdB7kGnyTRhVUUFNdJJ2z7RtktZwgmQzhBG/G7QsjZmJfCE7k75EmdIKH7xlnmDrNM/XbTT6FzldcH/rcRGxlPrv4qDScqE7JSmQABJWqRT/TUcJSwoQM+1jvDigvrjjH8oeK2in1S+/yO1j8xAws/T5u0VnIvAPqaE1atNuN0cuRliLcH2j0nTL4JpcR7w9Qya0JoaHgsOiALLCCzRkl1UUESz+ze/gIXHGtDwgYrK6pCFKJ1webSDog4zTlPkgXZqxlQDiYMjhDpwTtBW2WxthWbov9dt2X9XFLFmcF+eEc1UaQ74gqZiZsdj63pH1qcv3Vy8JYciogIVKsJ8Yy3J9w/GhjWVSQAmrS0BPOWK+RKV+0lWqXgYMnIFwpcZVD7zPSp547i9HlflB8gVnSTGmmq1ClO081OW/UH11pEQMfkEdDFzjLC1Cdo/BdL3s7cXb8J++Hzz1rhOUVZFIPehRiZ8VYu6+7Er7j5PSZu9g/GBdmNzJmyCD9wiswj9BZw+T3iBrg81re36ihMLjoVLoWc+62a1U/7qVX5CpvTVF7rocSAKwv4cBVqZm7lLDS/qoXs4fMs/VQi6BtVbNA3uSzKpQfjH1o3x4LrvkOn40zhm6hjduDglzJUwA0POabgdXIndp9fzhOo23Pe+Rk9GSLX0d71Poqry8NQDTzNlsa+JTNG9+UrEf+ngxCjGEsDCc0bz+udVRyHQI1jmEO3S+IOQycEq7XwB6z3wfMfa73m8PVRp+iOgtZfeSBl01xn03vMaQJkyj7vnhGCklsCWVRUl4y+5oNUzQ63B2dbjDF3vikd/3RUMifPYnX5Glfuk2FsV/7RqjI9yKTbE8wJY+74p7qXO8+dIYgjtLD/N8TJtRh04N9tXJA4H59IkMmLElgvr0Q5OCeVfdAt+5hkh4pQgfRMHpL74XatLQpPiOyHRs/OdmHtBf8nOZcxVKzdGclIN16lE7kJ+pVMjspOI+5+TqLRO6m0ZpNXJoZRv9MPDRcAfJUtNZHyig/s2wwReakFgPPJwCQmu1I30/tcBbji+Na53i1W1N+BqoY7Zxo+U/M9XyJ4Ok2SSkBtoOrwuhAY3a03Eu6l8wFdIG1cN+e8hopTkiKF093KuH/BcB39rMiGDLn6XVhGKEaaT/vqb/lufuAdpGExevF1+J9itkFhCfymWr9vGb3BTK4j598zRH7+e+MU9maruZqb0pkGxRDRE1CD4Z8LV4vhgPidk5w2Bq816g3nHw1//j3JStz7NR9HIWELO8TMn3QrP/zZp//+Dv9p429/ogv+GATR+n/UdF+ns9xNkXZQJXY4t9jMkJNUFygAtzndXwjss+yWH9HAnLQQfhAskdZS2l01HLWv7L7us5uTH409pqitvfSOQg/c+Zt7k879P3K9+WV68n7+3cZfuRd/dDPP/03rn+d+/nBvWfgDlt8+LzjqJ/vx3CnNOwiXhho778C96iD+1TBvRZYeP+EH81LE0vVwOOrmCLB3iKzI1x+vJEsrPH4uF0UB4TJ4X3uDfOCo3PYpYe0MF4bouh0DQ/l43fxUF7Y+dpWuvTSffB0yO2UQUETI/LwCZE3BvnevJ7c9zUlY3H58xzke6DNFDQG8n0WtDN4LAYN4nogKav1ezOfK/z+t6tsCTp+dhx4ymjWuCJk1dEUifDP+HyS4iP/Vg9B2jTo9L4NbiBuDS4nuuHW6H+JDQn2JtqRKGkEQPEYE7uzazXIkcxIAqUq1esasZBETlEZY7y7Jo+RoV/IsjY9eIMkUvr42Hc0xqtsavZvhz1OLwSxMOTuqzlhb0WbdOwBH9EYiyBjatz40bUxTHbiWxqJ0uma19qhPruvcWJlbiSSH48OLDDpaHPszvyct41ZfTu10+vjox6kOqK6v0K/gEPphEvMl/vwSv+A4Hhm36JSP9IXTyCZDm4kKsqD5ay8b1Sad/vaiyO5N/sDfEV6Z4q95E+yfjxpqBoBETW2C7xl4pIO2bDODDFurUPwE7EWC2Uplq+AHmBHvir2PSgkR12/Ry65O0aZtQPeXi9mTlF/Wj5GQ+vFkYyhXsLTjrBSP9hwk4GPqDP5rBn5/l8b0mLRAvRSzXHc293bs3s8EsdE3m2exxidWVB4joHR+S+dz5/W+v00K3TqN14CDBth8eWcsTbiwXPsygHdGid0PEdy6HHm2v/IUuV5RVapYmzGsX90mpnIdNGcOOq64Dbc5GUbYpD9M7S+6cLY//QmjxFLP5cuTFRm3vA5rkFZroFnO3bjHF35uU3s8mvL7Tp9nyTc4mymTJ5sLIp7umSnGkO23faehtz3mmTS7fbVx5rP7x3HXIjRNeq/A3xCs9JNB08c9S9BF2O3bOur0ItslFxXgRPdaapBIi4dRpKGxVz7ir69t/bc9qTxjvtOyGOfiLGDhR4fYywHv1WdOplxIV87TpLBy3Wc0QP0P9s4G7FBNOdITS/tep3o3h1TEa5XDDii7fWtqRzUEReP2fbxz7bHWWJdbIOxOUJZtItNZpTFRfj6vm9sYjRxQVO+WTdiOhdPeTJ+8YirPvoeL88l5iLYOHd3b/Imkq+1ZN1El3UikhftuteEYxf1Wujof8Pr4ICTu5ezZyZ4tHQMxlzUHLYO2VMOoNMGL/20S5i2o2obfk+8qqdR7xzbRDbgU0lnuIgz4LelQ5XS7xbLuSQtNS95v3ZUOdaUx/Qd8qxCt6xf2E62yb/HukLO6RyorV8KgYl5YNc75y+KvefrxY+lc/64y9kvWP0a0bDz/rojq+RWjO06WeruWqNFU7r3HPIcLWRql8ICZsz2Ls/qOm/CLn6++X+Qf7mGspYCrZod/lpl6Rw4xN/yuq8gqV4B6aHk1hVE1SfILxWu5gvXqbfARYQpspcxKp1F/c8XOPzkZvmoSw+vEqBLdrq1fr3wAPv5NnM9i8F+jdAuxkP5Z71c6uhK3enlnGymr7UsWZKC12qgUiG8XXGQ9mxnqz4GSIlybF9eXmbqj2sHX+a1jf0gRoONHRdRSrIq03Ty89eQ1GbV/Bk+du4+V15zls+vvERvZ4E7ZbnxWTVjDjb4o/k8jlw44pTIrUGxxuJvBeO+heuhOjpFsO6lVJ/aXnJDa/bM0Ql1cLbXE/Pbv3EZ3vj3iVrB5irjupZTzlnv677NrI9UNYNqbPgp/HZXS+lJmk87wec+7YOxTDo2aw2l3NfDr34VNlvqWJBknuK7oSlZ6/T10zuOoPZOeoIk81N+sL843WJ2Q4Z0fZ3scsqC/JV2fuhWi1jGURSKZV637lf53Xnnx16/vKEXY89aVJ0fv91jGdfG+G4+sniwHes4hS+udOr4RfhFhG/F5gUG35QaU+McuLmclb5ZWmR+sG5V6nf+PxYzlrnFGxpZaK8eqqVo0NfmAWoGfXDiT/FnUbWvzGDOTr8aktOZWg4BYvz5YH12ZbfCcGtNk+dDAZNGWvHov+PIOnY9Prjg8h/wLRrT69suaMVZ5bNuK00lSVpnqSX1NON/81FoP92rYndionwgOiA8WMf4vc8l15KqEEG4yAm2+WAN5Brfu1sq9suWYqgoajgOYt/JCk1gC8wPkK+XKCtRX6TAtgvrnuBgNRmn6I8lVDipOVB9kX6Oxkp4ZKyd1M6Gj8/v2U7k+YQBL95Kb9PQENucJb0JlW3b5tObN7m/Z1j1ev388d7o15zgXsI9CikAGAViR6lkJv7nb4Ak40M2G8TJ447kN+pvfHiOFjSUSP6PM+QfbAywKJCBaxSVxpizHseZUyUBhq59vFwrkyGoRiHbo0apweEZeSLuNiQ+HAekOnarFg00dZNXaPeoHPTRR0FmEyqYExOVaaaO8c0uFUh7U4e/UxdBmthlBDgg257Q33j1hA7HTxSeTTSuVnPZbgW1nodwmG16aKBDKxEetv7D9OjO0JhrbJTnoe+kcGoDJazFSO8/fUN9Jy/g4XK5PUkw2dgPDGpJqBfhe7GA+cjzfE/EGsMM+FV9nj9IAhrSfT/J3QE5TEIYyk5UjsI6ZZcCPr6A8FZUF4g9nnpVmjX90MLSQysIPD0nFzqwCcSJmIb5mYv2Cmk+C1MDFkZQyCBq4c/Yai9LJ6xYkGS/x2s5/frIW2vmG2Wrv0APpCdgCA9snFvfpe8uc0OwdRs4G9973PGEBnQB5qKrCQ6m6X/H7NInZ7y/1674/ZXOVp7OeuCRk8JFS516VHrnH1HkIUIlTIljjHaQtEtkJtosYul77cVwjk3gW1Ajaa6zWeyHGLlpk3VHE2VFzT2yI/EvlGUSz2H9zYE1s4nsKMtMqNyKNtL/59CpFJki5Fou6VXGm8vWATEPwrUVOLvoA8jLuwOzVBCgHB2Cr5V6OwEWtJEKokJkfc87h+sNHTvMb0KVTp5284QTPupoWvQVUwUeogZR3kBMESYo0mfukewRVPKh5+rzLQb7HKjFFIgWhj1w3yN/qCNoPI8XFiUgBNT1hCHBsAz8L7Oyt8wQWUFj92ONn/APyJFg8hzueqoJdNj57ROrFbffuS/XxrSXLTRgj5uxZjpgQYceeMc2wJrahReSKpm3QjHfqExTLAB2ipVumE8pqcZv8LYXQiPHHsgb5BMW8zM5pvQit+mQx8XGaVDcfVbLyMTlY8xcfmm/RSAT/H09UQol5gIz7rESDmnrQ4bURIB4iRXMDQwxgex1GgtDxKp2HayIkR+E/aDmCttNm2C6lytWdfOVzD6X2SpDWjQDlMRvAp1symWv4my1bPCD+E1EmGnMGWhNwmycJnDV2WrQNxO45ukEb08AAffizYKVULp15I4vbNK5DzWwCSUADfmKhfGSUqii1L2UsE8rB7mLuHuUJZOx4+WiizHBJ/hwboaBzhpNOVvgFTf5cJsHef7L1HCI9dOUUbb+YxUJWn6dYOLz+THi91kzY5dtO5c+grX7v0jEbsuoOGnoIreDIg/sFMyG+TyCLIcAWd1IZ1UNFxE8Uie13ucm40U2fcxC0u3WLvLOxwu+F7MWUsHsdtFQZ7W+nlfCASiAKyh8rnP3EyDByvtJb6Kax6/HkLzT9SyEyTMVM1zPtM0MJY14DmsWh4MgD15Ea9Hd00AdkTZ0EiG5NAGuIBzQJJ0JR0na+OB7lQA6UKxMfihIQ7GCCnVz694QvykWXTxpS2soDu+smru1UdIxSvAszBFD1c8c6ZOobA8bJiJIvuycgIXBQIXWwhyTgZDQxJTRXgEwRNAawGSXO0a1DKjdihLVNp/taE/xYhsgwe+VpKEEB4LlraQyE84gEihxCnbfoyOuJIEXy2FIYw+JjRusybKlU2g/vhTSGTydvCvXhYBdtAXtS2v7LkHtmXh/8fly1do8FI/D0f8UbzVb5h+KRhMGSAmR2mhi0YG/uj7wgxcfzCrMvdjitUIpXDX8ae2JcF/36qUWIMwN6JsjaRGNj+jEteGDcFyTUb8X/NHSucKMJp7pduxtD6KuxVlyxxwaeiC1FbGBESO84lbyrAugYxdl+2N8/6AgWpo/IeoAOcsG35IA/b3AuSyoa55L7llBLlaWlEWvuCFd8f8NfcTUgzJv6CbB+6ohWwodlk9nGWFpBAOaz5uEW5xBvmjnHFeDsb0mXwayj3mdYq5gxxNf3H3/tnCgHwjSrpSgVxLmiTtuszdRUFIsn6LiMPjL808vL1uQhDbM7aA43mISXReqjSskynIRcHCJ9qeFopJfx9tqyUoGbSwJex/0aDE3plBPGtNBYgWbdLom3+Q/bjdizR2/AS/c/dH/d3G7pyl1qDXgtOFtEqidwLqxPYtrNEveasWq3vPUUtqTeu8gpov4bdOQRI2kneFvRNMrShyVeEupK1PoLDPMSfWMIJcs267mGB8X9CehQCF0gIyhpP10mbyM7lwW1e6TGvHBV1sg/UyTghHPGRqMyaebC6pbB1WKNCQtlai1GGvmq9zUKaUzLaXsXEBYtHxmFbEZ2kJhR164LhWW2Tlp1dhsGE7ZgIWRBOx3Zcu2DxgH+G83WTPceKG0TgQKKiiNNOlWgvqNEbnrk6fVD+AqRam2OguZb0YWSTX88N+i/ELSxbaUUpPx4vJUzYg/WonSeA8xUK6u7DPHgpqWpEe6D4cXg5uK9FIYVba47V/nb+wyOtk+zG8RrS4EA0ouwa04iByRLSvoJA2FzaobbZtXnq8GdbfqEp5I2dpfpj59TCVif6+E75p665faiX8gS213RqBxTZqfHP46nF6NSenOneuT+vgbLUbdTH2/t0REFXZJOEB6DHvx6N6g9956CYrY/AYcm9gELJXYkrSi+0F0geKDZgOCIYkLU/+GOW5aGj8mvLFgtFH5+XC8hvAE3CvHRfl4ofM/Qwk4x2A+R+nyc9gNu/9Tem7XW4XRnyRymf52z09cTOdr+PG6+P/Vb4QiXlwauc5WB1z3o+IJjlbxI8MyWtSzT+k4sKVbhF3xa+vDts3NxXa87iiu+xRH9cAprnOL2h6vV54iQRXuOAj1s8nLFK8gZ70ThIQcWdF19/2xaJmT0efrkNDkWbpAQPdo92Z8+Hn/aLjbOzB9AI/k12fPs9HhUNDJ1u6ax2VxD3R6PywN7BrLJ26z6s3QoMp76qzzwetrDABKSGkfW5PwS1GvYNUbK6uRqxfyVGNyFB0E+OugMM8kKwmJmupuRWO8XkXXXQECyRVw9UyIrtCtcc4oNqXqr7AURBmKn6Khz3eBN96LwIJrAGP9mr/59uTOSx631suyT+QujDd4beUFpZ0kJEEnjlP+X/Kr2kCKhnENTg4BsMTOmMqlj2WMFLRUlVG0fzdCBgUta9odrJfpVdFomTi6ak0tFjXTcdqqvWBAzjY6hVrH9sbt3Z9gn+AVDpTcQImefbB4edirjzrsNievve4ZT4EUZWV3TxEsIW+9MT/RJoKfZZYSRGfC1CwPG/9rdMOM8qR/LUYvw5f/emUSoD7YSFuOoqchdUg2UePd1eCtFSKgxLSZ764oy4lvRCIH6bowPxZWwxNFctksLeil47pfevcBipkkBIc4ngZG+kxGZ71a72KQ7VaZ6MZOZkQJZXM6kb/Ac0/XkJx8dvyfJcWbI3zONEaEPIW8GbkYjsZcwy+eMoKrYjDmvEEixHzkCSCRPRzhOfJZuLdcbx19EL23MA8rnjTZZ787FGMnkqnpuzB5/90w1gtUSRaWcb0eta8198VEeZMUSfIhyuc4/nywFQ9uqn7jdqXh+5wwv+RK9XouNPbYdoEelNGo34KyySwigsrfCe0v/PlWPvQvQg8R0KgHO18mTVThhQrlbEQ0Kp/JxPdjHyR7E1QPw/ut0r+HDDG7BwZFm9IqEUZRpv2WpzlMkOemeLcAt5CsrzskLGaVOAxyySzZV/D2EY7ydNZMf8e8VhHcKGHAWNszf1EOq8fNstijMY4JXyATwTdncFFqcNDfDo+mWFvxJJpc4sEZtjXyBdoFcxbUmniCoKq5jydUHNjYJxMqN1KzYV62MugcELVhS3Bnd+TLLOh7dws/zSXWzxEb4Nj4aFun5x4kDWLK5TUF/yCXB/cZYvI9kPgVsG2jShtXkxfgT+xzjJofXqPEnIXIQ1lnIdmVzBOM90EXvJUW6a0nZ/7XjJGl8ToO3H/fdxnxmTNKBZxnkpXLVgLXCZywGT3YyS75w/PAH5I/jMuRspej8xZObU9kREbRA+kqjmKRFaKGWAmFQspC+QLbKPf0RaK3OXvBSWqo46p70ws/eZpu6jCtZUgQy6r4tHMPUdAgWGGUYNbuv/1a6K+MVFsd3T183+T8capSo6m0+Sh57fEeG/95dykGJBQMj09DSW2bY0mUonDy9a8trLnnL5B5LW3Nl8rJZNysO8Zb+80zXxqUGFpud3Qzwb7bf+8mq6x0TAnJU9pDQR9YQmZhlna2xuxJt0aCO/f1SU8gblOrbIyMsxTlVUW69VJPzYU2HlRXcqE2lLLxnObZuz2tT9CivfTAUYfmzJlt/lOPgsR6VN64/xQd4Jlk/RV7UKVv2Gx/AWsmTAuCWKhdwC+4HmKEKYZh2Xis4KsUR1BeObs1c13wqFRnocdmuheaTV30gvVXZcouzHKK5zwrN52jXJEuX6dGx3BCpV/++4f3hyaW/cQJLFKqasjsMuO3B3WlMq2gyYfdK1e7L2pO/tRye2mwzwZPfdUMrl5wdLqdd2Kv/wVtnpyWYhd49L6rsOV+8HXPrWH2Kup89l2tz6bf80iYSd+V4LROSOHeamvexR524q4r43rTmtFzQvArpvWfLYFZrbFspBsXNUqqenjxNNsFXatZvlIhk7teUPfK+YL32F8McTnjv0BZNppb+vshoCrtLXjIWq3EJXpVXIlG6ZNL0dh6qEm2WMwDjD3LfOfkGh1/czYc/0qhiD2ozNnH4882MVVt3JbVFkbwowNCO3KL5IoYW5wlVeGCViOuv1svZx7FbzxKzA4zGqBlRRaRWCobXaVq4yYCWbZf8eiJwt3OY+MFiSJengcFP2t0JMfzOiJ7cECvpx7neg1Rc5x+7myPJOXt2FohVRyXtD+/rDoTOyGYInJelZMjolecVHUhUNqvdZWg2J2t0jPmiLFeRD/8fOT4o+NGILb+TufCo9ceBBm3JLVn+MO2675n7qiEX/6W+188cYg3Zn5NSTjgOKfWFSAANa6raCxSoVU851oJLY11WIoYK0du0ec5E4tCnAPoKh71riTsjVIp3gKvBbEYQiNYrmH22oLQWA2AdwMnID6PX9b58dR2QKo4qag1D1Z+L/FwEKTR7osOZPWECPJIHQqPUsM5i/CH5YupVPfFA5pHUBcsesh8eO5YhyWnaVRPZn/BmdXVumZWPxMP5e28zm2uqHgFoT9CymHYNNrzrrjlXZM06HnzDxYNlI5b/QosxLmmrqDFqmogQdqk0WLkUceoAvQxHgkIyvWU69BPFr24VB6+lx75Rna6dGtrmOxDnvBojvi1/4dHjVeg8owofPe1cOnxU1ioh016s/Vudv9mhV9f35At+Sh28h1bpp8xhr09+vf47Elx3Ms6hyp6QvB3t0vnLbOhwo660cp7K0vvepabK7YJfxEWWfrC2YzJfYOjygPwfwd/1amTqa0hZ5ueebhWYVMubRTwIjj+0Oq0ohU3zfRfuL8gt59XsHdwKtxTQQ4Y2qz6gisxnm2UdlmpEkgOsZz7iEk6QOt8BuPwr+NR01LTqXmJo1C76o1N274twJvl+I069TiLpenK/miRxhyY8jvYV6W1WuSwhH9q7kuwnJMtm7IWcqs7HsnyHSqWXLSpYtZGaR1V3t0gauninFPZGtWskF65rtti48UV9uV9KM8kfDYs0pgB00S+TlzTXV6P8mxq15b9En8sz3jWSszcifZa/NuufPNnNTb031pptt0+sRSH/7UG8pzbsgtt3OG3ut7B9JzDMt2mTZuyRNIV8D54TuTrpNcHtgmMlYJeiY9XS83NYJicjRjtJSf9BZLsQv629QdDsKQhTK5CnXhpk7vMNkHzPhm0ExW/VCGApHfPyBagtZQTQmPHx7g5IXXsrQDPzIVhv2LB6Ih138iSDww1JNHrDvzUxvp73MsQBVhW8EbrReaVUcLB1R3PUXyaYG4HpJUcLVxMgDxcPkVRQpL7VTAGabDzbKcvg12t5P8TSGQkrj/gOrpnbiDHwluA73xbXts/L7u468cRWSWRtgTwlQnA47EKg0OiZDgFxAKQQUcsbGomITgeXUAAyKe03eA7Mp4gnyKQmm0LXJtEk6ddksMJCuxDmmHzmVhO+XaN2A54MIh3niw5CF7PwiXFZrnA8wOdeHLvvhdoqIDG9PDI7UnWWHq526T8y6ixJPhkuVKZnoUruOpUgOOp3iIKBjk+yi1vHo5cItHXb1PIKzGaZlRS0g5d3MV2pD8FQdGYLZ73aae/eEIUePMc4NFz8pIUfLCrrF4jVWH5gQneN3S8vANBmUXrEcKGn6hIUN95y1vpsvLwbGpzV9L0ZKTan6TDXM05236uLJcIEMKVAxKNT0K8WljuwNny3BNQRfzovA85beI9zr1AGNYnYCVkR1aGngWURUrgqR+gRrQhxW81l3CHevjvGEPzPMTxdsIfB9dfGRbZU0cg/1mcubtECX4tvaedmNAvTxCJtc2QaoUalGfENCGK7IS/O8CRpdOVca8EWCRwv2sSWE8CJPW5PCugjCXPd3h6U60cPD+bdhtXZuYB6stcoveE7Sm5MM2yvfUHXFSW7KzLmi7/EeEWL0wqcOH9MOSKjhCHHmw+JGLcYE/7SBZQCRggox0ZZTAxrlzNNXYXL5fNIjkdT4YMqVUz6p8YDt049v4OXGdg3qTrtLBUXOZf7ahPlZAY/O+7Sp0bvGSHdyQ8B1LOsplqMb9Se8VAE7gIdSZvxbRSrfl+Lk5Qaqi5QJceqjitdErcHXg/3MryljPSIAMaaloFm1cVwBJ8DNmkDqoGROSHFetrgjQ5CahuKkdH5pRPigMrgTtlFI8ufJPJSUlGgTjbBSvpRc0zypiUn6U5KZqcRoyrtzhmJ7/caeZkmVRwJQeLOG8LY6vP5ChpKhc8Js0El+n6FXqbx9ItdtLtYP92kKfaTLtCi8StLZdENJa9Ex1nOoz1kQ7qxoiZFKRyLf4O4CHRT0T/0W9F8epNKVoeyxUXhy3sQMMsJjQJEyMOjmOhMFgOmmlscV4eFi1CldU92yjwleirEKPW3bPAuEhRZV7JsKV3Lr5cETAiFuX5Nw5UlF7d2HZ96Bh0sgFIL5KGaKSoVYVlvdKpZJVP5+NZ7xDEkQhmDgsDKciazJCXJ6ZN2B3FY2f6VZyGl/t4aunGIAk/BHaS+i+SpdRfnB/OktOvyjinWNfM9Ksr6WwtCa1hCmeRI6icpFM4o8quCLsikU0tMoZI/9EqXRMpKGaWzofl4nQuVQm17d5fU5qXCQeCDqVaL9XJ9qJ08n3G3EFZS28SHEb3cdRBdtO0YcTzil3QknNKEe/smQ1fTb0XbpyNB5xAeuIlf+5KWlEY0DqJbsnzJlQxJPOVyHiKMx5Xu9FcEv1Fbg6Fhm4t+Jyy5JC1W3YO8dYLsO0PXPbxodBgttTbH3rt9Cp1lJIk2r3O1Zqu94eRbnIz2f50lWolYzuKsj4PMok4abHLO8NAC884hiXx5Fy5pWKO0bWL7uEGXaJCtznhP67SlQ4xjWIfgq6EpZ28QMtuZK7JC0RGbl9nA4XtFLug/NLMoH1pGt9IonAJqcEDLyH6TDROcbsmGPaGIxMo41IUAnQVPMPGByp4mOmh9ZQMkBAcksUK55LsZj7E5z5XuZoyWCKu6nHmDq22xI/9Z8YdxJy4kWpD16jLVrpwGLWfyOD0Wd+cBzFBxVaGv7S5k9qwh/5t/LQEXsRqI3Q9Rm3QIoaZW9GlsDaKOUyykyWuhNOprSEi0s1G4rgoiX1V743EELti+pJu5og6X0g6oTynUqlhH9k6ezyRi05NGZHz0nvp3HOJr7ebrAUFrDjbkFBObEvdQWkkUbL0pEvMU46X58vF9j9F3j6kpyetNUBItrEubW9ZvMPM4qNqLlsSBJqOH3XbNwv/cXDXNxN8iFLzUhteisYY+RlHYOuP29/Cb+L+xv+35Rv7xudnZ6ohK4cMPfCG8KI7dNmjNk/H4e84pOxn/sZHK9psfvj8ncA8qJz7O8xqbxESDivGJOZzF7o5PJLQ7g34qAWoyuA+x3btU98LT6ZyGyceIXjrqob2CAVql4VOTQPUQYvHV/g4zAuCZGvYQBtf0wmd5lilrvuEn1BXLny01B4h4SMDlYsnNpm9d7m9h578ufpef9Z4WplqWQvqo52fyUA7J24eZD5av6SyGIV9kpmHNqyvdfzcpEMw97BvknV2fq+MFHun9BT3Lsf8pbzvisWiIQvYkng+8Vxk1V+dli1u56kY50LRjaPdotvT5BwqtwyF+emo/z9J3yVUVGfKrxQtJMOAQWoQii/4dp9wgybSa5mkucmRLtEQZ/pz0tL/NVcgWAd95nEQ3Tg6tNbuyn3Iepz65L3huMUUBntllWuu4DbtOFSMSbpILV4fy6wlM0SOvi6CpLh81c1LreIvKd61uEWBcDw1lUBUW1I0Z+m/PaRlX+PQ/oxg0Ye6KUiIiTF4ADNk59Ydpt5/rkxmq9tV5Kcp/eQLUVVmBzQNVuytQCP6Ezd0G8eLxWyHpmZWJ3bAzkWTtg4lZlw42SQezEmiUPaJUuR/qklVA/87S4ArFCpALdY3QRdUw3G3XbWUp6aq9z0zUizcPa7351p9JXOZyfdZBFnqt90VzQndXB/mwf8LC9STj5kenVpNuqOQQP3mIRJj7eV21FxG8VAxKrEn3c+XfmZ800EPb9/5lIlijscUbB6da0RQaMook0zug1G0tKi/JBC4rw7/D3m4ARzAkzMcVrDcT2SyFtUdWAsFlsPDFqV3N+EjyXaoEePwroaZCiLqEzb8MW+PNE9TmTC01EzWli51PzZvUqkmyuROU+V6ik+Le/9qT6nwzUzf9tP68tYei0YaDGx6kAd7jn1cKqOCuYbiELH9zYqcc4MnRJjkeGiqaGwLImhyeKs+xKJMBlOJ05ow9gGCKZ1VpnMKoSCTbMS+X+23y042zOb5MtcY/6oBeAo1Vy89OTyhpavFP78jXCcFH0t7Gx24hMEOm2gsEfGabVpQgvFqbQKMsknFRRmuPHcZu0Su/WMFphZvB2r/EGbG72rpGGho3h+Msz0uGzJ7hNK2uqQiE1qmn0zgacKYYZBCqsxV+sjbpoVdSilW/b94n2xNb648VmNIoizqEWhBnsen+d0kbCPmRItfWqSBeOd9Wne3c6bcd6uvXOJ6WdiSsuXq0ndhqrQ4QoWUjCjYtZ0EAhnSOP1m44xkf0O7jXghrzSJWxP4a/t72jU29Vu2rvu4n7HfHkkmQOMGSS+NPeLGO5I73mC2B7+lMiBQQZRM9/9liLIfowupUFAbPBbR+lxDM6M8Ptgh1paJq5Rvs7yEuLQv/7d1oU2woFSb3FMPWQOKMuCuJ7pDDjpIclus5TeEoMBy2YdVB4fxmesaCeMNsEgTHKS5WDSGyNUOoEpcC2OFWtIRf0w27ck34/DjxRTVIcc9+kqZE6iMSiVDsiKdP/Xz5XfEhm/sBhO50p1rvJDlkyyxuJ9SPgs7YeUJBjXdeAkE+P9OQJm6SZnn1svcduI78dYmbkE2mtziPrcjVisXG78spLvbZaSFx/Rks9zP4LKn0Cdz/3JsetkT06A8f/yCgMO6Mb1Hme0JJ7b2wZz1qleqTuKBGokhPVUZ0dVu+tnQYNEY1fmkZSz6+EGZ5EzL7657mreZGR3jUfaEk458PDniBzsSmBKhDRzfXameryJv9/D5m6HIqZ0R+ouCE54Dzp4IJuuD1e4Dc5i+PpSORJfG23uVgqixAMDvchMR0nZdH5brclYwRoJRWv/rlxGRI5ffD5NPGmIDt7vDE1434pYdVZIFh89Bs94HGGJbTwrN8T6lh1HZFTOB4lWzWj6EVqxSMvC0/ljWBQ3F2kc/mO2b6tWonT2JEqEwFts8rz2h+oWNds9ceR2cb7zZvJTDppHaEhK5avWqsseWa2Dt5BBhabdWSktS80oMQrL4TvAM9b5HMmyDnO+OkkbMXfUJG7eXqTIG6lqSOEbqVR+qYdP7uWb57WEJqzyh411GAVsDinPs7KvUeXItlcMdOUWzXBH6zscymV1LLVCtc8IePojzXHF9m5b5zGwBRdzcyUJkiu938ApmAayRdJrX1PmVguWUvt2ThQ62czItTyWJMW2An/hdDfMK7SiFQlGIdAbltHz3ycoh7j9V7GxNWBpbtcSdqm4XxRwTawc3cbZ+xfSv9qQfEkDKfZTwCkqWGI/ur250ItXlMlh6vUNWEYIg9A3GzbgmbqvTN8js2YMo87CU5y6nZ4dbJLDQJj9fc7yM7tZzJDZFtqOcU8+mZjYlq4VmifI23iHb1ZoT9E+kT2dolnP1AfiOkt7PQCSykBiXy5mv637IegWSKj9IKrYZf4Lu9+I7ub+mkRdlvYzehh/jaJ9n7HUH5b2IbgeNdkY7wx1yVzxS7pbvky6+nmVUtRllEFfweUQ0/nG017WoUYSxs+j2B4FV/F62EtHlMWZXYrjGHpthnNb1x66LKZ0Qe92INWHdfR/vqp02wMS8r1G4dJqHok8KmQ7947G13a4YXbsGgHcBvRuVu1eAi4/A5+ZixmdSXM73LupB/LH7O9yxLTVXJTyBbI1S49TIROrfVCOb/czZ9pM4JsZx8kUz8dQGv7gUWKxXvTH7QM/3J2OuXXgciUhqY+cgtaOliQQVOYthBLV3xpESZT3rmfEYNZxmpBbb24CRao86prn+i9TNOh8VxRJGXJfXHATJHs1T5txgc/opYrY8XjlGQQbRcoxIBcnVsMjmU1ymmIUL4dviJXndMAJ0Yet+c7O52/p98ytlmAsGBaTAmMhimAnvp1TWNGM9BpuitGj+t810CU2UhorrjPKGtThVC8WaXw04WFnT5fTjqmPyrQ0tN3CkLsctVy2xr0ZWgiWVZ1OrlFjjxJYsOiZv2cAoOvE+7sY0I/TwWcZqMoyIKNOftwP7w++Rfg67ljfovKYa50if3fzE/8aPYVey/Nq35+nH2sLPh/fP5TsylSKGOZ4k69d2PnH43+kq++sRXHQqGArWdwhx+hpwQC6JgT2uxehYU4Zbw7oNb6/HLikPyJROGK2ouyr+vzseESp9G50T4AyFrSqOQ0rroCYP4sMDFBrHn342EyZTMlSyk47rHSq89Y9/nI3zG5lX16Z5lxphguLOcZUndL8wNcrkyjH82jqg8Bo8OYkynrxZvbFno5lUS3OPr8Ko3mX9NoRPdYOKKjD07bvgFgpZ/RF+YzkWvJ/Hs/tUbfeGzGWLxNAjfDzHHMVSDwB5SabQLsIZHiBp43FjGkaienYoDd18hu2BGwOK7U3o70K/WY/kuuKdmdrykIBUdG2mvE91L1JtTbh20mOLbk1vCAamu7utlXeGU2ooVikbU/actcgmsC1FKk2qmj3GWeIWbj4tGIxE7BLcBWUvvcnd/lYxsMV4F917fWeFB/XbINN3qGvIyTpCalz1lVewdIGqeAS/gB8Mi+sA+BqDiX3VGD2eUunTRbSY+AuDy4E3Qx3hAhwnSXX+B0zuj3eQ1miS8Vux2z/l6/BkWtjKGU72aJkOCWhGcSf3+kFkkB15vGOsQrSdFr6qTj0gBYiOlnBO41170gOWHSUoBVRU2JjwppYdhIFDfu7tIRHccSNM5KZOFDPz0TGMAjzzEpeLwTWp+kn201kU6NjbiMQJx83+LX1e1tZ10kuChJZ/XBUQ1dwaBHjTDJDqOympEk8X2M3VtVw21JksChA8w1tTefO3RJ1FMbqZ01bHHkudDB/OhLfe7P5GOHaI28ZXKTMuqo0hLWQ4HabBsGG7NbP1RiXtETz074er6w/OerJWEqjmkq2y51q1BVI+JUudnVa3ogBpzdhFE7fC7kybrAt2Z6RqDjATAUEYeYK45WMupBKQRtQlU+uNsjnzj6ZmGrezA+ASrWxQ6LMkHRXqXwNq7ftv28dUx/ZSJciDXP2SWJsWaN0FjPX9Yko6LobZ7aYW/IdUktI9apTLyHS8DyWPyuoZyxN1TK/vtfxk3HwWh6JczZC8Ftn0bIJay2g+n5wd7lm9rEsKO+svqVmi+c1j88hSCxbzrg4+HEP0Nt1/B6YW1XVm09T1CpAKjc9n18hjqsaFGdfyva1ZG0Xu3ip6N6JGpyTSqY5h4BOlpLPaOnyw45PdXTN+DtAKg7DLrLFTnWusoSBHk3s0d7YouJHq85/R09Tfc37ENXZF48eAYLnq9GLioNcwDZrC6FW6godB8JnqYUPvn0pWLfQz0lM0Yy8Mybgn84Ds3Q9bDP10bLyOV+qzxa4Rd9Dhu7cju8mMaONXK3UqmBQ9qIg7etIwEqM/kECk/Dzja4Bs1xR+Q/tCbc8IKrSGsTdJJ0vge7IG20W687uVmK6icWQ6cD3lwFzgNMGtFvO5qyJeKflGLAAcQZOrkxVwy3cWvqlGpvjmf9Qe6Ap20MPbV92DPV0OhFM4kz8Yr0ffC2zLWSQ1kqY6QdQrttR3kh1YLtQd1kCEv5hVoPIRWl5ERcUTttBIrWp6Xs5Ehh5OUUwI5aEBvuiDmUoENmnVw1FohCrbRp1A1E+XSlWVOTi7ADW+5Ohb9z1vK4qx5R5lPdGCPBJZ00mC+Ssp8VUbgpGAvXWMuWQQRbCqI6Rr2jtxZxtfP7W/8onz+yz0Gs76LaT5HX9ecyiZCB/ZR/gFtMxPsDwohoeCRtiuLxE1GM1vUEUgBv86+eehL58/P56QFGQ/MqOe/vC76L63jzmeax4exd/OKTUvkXg+fOJUHych9xt/9goJMrapSgvXrj8+8vk/N80f22Sewj6cyGqt1B6mztoeklVHHraouhvHJaG/OuBz6DHKMpFmQULU1bRWlyYE0RPXYYkUycIemN7TLtgNCJX6BqdyxDKkegO7nJK5xQ7OVYDZTMf9bVHidtk6DQX9Et+V9M7esgbsYBdEeUpsB0Xvw2kd9+rI7V+m47u+O/tq7mw7262HU1WlS9uFzsV6JxIHNmUCy0QS9e077JGRFbG65z3/dOKB/Zk+yDdKpUmdXjn/aS3N5nv4fK7bMHHmPlHd4E2+iTbV5rpzScRnxk6KARuDTJ8Q1LpK2mP8gj1EbuJ9RIyY+EWK4hCiIDBAS1Tm2IEXAFfgKPgdL9O6mAa06wjCcUAL6EsxPQWO9VNegBPm/0GgkZbDxCynxujX/92vmGcjZRMAY45puak2sFLCLSwXpEsyy5fnF0jGJBhm+fNSHKKUUfy+276A7/feLOFxxUuHRNJI2Osenxyvf8DAGObT60pfTTlhEg9u/KKkhJqm5U1/+BEcSkpFDA5XeCqxwXmPac1jcuZ3JWQ+p0NdWzb/5v1ZvF8GtMTFFEdQjpLO0bwPb0BHNWnip3liDXI2fXf05jjvfJ0NpjLCUgfTh9CMFYVFKEd4Z/OG/2C+N435mnK+9t1gvCiVcaaH7rK4+PjCvpVNiz+t2QyqH1O8x3JKZVl6Q+Lp/XK8wMjVMslOq9FdSw5FtUs/CptXH9PW+wbWHgrV17R5jTVOtGtKFu3nb80T+E0tv9QkzW3J2dbaw/8ddAKZ0pxIaEqLjlPrji3VgJ3GvdFvlqD8075woxh4fVt0JZE0KVFsAvqhe0dqN9b35jtSpnYMXkU+vZq+IAHad3IHc2s/LYrnD1anfG46IFiMIr9oNbZDWvwthqYNqOigaKd/XlLU4XHfk/PXIjPsLy/9/kAtQ+/wKH+hI/IROWj5FPvTZAT9f7j4ZXQyG4M0TujMAFXYkKvEHv1xhySekgXGGqNxWeWKlf8dDAlLuB1cb/qOD+rk7cmwt+1yKpk9cudqBanTi6zTbXRtV8qylNtjyOVKy1HTz0GW9rjt6sSjAZcT5R+KdtyYb0zyqG9pSLuCw5WBwAn7fjBjKLLoxLXMI+52L9cLwIR2B6OllJZLHJ8vDxmWdtF+QJnmt1rsHPIWY20lftk8fYePkAIg6Hgn532QoIpegMxiWgAOfe5/U44APR8Ac0NeZrVh3gEhs12W+tVSiWiUQekf/YBECUy5fdYbA08dd7VzPAP9aiVcIB9k6tY7WdJ1wNV+bHeydNtmC6G5ICtFC1ZwmJU/j8hf0I8TRVKSiz5oYIa93EpUI78X8GYIAZabx47/n8LDAAJ0nNtP1rpROprqKMBRecShca6qXuTSI3jZBLOB3Vp381B5rCGhjSvh/NSVkYp2qIdP/Bg=";


/***/ }),

/***/ 5139:
/***/ (function(__unused_webpack_module, exports, __webpack_require__) {

/* Copyright 2013 Google Inc. All Rights Reserved.

   Licensed under the Apache License, Version 2.0 (the "License");
   you may not use this file except in compliance with the License.
   You may obtain a copy of the License at

   http://www.apache.org/licenses/LICENSE-2.0

   Unless required by applicable law or agreed to in writing, software
   distributed under the License is distributed on an "AS IS" BASIS,
   WITHOUT WARRANTIES OR CONDITIONS OF ANY KIND, either express or implied.
   See the License for the specific language governing permissions and
   limitations under the License.

   Collection of static dictionary words.
*/

var data = __webpack_require__(5340);
exports.init = function() {
  exports.dictionary = data.init();
};

exports.offsetsByLength = new Uint32Array([
     0,     0,     0,     0,     0,  4096,  9216, 21504, 35840, 44032,
 53248, 63488, 74752, 87040, 93696, 100864, 104704, 106752, 108928, 113536,
 115968, 118528, 119872, 121280, 122016,
]);

exports.sizeBitsByLength = new Uint8Array([
  0,  0,  0,  0, 10, 10, 11, 11, 10, 10,
 10, 10, 10,  9,  9,  8,  7,  7,  8,  7,
  7,  6,  6,  5,  5,
]);

exports.minDictionaryWordLength = 4;
exports.maxDictionaryWordLength = 24;


/***/ }),

/***/ 966:
/***/ (function(__unused_webpack_module, exports) {

function HuffmanCode(bits, value) {
  this.bits = bits;   /* number of bits used for this symbol */
  this.value = value; /* symbol value or table offset */
}

exports.h = HuffmanCode;

var MAX_LENGTH = 15;

/* Returns reverse(reverse(key, len) + 1, len), where reverse(key, len) is the
   bit-wise reversal of the len least significant bits of key. */
function GetNextKey(key, len) {
  var step = 1 << (len - 1);
  while (key & step) {
    step >>= 1;
  }
  return (key & (step - 1)) + step;
}

/* Stores code in table[0], table[step], table[2*step], ..., table[end] */
/* Assumes that end is an integer multiple of step */
function ReplicateValue(table, i, step, end, code) {
  do {
    end -= step;
    table[i + end] = new HuffmanCode(code.bits, code.value);
  } while (end > 0);
}

/* Returns the table width of the next 2nd level table. count is the histogram
   of bit lengths for the remaining symbols, len is the code length of the next
   processed symbol */
function NextTableBitSize(count, len, root_bits) {
  var left = 1 << (len - root_bits);
  while (len < MAX_LENGTH) {
    left -= count[len];
    if (left <= 0) break;
    ++len;
    left <<= 1;
  }
  return len - root_bits;
}

exports.g = function(root_table, table, root_bits, code_lengths, code_lengths_size) {
  var start_table = table;
  var code;            /* current table entry */
  var len;             /* current code length */
  var symbol;          /* symbol index in original or sorted table */
  var key;             /* reversed prefix code */
  var step;            /* step size to replicate values in current table */
  var low;             /* low bits for current root entry */
  var mask;            /* mask for low bits */
  var table_bits;      /* key length of current table */
  var table_size;      /* size of current table */
  var total_size;      /* sum of root table size and 2nd level table sizes */
  var sorted;          /* symbols sorted by code length */
  var count = new Int32Array(MAX_LENGTH + 1);  /* number of codes of each length */
  var offset = new Int32Array(MAX_LENGTH + 1);  /* offsets in sorted table for each length */

  sorted = new Int32Array(code_lengths_size);

  /* build histogram of code lengths */
  for (symbol = 0; symbol < code_lengths_size; symbol++) {
    count[code_lengths[symbol]]++;
  }

  /* generate offsets into sorted symbol table by code length */
  offset[1] = 0;
  for (len = 1; len < MAX_LENGTH; len++) {
    offset[len + 1] = offset[len] + count[len];
  }

  /* sort symbols by length, by symbol order within each length */
  for (symbol = 0; symbol < code_lengths_size; symbol++) {
    if (code_lengths[symbol] !== 0) {
      sorted[offset[code_lengths[symbol]]++] = symbol;
    }
  }
  
  table_bits = root_bits;
  table_size = 1 << table_bits;
  total_size = table_size;

  /* special case code with only one value */
  if (offset[MAX_LENGTH] === 1) {
    for (key = 0; key < total_size; ++key) {
      root_table[table + key] = new HuffmanCode(0, sorted[0] & 0xffff);
    }
    
    return total_size;
  }

  /* fill in root table */
  key = 0;
  symbol = 0;
  for (len = 1, step = 2; len <= root_bits; ++len, step <<= 1) {
    for (; count[len] > 0; --count[len]) {
      code = new HuffmanCode(len & 0xff, sorted[symbol++] & 0xffff);
      ReplicateValue(root_table, table + key, step, table_size, code);
      key = GetNextKey(key, len);
    }
  }

  /* fill in 2nd level tables and add pointers to root table */
  mask = total_size - 1;
  low = -1;
  for (len = root_bits + 1, step = 2; len <= MAX_LENGTH; ++len, step <<= 1) {
    for (; count[len] > 0; --count[len]) {
      if ((key & mask) !== low) {
        table += table_size;
        table_bits = NextTableBitSize(count, len, root_bits);
        table_size = 1 << table_bits;
        total_size += table_size;
        low = key & mask;
        root_table[start_table + low] = new HuffmanCode((table_bits + root_bits) & 0xff, ((table - start_table) - low) & 0xffff);
      }
      code = new HuffmanCode((len - root_bits) & 0xff, sorted[symbol++] & 0xffff);
      ReplicateValue(root_table, table + (key >> root_bits), step, table_size, code);
      key = GetNextKey(key, len);
    }
  }
  
  return total_size;
}


/***/ }),

/***/ 8435:
/***/ (function(__unused_webpack_module, exports) {

/* Copyright 2013 Google Inc. All Rights Reserved.

   Licensed under the Apache License, Version 2.0 (the "License");
   you may not use this file except in compliance with the License.
   You may obtain a copy of the License at

   http://www.apache.org/licenses/LICENSE-2.0

   Unless required by applicable law or agreed to in writing, software
   distributed under the License is distributed on an "AS IS" BASIS,
   WITHOUT WARRANTIES OR CONDITIONS OF ANY KIND, either express or implied.
   See the License for the specific language governing permissions and
   limitations under the License.

   Lookup tables to map prefix codes to value ranges. This is used during
   decoding of the block lengths, literal insertion lengths and copy lengths.
*/

/* Represents the range of values belonging to a prefix code: */
/* [offset, offset + 2^nbits) */
function PrefixCodeRange(offset, nbits) {
  this.offset = offset;
  this.nbits = nbits;
}

exports.kBlockLengthPrefixCode = [
  new PrefixCodeRange(1, 2), new PrefixCodeRange(5, 2), new PrefixCodeRange(9, 2), new PrefixCodeRange(13, 2),
  new PrefixCodeRange(17, 3), new PrefixCodeRange(25, 3), new PrefixCodeRange(33, 3), new PrefixCodeRange(41, 3),
  new PrefixCodeRange(49, 4), new PrefixCodeRange(65, 4), new PrefixCodeRange(81, 4), new PrefixCodeRange(97, 4),
  new PrefixCodeRange(113, 5), new PrefixCodeRange(145, 5), new PrefixCodeRange(177, 5), new PrefixCodeRange(209, 5),
  new PrefixCodeRange(241, 6), new PrefixCodeRange(305, 6), new PrefixCodeRange(369, 7), new PrefixCodeRange(497, 8),
  new PrefixCodeRange(753, 9), new PrefixCodeRange(1265, 10), new PrefixCodeRange(2289, 11), new PrefixCodeRange(4337, 12),
  new PrefixCodeRange(8433, 13), new PrefixCodeRange(16625, 24)
];

exports.kInsertLengthPrefixCode = [
  new PrefixCodeRange(0, 0), new PrefixCodeRange(1, 0), new PrefixCodeRange(2, 0), new PrefixCodeRange(3, 0),
  new PrefixCodeRange(4, 0), new PrefixCodeRange(5, 0), new PrefixCodeRange(6, 1), new PrefixCodeRange(8, 1),
  new PrefixCodeRange(10, 2), new PrefixCodeRange(14, 2), new PrefixCodeRange(18, 3), new PrefixCodeRange(26, 3),
  new PrefixCodeRange(34, 4), new PrefixCodeRange(50, 4), new PrefixCodeRange(66, 5), new PrefixCodeRange(98, 5),
  new PrefixCodeRange(130, 6), new PrefixCodeRange(194, 7), new PrefixCodeRange(322, 8), new PrefixCodeRange(578, 9),
  new PrefixCodeRange(1090, 10), new PrefixCodeRange(2114, 12), new PrefixCodeRange(6210, 14), new PrefixCodeRange(22594, 24),
];

exports.kCopyLengthPrefixCode = [
  new PrefixCodeRange(2, 0), new PrefixCodeRange(3, 0), new PrefixCodeRange(4, 0), new PrefixCodeRange(5, 0),
  new PrefixCodeRange(6, 0), new PrefixCodeRange(7, 0), new PrefixCodeRange(8, 0), new PrefixCodeRange(9, 0),
  new PrefixCodeRange(10, 1), new PrefixCodeRange(12, 1), new PrefixCodeRange(14, 2), new PrefixCodeRange(18, 2),
  new PrefixCodeRange(22, 3), new PrefixCodeRange(30, 3), new PrefixCodeRange(38, 4), new PrefixCodeRange(54, 4),
  new PrefixCodeRange(70, 5), new PrefixCodeRange(102, 5), new PrefixCodeRange(134, 6), new PrefixCodeRange(198, 7),
  new PrefixCodeRange(326, 8), new PrefixCodeRange(582, 9), new PrefixCodeRange(1094, 10), new PrefixCodeRange(2118, 24),
];

exports.kInsertRangeLut = [
  0, 0, 8, 8, 0, 16, 8, 16, 16,
];

exports.kCopyRangeLut = [
  0, 8, 0, 8, 16, 0, 16, 8, 16,
];


/***/ }),

/***/ 6154:
/***/ (function(__unused_webpack_module, exports) {

function BrotliInput(buffer) {
  this.buffer = buffer;
  this.pos = 0;
}

BrotliInput.prototype.read = function(buf, i, count) {
  if (this.pos + count > this.buffer.length) {
    count = this.buffer.length - this.pos;
  }
  
  for (var p = 0; p < count; p++)
    buf[i + p] = this.buffer[this.pos + p];
  
  this.pos += count;
  return count;
}

exports.g = BrotliInput;

function BrotliOutput(buf) {
  this.buffer = buf;
  this.pos = 0;
}

BrotliOutput.prototype.write = function(buf, count) {
  if (this.pos + count > this.buffer.length)
    throw new Error('Output buffer is not large enough');
  
  this.buffer.set(buf.subarray(0, count), this.pos);
  this.pos += count;
  return count;
};

exports.j = BrotliOutput;


/***/ }),

/***/ 2973:
/***/ (function(__unused_webpack_module, exports, __webpack_require__) {

/* Copyright 2013 Google Inc. All Rights Reserved.

   Licensed under the Apache License, Version 2.0 (the "License");
   you may not use this file except in compliance with the License.
   You may obtain a copy of the License at

   http://www.apache.org/licenses/LICENSE-2.0

   Unless required by applicable law or agreed to in writing, software
   distributed under the License is distributed on an "AS IS" BASIS,
   WITHOUT WARRANTIES OR CONDITIONS OF ANY KIND, either express or implied.
   See the License for the specific language governing permissions and
   limitations under the License.

   Transformations on dictionary words.
*/

var BrotliDictionary = __webpack_require__(5139);

var kIdentity       = 0;
var kOmitLast1      = 1;
var kOmitLast2      = 2;
var kOmitLast3      = 3;
var kOmitLast4      = 4;
var kOmitLast5      = 5;
var kOmitLast6      = 6;
var kOmitLast7      = 7;
var kOmitLast8      = 8;
var kOmitLast9      = 9;
var kUppercaseFirst = 10;
var kUppercaseAll   = 11;
var kOmitFirst1     = 12;
var kOmitFirst2     = 13;
var kOmitFirst3     = 14;
var kOmitFirst4     = 15;
var kOmitFirst5     = 16;
var kOmitFirst6     = 17;
var kOmitFirst7     = 18;
var kOmitFirst8     = 19;
var kOmitFirst9     = 20;

function Transform(prefix, transform, suffix) {
  this.prefix = new Uint8Array(prefix.length);
  this.transform = transform;
  this.suffix = new Uint8Array(suffix.length);
  
  for (var i = 0; i < prefix.length; i++)
    this.prefix[i] = prefix.charCodeAt(i);
  
  for (var i = 0; i < suffix.length; i++)
    this.suffix[i] = suffix.charCodeAt(i);
}

var kTransforms = [
     new Transform(         "", kIdentity,       ""           ),
     new Transform(         "", kIdentity,       " "          ),
     new Transform(        " ", kIdentity,       " "          ),
     new Transform(         "", kOmitFirst1,     ""           ),
     new Transform(         "", kUppercaseFirst, " "          ),
     new Transform(         "", kIdentity,       " the "      ),
     new Transform(        " ", kIdentity,       ""           ),
     new Transform(       "s ", kIdentity,       " "          ),
     new Transform(         "", kIdentity,       " of "       ),
     new Transform(         "", kUppercaseFirst, ""           ),
     new Transform(         "", kIdentity,       " and "      ),
     new Transform(         "", kOmitFirst2,     ""           ),
     new Transform(         "", kOmitLast1,      ""           ),
     new Transform(       ", ", kIdentity,       " "          ),
     new Transform(         "", kIdentity,       ", "         ),
     new Transform(        " ", kUppercaseFirst, " "          ),
     new Transform(         "", kIdentity,       " in "       ),
     new Transform(         "", kIdentity,       " to "       ),
     new Transform(       "e ", kIdentity,       " "          ),
     new Transform(         "", kIdentity,       "\""         ),
     new Transform(         "", kIdentity,       "."          ),
     new Transform(         "", kIdentity,       "\">"        ),
     new Transform(         "", kIdentity,       "\n"         ),
     new Transform(         "", kOmitLast3,      ""           ),
     new Transform(         "", kIdentity,       "]"          ),
     new Transform(         "", kIdentity,       " for "      ),
     new Transform(         "", kOmitFirst3,     ""           ),
     new Transform(         "", kOmitLast2,      ""           ),
     new Transform(         "", kIdentity,       " a "        ),
     new Transform(         "", kIdentity,       " that "     ),
     new Transform(        " ", kUppercaseFirst, ""           ),
     new Transform(         "", kIdentity,       ". "         ),
     new Transform(        ".", kIdentity,       ""           ),
     new Transform(        " ", kIdentity,       ", "         ),
     new Transform(         "", kOmitFirst4,     ""           ),
     new Transform(         "", kIdentity,       " with "     ),
     new Transform(         "", kIdentity,       "'"          ),
     new Transform(         "", kIdentity,       " from "     ),
     new Transform(         "", kIdentity,       " by "       ),
     new Transform(         "", kOmitFirst5,     ""           ),
     new Transform(         "", kOmitFirst6,     ""           ),
     new Transform(    " the ", kIdentity,       ""           ),
     new Transform(         "", kOmitLast4,      ""           ),
     new Transform(         "", kIdentity,       ". The "     ),
     new Transform(         "", kUppercaseAll,   ""           ),
     new Transform(         "", kIdentity,       " on "       ),
     new Transform(         "", kIdentity,       " as "       ),
     new Transform(         "", kIdentity,       " is "       ),
     new Transform(         "", kOmitLast7,      ""           ),
     new Transform(         "", kOmitLast1,      "ing "       ),
     new Transform(         "", kIdentity,       "\n\t"       ),
     new Transform(         "", kIdentity,       ":"          ),
     new Transform(        " ", kIdentity,       ". "         ),
     new Transform(         "", kIdentity,       "ed "        ),
     new Transform(         "", kOmitFirst9,     ""           ),
     new Transform(         "", kOmitFirst7,     ""           ),
     new Transform(         "", kOmitLast6,      ""           ),
     new Transform(         "", kIdentity,       "("          ),
     new Transform(         "", kUppercaseFirst, ", "         ),
     new Transform(         "", kOmitLast8,      ""           ),
     new Transform(         "", kIdentity,       " at "       ),
     new Transform(         "", kIdentity,       "ly "        ),
     new Transform(    " the ", kIdentity,       " of "       ),
     new Transform(         "", kOmitLast5,      ""           ),
     new Transform(         "", kOmitLast9,      ""           ),
     new Transform(        " ", kUppercaseFirst, ", "         ),
     new Transform(         "", kUppercaseFirst, "\""         ),
     new Transform(        ".", kIdentity,       "("          ),
     new Transform(         "", kUppercaseAll,   " "          ),
     new Transform(         "", kUppercaseFirst, "\">"        ),
     new Transform(         "", kIdentity,       "=\""        ),
     new Transform(        " ", kIdentity,       "."          ),
     new Transform(    ".com/", kIdentity,       ""           ),
     new Transform(    " the ", kIdentity,       " of the "   ),
     new Transform(         "", kUppercaseFirst, "'"          ),
     new Transform(         "", kIdentity,       ". This "    ),
     new Transform(         "", kIdentity,       ","          ),
     new Transform(        ".", kIdentity,       " "          ),
     new Transform(         "", kUppercaseFirst, "("          ),
     new Transform(         "", kUppercaseFirst, "."          ),
     new Transform(         "", kIdentity,       " not "      ),
     new Transform(        " ", kIdentity,       "=\""        ),
     new Transform(         "", kIdentity,       "er "        ),
     new Transform(        " ", kUppercaseAll,   " "          ),
     new Transform(         "", kIdentity,       "al "        ),
     new Transform(        " ", kUppercaseAll,   ""           ),
     new Transform(         "", kIdentity,       "='"         ),
     new Transform(         "", kUppercaseAll,   "\""         ),
     new Transform(         "", kUppercaseFirst, ". "         ),
     new Transform(        " ", kIdentity,       "("          ),
     new Transform(         "", kIdentity,       "ful "       ),
     new Transform(        " ", kUppercaseFirst, ". "         ),
     new Transform(         "", kIdentity,       "ive "       ),
     new Transform(         "", kIdentity,       "less "      ),
     new Transform(         "", kUppercaseAll,   "'"          ),
     new Transform(         "", kIdentity,       "est "       ),
     new Transform(        " ", kUppercaseFirst, "."          ),
     new Transform(         "", kUppercaseAll,   "\">"        ),
     new Transform(        " ", kIdentity,       "='"         ),
     new Transform(         "", kUppercaseFirst, ","          ),
     new Transform(         "", kIdentity,       "ize "       ),
     new Transform(         "", kUppercaseAll,   "."          ),
     new Transform( "\xc2\xa0", kIdentity,       ""           ),
     new Transform(        " ", kIdentity,       ","          ),
     new Transform(         "", kUppercaseFirst, "=\""        ),
     new Transform(         "", kUppercaseAll,   "=\""        ),
     new Transform(         "", kIdentity,       "ous "       ),
     new Transform(         "", kUppercaseAll,   ", "         ),
     new Transform(         "", kUppercaseFirst, "='"         ),
     new Transform(        " ", kUppercaseFirst, ","          ),
     new Transform(        " ", kUppercaseAll,   "=\""        ),
     new Transform(        " ", kUppercaseAll,   ", "         ),
     new Transform(         "", kUppercaseAll,   ","          ),
     new Transform(         "", kUppercaseAll,   "("          ),
     new Transform(         "", kUppercaseAll,   ". "         ),
     new Transform(        " ", kUppercaseAll,   "."          ),
     new Transform(         "", kUppercaseAll,   "='"         ),
     new Transform(        " ", kUppercaseAll,   ". "         ),
     new Transform(        " ", kUppercaseFirst, "=\""        ),
     new Transform(        " ", kUppercaseAll,   "='"         ),
     new Transform(        " ", kUppercaseFirst, "='"         )
];

exports.kTransforms = kTransforms;
exports.kNumTransforms = kTransforms.length;

function ToUpperCase(p, i) {
  if (p[i] < 0xc0) {
    if (p[i] >= 97 && p[i] <= 122) {
      p[i] ^= 32;
    }
    return 1;
  }
  
  /* An overly simplified uppercasing model for utf-8. */
  if (p[i] < 0xe0) {
    p[i + 1] ^= 32;
    return 2;
  }
  
  /* An arbitrary transform for three byte characters. */
  p[i + 2] ^= 5;
  return 3;
}

exports.transformDictionaryWord = function(dst, idx, word, len, transform) {
  var prefix = kTransforms[transform].prefix;
  var suffix = kTransforms[transform].suffix;
  var t = kTransforms[transform].transform;
  var skip = t < kOmitFirst1 ? 0 : t - (kOmitFirst1 - 1);
  var i = 0;
  var start_idx = idx;
  var uppercase;
  
  if (skip > len) {
    skip = len;
  }
  
  var prefix_pos = 0;
  while (prefix_pos < prefix.length) {
    dst[idx++] = prefix[prefix_pos++];
  }
  
  word += skip;
  len -= skip;
  
  if (t <= kOmitLast9) {
    len -= t;
  }
  
  for (i = 0; i < len; i++) {
    dst[idx++] = BrotliDictionary.dictionary[word + i];
  }
  
  uppercase = idx - len;
  
  if (t === kUppercaseFirst) {
    ToUpperCase(dst, uppercase);
  } else if (t === kUppercaseAll) {
    while (len > 0) {
      var step = ToUpperCase(dst, uppercase);
      uppercase += step;
      len -= step;
    }
  }
  
  var suffix_pos = 0;
  while (suffix_pos < suffix.length) {
    dst[idx++] = suffix[suffix_pos++];
  }
  
  return idx - start_idx;
}


/***/ }),

/***/ 7709:
/***/ (function(module, __unused_webpack_exports, __webpack_require__) {

module.exports = __webpack_require__(6450).BrotliDecompressBuffer;


/***/ }),

/***/ 4505:
/***/ (function(__unused_webpack_module, exports, __webpack_require__) {

"use strict";
/* provided dependency */ var Buffer = __webpack_require__(8823)["Buffer"];
/* provided dependency */ var process = __webpack_require__(4155);

/* eslint camelcase: "off" */

var assert = __webpack_require__(9282);

var Zstream = __webpack_require__(2292);
var zlib_deflate = __webpack_require__(405);
var zlib_inflate = __webpack_require__(7948);
var constants = __webpack_require__(1619);

for (var key in constants) {
  exports[key] = constants[key];
}

// zlib modes
exports.NONE = 0;
exports.DEFLATE = 1;
exports.INFLATE = 2;
exports.GZIP = 3;
exports.GUNZIP = 4;
exports.DEFLATERAW = 5;
exports.INFLATERAW = 6;
exports.UNZIP = 7;

var GZIP_HEADER_ID1 = 0x1f;
var GZIP_HEADER_ID2 = 0x8b;

/**
 * Emulate Node's zlib C++ layer for use by the JS layer in index.js
 */
function Zlib(mode) {
  if (typeof mode !== 'number' || mode < exports.DEFLATE || mode > exports.UNZIP) {
    throw new TypeError('Bad argument');
  }

  this.dictionary = null;
  this.err = 0;
  this.flush = 0;
  this.init_done = false;
  this.level = 0;
  this.memLevel = 0;
  this.mode = mode;
  this.strategy = 0;
  this.windowBits = 0;
  this.write_in_progress = false;
  this.pending_close = false;
  this.gzip_id_bytes_read = 0;
}

Zlib.prototype.close = function () {
  if (this.write_in_progress) {
    this.pending_close = true;
    return;
  }

  this.pending_close = false;

  assert(this.init_done, 'close before init');
  assert(this.mode <= exports.UNZIP);

  if (this.mode === exports.DEFLATE || this.mode === exports.GZIP || this.mode === exports.DEFLATERAW) {
    zlib_deflate.deflateEnd(this.strm);
  } else if (this.mode === exports.INFLATE || this.mode === exports.GUNZIP || this.mode === exports.INFLATERAW || this.mode === exports.UNZIP) {
    zlib_inflate.inflateEnd(this.strm);
  }

  this.mode = exports.NONE;

  this.dictionary = null;
};

Zlib.prototype.write = function (flush, input, in_off, in_len, out, out_off, out_len) {
  return this._write(true, flush, input, in_off, in_len, out, out_off, out_len);
};

Zlib.prototype.writeSync = function (flush, input, in_off, in_len, out, out_off, out_len) {
  return this._write(false, flush, input, in_off, in_len, out, out_off, out_len);
};

Zlib.prototype._write = function (async, flush, input, in_off, in_len, out, out_off, out_len) {
  assert.equal(arguments.length, 8);

  assert(this.init_done, 'write before init');
  assert(this.mode !== exports.NONE, 'already finalized');
  assert.equal(false, this.write_in_progress, 'write already in progress');
  assert.equal(false, this.pending_close, 'close is pending');

  this.write_in_progress = true;

  assert.equal(false, flush === undefined, 'must provide flush value');

  this.write_in_progress = true;

  if (flush !== exports.Z_NO_FLUSH && flush !== exports.Z_PARTIAL_FLUSH && flush !== exports.Z_SYNC_FLUSH && flush !== exports.Z_FULL_FLUSH && flush !== exports.Z_FINISH && flush !== exports.Z_BLOCK) {
    throw new Error('Invalid flush value');
  }

  if (input == null) {
    input = Buffer.alloc(0);
    in_len = 0;
    in_off = 0;
  }

  this.strm.avail_in = in_len;
  this.strm.input = input;
  this.strm.next_in = in_off;
  this.strm.avail_out = out_len;
  this.strm.output = out;
  this.strm.next_out = out_off;
  this.flush = flush;

  if (!async) {
    // sync version
    this._process();

    if (this._checkError()) {
      return this._afterSync();
    }
    return;
  }

  // async version
  var self = this;
  process.nextTick(function () {
    self._process();
    self._after();
  });

  return this;
};

Zlib.prototype._afterSync = function () {
  var avail_out = this.strm.avail_out;
  var avail_in = this.strm.avail_in;

  this.write_in_progress = false;

  return [avail_in, avail_out];
};

Zlib.prototype._process = function () {
  var next_expected_header_byte = null;

  // If the avail_out is left at 0, then it means that it ran out
  // of room.  If there was avail_out left over, then it means
  // that all of the input was consumed.
  switch (this.mode) {
    case exports.DEFLATE:
    case exports.GZIP:
    case exports.DEFLATERAW:
      this.err = zlib_deflate.deflate(this.strm, this.flush);
      break;
    case exports.UNZIP:
      if (this.strm.avail_in > 0) {
        next_expected_header_byte = this.strm.next_in;
      }

      switch (this.gzip_id_bytes_read) {
        case 0:
          if (next_expected_header_byte === null) {
            break;
          }

          if (this.strm.input[next_expected_header_byte] === GZIP_HEADER_ID1) {
            this.gzip_id_bytes_read = 1;
            next_expected_header_byte++;

            if (this.strm.avail_in === 1) {
              // The only available byte was already read.
              break;
            }
          } else {
            this.mode = exports.INFLATE;
            break;
          }

        // fallthrough
        case 1:
          if (next_expected_header_byte === null) {
            break;
          }

          if (this.strm.input[next_expected_header_byte] === GZIP_HEADER_ID2) {
            this.gzip_id_bytes_read = 2;
            this.mode = exports.GUNZIP;
          } else {
            // There is no actual difference between INFLATE and INFLATERAW
            // (after initialization).
            this.mode = exports.INFLATE;
          }

          break;
        default:
          throw new Error('invalid number of gzip magic number bytes read');
      }

    // fallthrough
    case exports.INFLATE:
    case exports.GUNZIP:
    case exports.INFLATERAW:
      this.err = zlib_inflate.inflate(this.strm, this.flush

      // If data was encoded with dictionary
      );if (this.err === exports.Z_NEED_DICT && this.dictionary) {
        // Load it
        this.err = zlib_inflate.inflateSetDictionary(this.strm, this.dictionary);
        if (this.err === exports.Z_OK) {
          // And try to decode again
          this.err = zlib_inflate.inflate(this.strm, this.flush);
        } else if (this.err === exports.Z_DATA_ERROR) {
          // Both inflateSetDictionary() and inflate() return Z_DATA_ERROR.
          // Make it possible for After() to tell a bad dictionary from bad
          // input.
          this.err = exports.Z_NEED_DICT;
        }
      }
      while (this.strm.avail_in > 0 && this.mode === exports.GUNZIP && this.err === exports.Z_STREAM_END && this.strm.next_in[0] !== 0x00) {
        // Bytes remain in input buffer. Perhaps this is another compressed
        // member in the same archive, or just trailing garbage.
        // Trailing zero bytes are okay, though, since they are frequently
        // used for padding.

        this.reset();
        this.err = zlib_inflate.inflate(this.strm, this.flush);
      }
      break;
    default:
      throw new Error('Unknown mode ' + this.mode);
  }
};

Zlib.prototype._checkError = function () {
  // Acceptable error states depend on the type of zlib stream.
  switch (this.err) {
    case exports.Z_OK:
    case exports.Z_BUF_ERROR:
      if (this.strm.avail_out !== 0 && this.flush === exports.Z_FINISH) {
        this._error('unexpected end of file');
        return false;
      }
      break;
    case exports.Z_STREAM_END:
      // normal statuses, not fatal
      break;
    case exports.Z_NEED_DICT:
      if (this.dictionary == null) {
        this._error('Missing dictionary');
      } else {
        this._error('Bad dictionary');
      }
      return false;
    default:
      // something else.
      this._error('Zlib error');
      return false;
  }

  return true;
};

Zlib.prototype._after = function () {
  if (!this._checkError()) {
    return;
  }

  var avail_out = this.strm.avail_out;
  var avail_in = this.strm.avail_in;

  this.write_in_progress = false;

  // call the write() cb
  this.callback(avail_in, avail_out);

  if (this.pending_close) {
    this.close();
  }
};

Zlib.prototype._error = function (message) {
  if (this.strm.msg) {
    message = this.strm.msg;
  }
  this.onerror(message, this.err

  // no hope of rescue.
  );this.write_in_progress = false;
  if (this.pending_close) {
    this.close();
  }
};

Zlib.prototype.init = function (windowBits, level, memLevel, strategy, dictionary) {
  assert(arguments.length === 4 || arguments.length === 5, 'init(windowBits, level, memLevel, strategy, [dictionary])');

  assert(windowBits >= 8 && windowBits <= 15, 'invalid windowBits');
  assert(level >= -1 && level <= 9, 'invalid compression level');

  assert(memLevel >= 1 && memLevel <= 9, 'invalid memlevel');

  assert(strategy === exports.Z_FILTERED || strategy === exports.Z_HUFFMAN_ONLY || strategy === exports.Z_RLE || strategy === exports.Z_FIXED || strategy === exports.Z_DEFAULT_STRATEGY, 'invalid strategy');

  this._init(level, windowBits, memLevel, strategy, dictionary);
  this._setDictionary();
};

Zlib.prototype.params = function () {
  throw new Error('deflateParams Not supported');
};

Zlib.prototype.reset = function () {
  this._reset();
  this._setDictionary();
};

Zlib.prototype._init = function (level, windowBits, memLevel, strategy, dictionary) {
  this.level = level;
  this.windowBits = windowBits;
  this.memLevel = memLevel;
  this.strategy = strategy;

  this.flush = exports.Z_NO_FLUSH;

  this.err = exports.Z_OK;

  if (this.mode === exports.GZIP || this.mode === exports.GUNZIP) {
    this.windowBits += 16;
  }

  if (this.mode === exports.UNZIP) {
    this.windowBits += 32;
  }

  if (this.mode === exports.DEFLATERAW || this.mode === exports.INFLATERAW) {
    this.windowBits = -1 * this.windowBits;
  }

  this.strm = new Zstream();

  switch (this.mode) {
    case exports.DEFLATE:
    case exports.GZIP:
    case exports.DEFLATERAW:
      this.err = zlib_deflate.deflateInit2(this.strm, this.level, exports.Z_DEFLATED, this.windowBits, this.memLevel, this.strategy);
      break;
    case exports.INFLATE:
    case exports.GUNZIP:
    case exports.INFLATERAW:
    case exports.UNZIP:
      this.err = zlib_inflate.inflateInit2(this.strm, this.windowBits);
      break;
    default:
      throw new Error('Unknown mode ' + this.mode);
  }

  if (this.err !== exports.Z_OK) {
    this._error('Init error');
  }

  this.dictionary = dictionary;

  this.write_in_progress = false;
  this.init_done = true;
};

Zlib.prototype._setDictionary = function () {
  if (this.dictionary == null) {
    return;
  }

  this.err = exports.Z_OK;

  switch (this.mode) {
    case exports.DEFLATE:
    case exports.DEFLATERAW:
      this.err = zlib_deflate.deflateSetDictionary(this.strm, this.dictionary);
      break;
    default:
      break;
  }

  if (this.err !== exports.Z_OK) {
    this._error('Failed to set dictionary');
  }
};

Zlib.prototype._reset = function () {
  this.err = exports.Z_OK;

  switch (this.mode) {
    case exports.DEFLATE:
    case exports.DEFLATERAW:
    case exports.GZIP:
      this.err = zlib_deflate.deflateReset(this.strm);
      break;
    case exports.INFLATE:
    case exports.INFLATERAW:
    case exports.GUNZIP:
      this.err = zlib_inflate.inflateReset(this.strm);
      break;
    default:
      break;
  }

  if (this.err !== exports.Z_OK) {
    this._error('Failed to reset stream');
  }
};

exports.Zlib = Zlib;

/***/ }),

/***/ 2635:
/***/ (function(__unused_webpack_module, exports, __webpack_require__) {

"use strict";
/* provided dependency */ var process = __webpack_require__(4155);


var Buffer = (__webpack_require__(8823).Buffer);
var Transform = (__webpack_require__(2830).Transform);
var binding = __webpack_require__(4505);
var util = __webpack_require__(9539);
var assert = (__webpack_require__(9282).ok);
var kMaxLength = (__webpack_require__(8823).kMaxLength);
var kRangeErrorMessage = 'Cannot create final Buffer. It would be larger ' + 'than 0x' + kMaxLength.toString(16) + ' bytes';

// zlib doesn't provide these, so kludge them in following the same
// const naming scheme zlib uses.
binding.Z_MIN_WINDOWBITS = 8;
binding.Z_MAX_WINDOWBITS = 15;
binding.Z_DEFAULT_WINDOWBITS = 15;

// fewer than 64 bytes per chunk is stupid.
// technically it could work with as few as 8, but even 64 bytes
// is absurdly low.  Usually a MB or more is best.
binding.Z_MIN_CHUNK = 64;
binding.Z_MAX_CHUNK = Infinity;
binding.Z_DEFAULT_CHUNK = 16 * 1024;

binding.Z_MIN_MEMLEVEL = 1;
binding.Z_MAX_MEMLEVEL = 9;
binding.Z_DEFAULT_MEMLEVEL = 8;

binding.Z_MIN_LEVEL = -1;
binding.Z_MAX_LEVEL = 9;
binding.Z_DEFAULT_LEVEL = binding.Z_DEFAULT_COMPRESSION;

// expose all the zlib constants
var bkeys = Object.keys(binding);
for (var bk = 0; bk < bkeys.length; bk++) {
  var bkey = bkeys[bk];
  if (bkey.match(/^Z/)) {
    Object.defineProperty(exports, bkey, {
      enumerable: true, value: binding[bkey], writable: false
    });
  }
}

// translation table for return codes.
var codes = {
  Z_OK: binding.Z_OK,
  Z_STREAM_END: binding.Z_STREAM_END,
  Z_NEED_DICT: binding.Z_NEED_DICT,
  Z_ERRNO: binding.Z_ERRNO,
  Z_STREAM_ERROR: binding.Z_STREAM_ERROR,
  Z_DATA_ERROR: binding.Z_DATA_ERROR,
  Z_MEM_ERROR: binding.Z_MEM_ERROR,
  Z_BUF_ERROR: binding.Z_BUF_ERROR,
  Z_VERSION_ERROR: binding.Z_VERSION_ERROR
};

var ckeys = Object.keys(codes);
for (var ck = 0; ck < ckeys.length; ck++) {
  var ckey = ckeys[ck];
  codes[codes[ckey]] = ckey;
}

Object.defineProperty(exports, "codes", ({
  enumerable: true, value: Object.freeze(codes), writable: false
}));

exports.Deflate = Deflate;
exports.Inflate = Inflate;
exports.Gzip = Gzip;
exports.Gunzip = Gunzip;
exports.DeflateRaw = DeflateRaw;
exports.InflateRaw = InflateRaw;
exports.Unzip = Unzip;

exports.createDeflate = function (o) {
  return new Deflate(o);
};

exports.createInflate = function (o) {
  return new Inflate(o);
};

exports.createDeflateRaw = function (o) {
  return new DeflateRaw(o);
};

exports.createInflateRaw = function (o) {
  return new InflateRaw(o);
};

exports.createGzip = function (o) {
  return new Gzip(o);
};

exports.createGunzip = function (o) {
  return new Gunzip(o);
};

exports.createUnzip = function (o) {
  return new Unzip(o);
};

// Convenience methods.
// compress/decompress a string or buffer in one step.
exports.deflate = function (buffer, opts, callback) {
  if (typeof opts === 'function') {
    callback = opts;
    opts = {};
  }
  return zlibBuffer(new Deflate(opts), buffer, callback);
};

exports.deflateSync = function (buffer, opts) {
  return zlibBufferSync(new Deflate(opts), buffer);
};

exports.gzip = function (buffer, opts, callback) {
  if (typeof opts === 'function') {
    callback = opts;
    opts = {};
  }
  return zlibBuffer(new Gzip(opts), buffer, callback);
};

exports.gzipSync = function (buffer, opts) {
  return zlibBufferSync(new Gzip(opts), buffer);
};

exports.deflateRaw = function (buffer, opts, callback) {
  if (typeof opts === 'function') {
    callback = opts;
    opts = {};
  }
  return zlibBuffer(new DeflateRaw(opts), buffer, callback);
};

exports.deflateRawSync = function (buffer, opts) {
  return zlibBufferSync(new DeflateRaw(opts), buffer);
};

exports.unzip = function (buffer, opts, callback) {
  if (typeof opts === 'function') {
    callback = opts;
    opts = {};
  }
  return zlibBuffer(new Unzip(opts), buffer, callback);
};

exports.unzipSync = function (buffer, opts) {
  return zlibBufferSync(new Unzip(opts), buffer);
};

exports.inflate = function (buffer, opts, callback) {
  if (typeof opts === 'function') {
    callback = opts;
    opts = {};
  }
  return zlibBuffer(new Inflate(opts), buffer, callback);
};

exports.inflateSync = function (buffer, opts) {
  return zlibBufferSync(new Inflate(opts), buffer);
};

exports.gunzip = function (buffer, opts, callback) {
  if (typeof opts === 'function') {
    callback = opts;
    opts = {};
  }
  return zlibBuffer(new Gunzip(opts), buffer, callback);
};

exports.gunzipSync = function (buffer, opts) {
  return zlibBufferSync(new Gunzip(opts), buffer);
};

exports.inflateRaw = function (buffer, opts, callback) {
  if (typeof opts === 'function') {
    callback = opts;
    opts = {};
  }
  return zlibBuffer(new InflateRaw(opts), buffer, callback);
};

exports.inflateRawSync = function (buffer, opts) {
  return zlibBufferSync(new InflateRaw(opts), buffer);
};

function zlibBuffer(engine, buffer, callback) {
  var buffers = [];
  var nread = 0;

  engine.on('error', onError);
  engine.on('end', onEnd);

  engine.end(buffer);
  flow();

  function flow() {
    var chunk;
    while (null !== (chunk = engine.read())) {
      buffers.push(chunk);
      nread += chunk.length;
    }
    engine.once('readable', flow);
  }

  function onError(err) {
    engine.removeListener('end', onEnd);
    engine.removeListener('readable', flow);
    callback(err);
  }

  function onEnd() {
    var buf;
    var err = null;

    if (nread >= kMaxLength) {
      err = new RangeError(kRangeErrorMessage);
    } else {
      buf = Buffer.concat(buffers, nread);
    }

    buffers = [];
    engine.close();
    callback(err, buf);
  }
}

function zlibBufferSync(engine, buffer) {
  if (typeof buffer === 'string') buffer = Buffer.from(buffer);

  if (!Buffer.isBuffer(buffer)) throw new TypeError('Not a string or buffer');

  var flushFlag = engine._finishFlushFlag;

  return engine._processChunk(buffer, flushFlag);
}

// generic zlib
// minimal 2-byte header
function Deflate(opts) {
  if (!(this instanceof Deflate)) return new Deflate(opts);
  Zlib.call(this, opts, binding.DEFLATE);
}

function Inflate(opts) {
  if (!(this instanceof Inflate)) return new Inflate(opts);
  Zlib.call(this, opts, binding.INFLATE);
}

// gzip - bigger header, same deflate compression
function Gzip(opts) {
  if (!(this instanceof Gzip)) return new Gzip(opts);
  Zlib.call(this, opts, binding.GZIP);
}

function Gunzip(opts) {
  if (!(this instanceof Gunzip)) return new Gunzip(opts);
  Zlib.call(this, opts, binding.GUNZIP);
}

// raw - no header
function DeflateRaw(opts) {
  if (!(this instanceof DeflateRaw)) return new DeflateRaw(opts);
  Zlib.call(this, opts, binding.DEFLATERAW);
}

function InflateRaw(opts) {
  if (!(this instanceof InflateRaw)) return new InflateRaw(opts);
  Zlib.call(this, opts, binding.INFLATERAW);
}

// auto-detect header.
function Unzip(opts) {
  if (!(this instanceof Unzip)) return new Unzip(opts);
  Zlib.call(this, opts, binding.UNZIP);
}

function isValidFlushFlag(flag) {
  return flag === binding.Z_NO_FLUSH || flag === binding.Z_PARTIAL_FLUSH || flag === binding.Z_SYNC_FLUSH || flag === binding.Z_FULL_FLUSH || flag === binding.Z_FINISH || flag === binding.Z_BLOCK;
}

// the Zlib class they all inherit from
// This thing manages the queue of requests, and returns
// true or false if there is anything in the queue when
// you call the .write() method.

function Zlib(opts, mode) {
  var _this = this;

  this._opts = opts = opts || {};
  this._chunkSize = opts.chunkSize || exports.Z_DEFAULT_CHUNK;

  Transform.call(this, opts);

  if (opts.flush && !isValidFlushFlag(opts.flush)) {
    throw new Error('Invalid flush flag: ' + opts.flush);
  }
  if (opts.finishFlush && !isValidFlushFlag(opts.finishFlush)) {
    throw new Error('Invalid flush flag: ' + opts.finishFlush);
  }

  this._flushFlag = opts.flush || binding.Z_NO_FLUSH;
  this._finishFlushFlag = typeof opts.finishFlush !== 'undefined' ? opts.finishFlush : binding.Z_FINISH;

  if (opts.chunkSize) {
    if (opts.chunkSize < exports.Z_MIN_CHUNK || opts.chunkSize > exports.Z_MAX_CHUNK) {
      throw new Error('Invalid chunk size: ' + opts.chunkSize);
    }
  }

  if (opts.windowBits) {
    if (opts.windowBits < exports.Z_MIN_WINDOWBITS || opts.windowBits > exports.Z_MAX_WINDOWBITS) {
      throw new Error('Invalid windowBits: ' + opts.windowBits);
    }
  }

  if (opts.level) {
    if (opts.level < exports.Z_MIN_LEVEL || opts.level > exports.Z_MAX_LEVEL) {
      throw new Error('Invalid compression level: ' + opts.level);
    }
  }

  if (opts.memLevel) {
    if (opts.memLevel < exports.Z_MIN_MEMLEVEL || opts.memLevel > exports.Z_MAX_MEMLEVEL) {
      throw new Error('Invalid memLevel: ' + opts.memLevel);
    }
  }

  if (opts.strategy) {
    if (opts.strategy != exports.Z_FILTERED && opts.strategy != exports.Z_HUFFMAN_ONLY && opts.strategy != exports.Z_RLE && opts.strategy != exports.Z_FIXED && opts.strategy != exports.Z_DEFAULT_STRATEGY) {
      throw new Error('Invalid strategy: ' + opts.strategy);
    }
  }

  if (opts.dictionary) {
    if (!Buffer.isBuffer(opts.dictionary)) {
      throw new Error('Invalid dictionary: it should be a Buffer instance');
    }
  }

  this._handle = new binding.Zlib(mode);

  var self = this;
  this._hadError = false;
  this._handle.onerror = function (message, errno) {
    // there is no way to cleanly recover.
    // continuing only obscures problems.
    _close(self);
    self._hadError = true;

    var error = new Error(message);
    error.errno = errno;
    error.code = exports.codes[errno];
    self.emit('error', error);
  };

  var level = exports.Z_DEFAULT_COMPRESSION;
  if (typeof opts.level === 'number') level = opts.level;

  var strategy = exports.Z_DEFAULT_STRATEGY;
  if (typeof opts.strategy === 'number') strategy = opts.strategy;

  this._handle.init(opts.windowBits || exports.Z_DEFAULT_WINDOWBITS, level, opts.memLevel || exports.Z_DEFAULT_MEMLEVEL, strategy, opts.dictionary);

  this._buffer = Buffer.allocUnsafe(this._chunkSize);
  this._offset = 0;
  this._level = level;
  this._strategy = strategy;

  this.once('end', this.close);

  Object.defineProperty(this, '_closed', {
    get: function () {
      return !_this._handle;
    },
    configurable: true,
    enumerable: true
  });
}

util.inherits(Zlib, Transform);

Zlib.prototype.params = function (level, strategy, callback) {
  if (level < exports.Z_MIN_LEVEL || level > exports.Z_MAX_LEVEL) {
    throw new RangeError('Invalid compression level: ' + level);
  }
  if (strategy != exports.Z_FILTERED && strategy != exports.Z_HUFFMAN_ONLY && strategy != exports.Z_RLE && strategy != exports.Z_FIXED && strategy != exports.Z_DEFAULT_STRATEGY) {
    throw new TypeError('Invalid strategy: ' + strategy);
  }

  if (this._level !== level || this._strategy !== strategy) {
    var self = this;
    this.flush(binding.Z_SYNC_FLUSH, function () {
      assert(self._handle, 'zlib binding closed');
      self._handle.params(level, strategy);
      if (!self._hadError) {
        self._level = level;
        self._strategy = strategy;
        if (callback) callback();
      }
    });
  } else {
    process.nextTick(callback);
  }
};

Zlib.prototype.reset = function () {
  assert(this._handle, 'zlib binding closed');
  return this._handle.reset();
};

// This is the _flush function called by the transform class,
// internally, when the last chunk has been written.
Zlib.prototype._flush = function (callback) {
  this._transform(Buffer.alloc(0), '', callback);
};

Zlib.prototype.flush = function (kind, callback) {
  var _this2 = this;

  var ws = this._writableState;

  if (typeof kind === 'function' || kind === undefined && !callback) {
    callback = kind;
    kind = binding.Z_FULL_FLUSH;
  }

  if (ws.ended) {
    if (callback) process.nextTick(callback);
  } else if (ws.ending) {
    if (callback) this.once('end', callback);
  } else if (ws.needDrain) {
    if (callback) {
      this.once('drain', function () {
        return _this2.flush(kind, callback);
      });
    }
  } else {
    this._flushFlag = kind;
    this.write(Buffer.alloc(0), '', callback);
  }
};

Zlib.prototype.close = function (callback) {
  _close(this, callback);
  process.nextTick(emitCloseNT, this);
};

function _close(engine, callback) {
  if (callback) process.nextTick(callback);

  // Caller may invoke .close after a zlib error (which will null _handle).
  if (!engine._handle) return;

  engine._handle.close();
  engine._handle = null;
}

function emitCloseNT(self) {
  self.emit('close');
}

Zlib.prototype._transform = function (chunk, encoding, cb) {
  var flushFlag;
  var ws = this._writableState;
  var ending = ws.ending || ws.ended;
  var last = ending && (!chunk || ws.length === chunk.length);

  if (chunk !== null && !Buffer.isBuffer(chunk)) return cb(new Error('invalid input'));

  if (!this._handle) return cb(new Error('zlib binding closed'));

  // If it's the last chunk, or a final flush, we use the Z_FINISH flush flag
  // (or whatever flag was provided using opts.finishFlush).
  // If it's explicitly flushing at some other time, then we use
  // Z_FULL_FLUSH. Otherwise, use Z_NO_FLUSH for maximum compression
  // goodness.
  if (last) flushFlag = this._finishFlushFlag;else {
    flushFlag = this._flushFlag;
    // once we've flushed the last of the queue, stop flushing and
    // go back to the normal behavior.
    if (chunk.length >= ws.length) {
      this._flushFlag = this._opts.flush || binding.Z_NO_FLUSH;
    }
  }

  this._processChunk(chunk, flushFlag, cb);
};

Zlib.prototype._processChunk = function (chunk, flushFlag, cb) {
  var availInBefore = chunk && chunk.length;
  var availOutBefore = this._chunkSize - this._offset;
  var inOff = 0;

  var self = this;

  var async = typeof cb === 'function';

  if (!async) {
    var buffers = [];
    var nread = 0;

    var error;
    this.on('error', function (er) {
      error = er;
    });

    assert(this._handle, 'zlib binding closed');
    do {
      var res = this._handle.writeSync(flushFlag, chunk, // in
      inOff, // in_off
      availInBefore, // in_len
      this._buffer, // out
      this._offset, //out_off
      availOutBefore); // out_len
    } while (!this._hadError && callback(res[0], res[1]));

    if (this._hadError) {
      throw error;
    }

    if (nread >= kMaxLength) {
      _close(this);
      throw new RangeError(kRangeErrorMessage);
    }

    var buf = Buffer.concat(buffers, nread);
    _close(this);

    return buf;
  }

  assert(this._handle, 'zlib binding closed');
  var req = this._handle.write(flushFlag, chunk, // in
  inOff, // in_off
  availInBefore, // in_len
  this._buffer, // out
  this._offset, //out_off
  availOutBefore); // out_len

  req.buffer = chunk;
  req.callback = callback;

  function callback(availInAfter, availOutAfter) {
    // When the callback is used in an async write, the callback's
    // context is the `req` object that was created. The req object
    // is === this._handle, and that's why it's important to null
    // out the values after they are done being used. `this._handle`
    // can stay in memory longer than the callback and buffer are needed.
    if (this) {
      this.buffer = null;
      this.callback = null;
    }

    if (self._hadError) return;

    var have = availOutBefore - availOutAfter;
    assert(have >= 0, 'have should not go down');

    if (have > 0) {
      var out = self._buffer.slice(self._offset, self._offset + have);
      self._offset += have;
      // serve some output to the consumer.
      if (async) {
        self.push(out);
      } else {
        buffers.push(out);
        nread += out.length;
      }
    }

    // exhausted the output buffer, or used all the input create a new one.
    if (availOutAfter === 0 || self._offset >= self._chunkSize) {
      availOutBefore = self._chunkSize;
      self._offset = 0;
      self._buffer = Buffer.allocUnsafe(self._chunkSize);
    }

    if (availOutAfter === 0) {
      // Not actually done.  Need to reprocess.
      // Also, update the availInBefore to the availInAfter value,
      // so that if we have to hit it a third (fourth, etc.) time,
      // it'll have the correct byte counts.
      inOff += availInBefore - availInAfter;
      availInBefore = availInAfter;

      if (!async) return true;

      var newReq = self._handle.write(flushFlag, chunk, inOff, availInBefore, self._buffer, self._offset, self._chunkSize);
      newReq.callback = callback; // this same function
      newReq.buffer = chunk;
      return;
    }

    if (!async) return false;

    // finished with the chunk.
    cb();
  }
};

util.inherits(Deflate, Zlib);
util.inherits(Inflate, Zlib);
util.inherits(Gzip, Zlib);
util.inherits(Gunzip, Zlib);
util.inherits(DeflateRaw, Zlib);
util.inherits(InflateRaw, Zlib);
util.inherits(Unzip, Zlib);

/***/ }),

/***/ 1924:
/***/ (function(module, __unused_webpack_exports, __webpack_require__) {

"use strict";


var GetIntrinsic = __webpack_require__(210);

var callBind = __webpack_require__(5559);

var $indexOf = callBind(GetIntrinsic('String.prototype.indexOf'));

module.exports = function callBoundIntrinsic(name, allowMissing) {
	var intrinsic = GetIntrinsic(name, !!allowMissing);
	if (typeof intrinsic === 'function' && $indexOf(name, '.prototype.') > -1) {
		return callBind(intrinsic);
	}
	return intrinsic;
};


/***/ }),

/***/ 5559:
/***/ (function(module, __unused_webpack_exports, __webpack_require__) {

"use strict";


var bind = __webpack_require__(8612);
var GetIntrinsic = __webpack_require__(210);

var $apply = GetIntrinsic('%Function.prototype.apply%');
var $call = GetIntrinsic('%Function.prototype.call%');
var $reflectApply = GetIntrinsic('%Reflect.apply%', true) || bind.call($call, $apply);

var $gOPD = GetIntrinsic('%Object.getOwnPropertyDescriptor%', true);
var $defineProperty = GetIntrinsic('%Object.defineProperty%', true);
var $max = GetIntrinsic('%Math.max%');

if ($defineProperty) {
	try {
		$defineProperty({}, 'a', { value: 1 });
	} catch (e) {
		// IE 8 has a broken defineProperty
		$defineProperty = null;
	}
}

module.exports = function callBind(originalFunction) {
	var func = $reflectApply(bind, $call, arguments);
	if ($gOPD && $defineProperty) {
		var desc = $gOPD(func, 'length');
		if (desc.configurable) {
			// original length, plus the receiver, minus any additional arguments (after the receiver)
			$defineProperty(
				func,
				'length',
				{ value: 1 + $max(0, originalFunction.length - (arguments.length - 1)) }
			);
		}
	}
	return func;
};

var applyBind = function applyBind() {
	return $reflectApply(bind, $apply, arguments);
};

if ($defineProperty) {
	$defineProperty(module.exports, 'apply', { value: applyBind });
} else {
	module.exports.apply = applyBind;
}


/***/ }),

/***/ 6313:
/***/ (function(module, __unused_webpack_exports, __webpack_require__) {

/* provided dependency */ var Buffer = __webpack_require__(8823)["Buffer"];
var clone = (function() {
'use strict';

/**
 * Clones (copies) an Object using deep copying.
 *
 * This function supports circular references by default, but if you are certain
 * there are no circular references in your object, you can save some CPU time
 * by calling clone(obj, false).
 *
 * Caution: if `circular` is false and `parent` contains circular references,
 * your program may enter an infinite loop and crash.
 *
 * @param `parent` - the object to be cloned
 * @param `circular` - set to true if the object to be cloned may contain
 *    circular references. (optional - true by default)
 * @param `depth` - set to a number if the object is only to be cloned to
 *    a particular depth. (optional - defaults to Infinity)
 * @param `prototype` - sets the prototype to be used when cloning an object.
 *    (optional - defaults to parent prototype).
*/
function clone(parent, circular, depth, prototype) {
  var filter;
  if (typeof circular === 'object') {
    depth = circular.depth;
    prototype = circular.prototype;
    filter = circular.filter;
    circular = circular.circular
  }
  // maintain two arrays for circular references, where corresponding parents
  // and children have the same index
  var allParents = [];
  var allChildren = [];

  var useBuffer = typeof Buffer != 'undefined';

  if (typeof circular == 'undefined')
    circular = true;

  if (typeof depth == 'undefined')
    depth = Infinity;

  // recurse this function so we don't reset allParents and allChildren
  function _clone(parent, depth) {
    // cloning null always returns null
    if (parent === null)
      return null;

    if (depth == 0)
      return parent;

    var child;
    var proto;
    if (typeof parent != 'object') {
      return parent;
    }

    if (clone.__isArray(parent)) {
      child = [];
    } else if (clone.__isRegExp(parent)) {
      child = new RegExp(parent.source, __getRegExpFlags(parent));
      if (parent.lastIndex) child.lastIndex = parent.lastIndex;
    } else if (clone.__isDate(parent)) {
      child = new Date(parent.getTime());
    } else if (useBuffer && Buffer.isBuffer(parent)) {
      if (Buffer.allocUnsafe) {
        // Node.js >= 4.5.0
        child = Buffer.allocUnsafe(parent.length);
      } else {
        // Older Node.js versions
        child = new Buffer(parent.length);
      }
      parent.copy(child);
      return child;
    } else {
      if (typeof prototype == 'undefined') {
        proto = Object.getPrototypeOf(parent);
        child = Object.create(proto);
      }
      else {
        child = Object.create(prototype);
        proto = prototype;
      }
    }

    if (circular) {
      var index = allParents.indexOf(parent);

      if (index != -1) {
        return allChildren[index];
      }
      allParents.push(parent);
      allChildren.push(child);
    }

    for (var i in parent) {
      var attrs;
      if (proto) {
        attrs = Object.getOwnPropertyDescriptor(proto, i);
      }

      if (attrs && attrs.set == null) {
        continue;
      }
      child[i] = _clone(parent[i], depth - 1);
    }

    return child;
  }

  return _clone(parent, depth);
}

/**
 * Simple flat clone using prototype, accepts only objects, usefull for property
 * override on FLAT configuration object (no nested props).
 *
 * USE WITH CAUTION! This may not behave as you wish if you do not know how this
 * works.
 */
clone.clonePrototype = function clonePrototype(parent) {
  if (parent === null)
    return null;

  var c = function () {};
  c.prototype = parent;
  return new c();
};

// private utility functions

function __objToStr(o) {
  return Object.prototype.toString.call(o);
};
clone.__objToStr = __objToStr;

function __isDate(o) {
  return typeof o === 'object' && __objToStr(o) === '[object Date]';
};
clone.__isDate = __isDate;

function __isArray(o) {
  return typeof o === 'object' && __objToStr(o) === '[object Array]';
};
clone.__isArray = __isArray;

function __isRegExp(o) {
  return typeof o === 'object' && __objToStr(o) === '[object RegExp]';
};
clone.__isRegExp = __isRegExp;

function __getRegExpFlags(re) {
  var flags = '';
  if (re.global) flags += 'g';
  if (re.ignoreCase) flags += 'i';
  if (re.multiline) flags += 'm';
  return flags;
};
clone.__getRegExpFlags = __getRegExpFlags;

return clone;
})();

if ( true && module.exports) {
  module.exports = clone;
}


/***/ }),

/***/ 4667:
/***/ (function(module, __unused_webpack_exports, __webpack_require__) {

__webpack_require__(2479);
var path = __webpack_require__(857);

module.exports = path.Object.values;


/***/ }),

/***/ 7633:
/***/ (function(module, __unused_webpack_exports, __webpack_require__) {

__webpack_require__(9170);
__webpack_require__(6992);
__webpack_require__(1539);
__webpack_require__(8674);
__webpack_require__(7922);
__webpack_require__(4668);
__webpack_require__(7727);
__webpack_require__(8783);
var path = __webpack_require__(857);

module.exports = path.Promise;


/***/ }),

/***/ 3867:
/***/ (function(module, __unused_webpack_exports, __webpack_require__) {

var parent = __webpack_require__(1150);
__webpack_require__(8628);
// TODO: Remove from `core-js@4`
__webpack_require__(7314);
__webpack_require__(7479);
__webpack_require__(6290);

module.exports = parent;


/***/ }),

/***/ 9662:
/***/ (function(module, __unused_webpack_exports, __webpack_require__) {

var global = __webpack_require__(7854);
var isCallable = __webpack_require__(614);
var tryToString = __webpack_require__(6330);

var TypeError = global.TypeError;

// `Assert: IsCallable(argument) is true`
module.exports = function (argument) {
  if (isCallable(argument)) return argument;
  throw TypeError(tryToString(argument) + ' is not a function');
};


/***/ }),

/***/ 9483:
/***/ (function(module, __unused_webpack_exports, __webpack_require__) {

var global = __webpack_require__(7854);
var isConstructor = __webpack_require__(4411);
var tryToString = __webpack_require__(6330);

var TypeError = global.TypeError;

// `Assert: IsConstructor(argument) is true`
module.exports = function (argument) {
  if (isConstructor(argument)) return argument;
  throw TypeError(tryToString(argument) + ' is not a constructor');
};


/***/ }),

/***/ 6077:
/***/ (function(module, __unused_webpack_exports, __webpack_require__) {

var global = __webpack_require__(7854);
var isCallable = __webpack_require__(614);

var String = global.String;
var TypeError = global.TypeError;

module.exports = function (argument) {
  if (typeof argument == 'object' || isCallable(argument)) return argument;
  throw TypeError("Can't set " + String(argument) + ' as a prototype');
};


/***/ }),

/***/ 1223:
/***/ (function(module, __unused_webpack_exports, __webpack_require__) {

var wellKnownSymbol = __webpack_require__(5112);
var create = __webpack_require__(30);
var definePropertyModule = __webpack_require__(3070);

var UNSCOPABLES = wellKnownSymbol('unscopables');
var ArrayPrototype = Array.prototype;

// Array.prototype[@@unscopables]
// https://tc39.es/ecma262/#sec-array.prototype-@@unscopables
if (ArrayPrototype[UNSCOPABLES] == undefined) {
  definePropertyModule.f(ArrayPrototype, UNSCOPABLES, {
    configurable: true,
    value: create(null)
  });
}

// add a key to Array.prototype[@@unscopables]
module.exports = function (key) {
  ArrayPrototype[UNSCOPABLES][key] = true;
};


/***/ }),

/***/ 1530:
/***/ (function(module, __unused_webpack_exports, __webpack_require__) {

"use strict";

var charAt = (__webpack_require__(8710).charAt);

// `AdvanceStringIndex` abstract operation
// https://tc39.es/ecma262/#sec-advancestringindex
module.exports = function (S, index, unicode) {
  return index + (unicode ? charAt(S, index).length : 1);
};


/***/ }),

/***/ 5787:
/***/ (function(module, __unused_webpack_exports, __webpack_require__) {

var global = __webpack_require__(7854);
var isPrototypeOf = __webpack_require__(7976);

var TypeError = global.TypeError;

module.exports = function (it, Prototype) {
  if (isPrototypeOf(Prototype, it)) return it;
  throw TypeError('Incorrect invocation');
};


/***/ }),

/***/ 9670:
/***/ (function(module, __unused_webpack_exports, __webpack_require__) {

var global = __webpack_require__(7854);
var isObject = __webpack_require__(111);

var String = global.String;
var TypeError = global.TypeError;

// `Assert: Type(argument) is Object`
module.exports = function (argument) {
  if (isObject(argument)) return argument;
  throw TypeError(String(argument) + ' is not an object');
};


/***/ }),

/***/ 1048:
/***/ (function(module, __unused_webpack_exports, __webpack_require__) {

"use strict";

var toObject = __webpack_require__(7908);
var toAbsoluteIndex = __webpack_require__(1400);
var lengthOfArrayLike = __webpack_require__(6244);

var min = Math.min;

// `Array.prototype.copyWithin` method implementation
// https://tc39.es/ecma262/#sec-array.prototype.copywithin
// eslint-disable-next-line es/no-array-prototype-copywithin -- safe
module.exports = [].copyWithin || function copyWithin(target /* = 0 */, start /* = 0, end = @length */) {
  var O = toObject(this);
  var len = lengthOfArrayLike(O);
  var to = toAbsoluteIndex(target, len);
  var from = toAbsoluteIndex(start, len);
  var end = arguments.length > 2 ? arguments[2] : undefined;
  var count = min((end === undefined ? len : toAbsoluteIndex(end, len)) - from, len - to);
  var inc = 1;
  if (from < to && to < from + count) {
    inc = -1;
    from += count - 1;
    to += count - 1;
  }
  while (count-- > 0) {
    if (from in O) O[to] = O[from];
    else delete O[to];
    to += inc;
    from += inc;
  } return O;
};


/***/ }),

/***/ 1285:
/***/ (function(module, __unused_webpack_exports, __webpack_require__) {

"use strict";

var toObject = __webpack_require__(7908);
var toAbsoluteIndex = __webpack_require__(1400);
var lengthOfArrayLike = __webpack_require__(6244);

// `Array.prototype.fill` method implementation
// https://tc39.es/ecma262/#sec-array.prototype.fill
module.exports = function fill(value /* , start = 0, end = @length */) {
  var O = toObject(this);
  var length = lengthOfArrayLike(O);
  var argumentsLength = arguments.length;
  var index = toAbsoluteIndex(argumentsLength > 1 ? arguments[1] : undefined, length);
  var end = argumentsLength > 2 ? arguments[2] : undefined;
  var endPos = end === undefined ? length : toAbsoluteIndex(end, length);
  while (endPos > index) O[index++] = value;
  return O;
};


/***/ }),

/***/ 8533:
/***/ (function(module, __unused_webpack_exports, __webpack_require__) {

"use strict";

var $forEach = (__webpack_require__(2092).forEach);
var arrayMethodIsStrict = __webpack_require__(9341);

var STRICT_METHOD = arrayMethodIsStrict('forEach');

// `Array.prototype.forEach` method implementation
// https://tc39.es/ecma262/#sec-array.prototype.foreach
module.exports = !STRICT_METHOD ? function forEach(callbackfn /* , thisArg */) {
  return $forEach(this, callbackfn, arguments.length > 1 ? arguments[1] : undefined);
// eslint-disable-next-line es/no-array-prototype-foreach -- safe
} : [].forEach;


/***/ }),

/***/ 7745:
/***/ (function(module) {

module.exports = function (Constructor, list) {
  var index = 0;
  var length = list.length;
  var result = new Constructor(length);
  while (length > index) result[index] = list[index++];
  return result;
};


/***/ }),

/***/ 8457:
/***/ (function(module, __unused_webpack_exports, __webpack_require__) {

"use strict";

var global = __webpack_require__(7854);
var bind = __webpack_require__(9974);
var call = __webpack_require__(6916);
var toObject = __webpack_require__(7908);
var callWithSafeIterationClosing = __webpack_require__(3411);
var isArrayIteratorMethod = __webpack_require__(7659);
var isConstructor = __webpack_require__(4411);
var lengthOfArrayLike = __webpack_require__(6244);
var createProperty = __webpack_require__(6135);
var getIterator = __webpack_require__(8554);
var getIteratorMethod = __webpack_require__(1246);

var Array = global.Array;

// `Array.from` method implementation
// https://tc39.es/ecma262/#sec-array.from
module.exports = function from(arrayLike /* , mapfn = undefined, thisArg = undefined */) {
  var O = toObject(arrayLike);
  var IS_CONSTRUCTOR = isConstructor(this);
  var argumentsLength = arguments.length;
  var mapfn = argumentsLength > 1 ? arguments[1] : undefined;
  var mapping = mapfn !== undefined;
  if (mapping) mapfn = bind(mapfn, argumentsLength > 2 ? arguments[2] : undefined);
  var iteratorMethod = getIteratorMethod(O);
  var index = 0;
  var length, result, step, iterator, next, value;
  // if the target is not iterable or it's an array with the default iterator - use a simple case
  if (iteratorMethod && !(this == Array && isArrayIteratorMethod(iteratorMethod))) {
    iterator = getIterator(O, iteratorMethod);
    next = iterator.next;
    result = IS_CONSTRUCTOR ? new this() : [];
    for (;!(step = call(next, iterator)).done; index++) {
      value = mapping ? callWithSafeIterationClosing(iterator, mapfn, [step.value, index], true) : step.value;
      createProperty(result, index, value);
    }
  } else {
    length = lengthOfArrayLike(O);
    result = IS_CONSTRUCTOR ? new this(length) : Array(length);
    for (;length > index; index++) {
      value = mapping ? mapfn(O[index], index) : O[index];
      createProperty(result, index, value);
    }
  }
  result.length = index;
  return result;
};


/***/ }),

/***/ 1318:
/***/ (function(module, __unused_webpack_exports, __webpack_require__) {

var toIndexedObject = __webpack_require__(5656);
var toAbsoluteIndex = __webpack_require__(1400);
var lengthOfArrayLike = __webpack_require__(6244);

// `Array.prototype.{ indexOf, includes }` methods implementation
var createMethod = function (IS_INCLUDES) {
  return function ($this, el, fromIndex) {
    var O = toIndexedObject($this);
    var length = lengthOfArrayLike(O);
    var index = toAbsoluteIndex(fromIndex, length);
    var value;
    // Array#includes uses SameValueZero equality algorithm
    // eslint-disable-next-line no-self-compare -- NaN check
    if (IS_INCLUDES && el != el) while (length > index) {
      value = O[index++];
      // eslint-disable-next-line no-self-compare -- NaN check
      if (value != value) return true;
    // Array#indexOf ignores holes, Array#includes - not
    } else for (;length > index; index++) {
      if ((IS_INCLUDES || index in O) && O[index] === el) return IS_INCLUDES || index || 0;
    } return !IS_INCLUDES && -1;
  };
};

module.exports = {
  // `Array.prototype.includes` method
  // https://tc39.es/ecma262/#sec-array.prototype.includes
  includes: createMethod(true),
  // `Array.prototype.indexOf` method
  // https://tc39.es/ecma262/#sec-array.prototype.indexof
  indexOf: createMethod(false)
};


/***/ }),

/***/ 2092:
/***/ (function(module, __unused_webpack_exports, __webpack_require__) {

var bind = __webpack_require__(9974);
var uncurryThis = __webpack_require__(1702);
var IndexedObject = __webpack_require__(8361);
var toObject = __webpack_require__(7908);
var lengthOfArrayLike = __webpack_require__(6244);
var arraySpeciesCreate = __webpack_require__(5417);

var push = uncurryThis([].push);

// `Array.prototype.{ forEach, map, filter, some, every, find, findIndex, filterReject }` methods implementation
var createMethod = function (TYPE) {
  var IS_MAP = TYPE == 1;
  var IS_FILTER = TYPE == 2;
  var IS_SOME = TYPE == 3;
  var IS_EVERY = TYPE == 4;
  var IS_FIND_INDEX = TYPE == 6;
  var IS_FILTER_REJECT = TYPE == 7;
  var NO_HOLES = TYPE == 5 || IS_FIND_INDEX;
  return function ($this, callbackfn, that, specificCreate) {
    var O = toObject($this);
    var self = IndexedObject(O);
    var boundFunction = bind(callbackfn, that);
    var length = lengthOfArrayLike(self);
    var index = 0;
    var create = specificCreate || arraySpeciesCreate;
    var target = IS_MAP ? create($this, length) : IS_FILTER || IS_FILTER_REJECT ? create($this, 0) : undefined;
    var value, result;
    for (;length > index; index++) if (NO_HOLES || index in self) {
      value = self[index];
      result = boundFunction(value, index, O);
      if (TYPE) {
        if (IS_MAP) target[index] = result; // map
        else if (result) switch (TYPE) {
          case 3: return true;              // some
          case 5: return value;             // find
          case 6: return index;             // findIndex
          case 2: push(target, value);      // filter
        } else switch (TYPE) {
          case 4: return false;             // every
          case 7: push(target, value);      // filterReject
        }
      }
    }
    return IS_FIND_INDEX ? -1 : IS_SOME || IS_EVERY ? IS_EVERY : target;
  };
};

module.exports = {
  // `Array.prototype.forEach` method
  // https://tc39.es/ecma262/#sec-array.prototype.foreach
  forEach: createMethod(0),
  // `Array.prototype.map` method
  // https://tc39.es/ecma262/#sec-array.prototype.map
  map: createMethod(1),
  // `Array.prototype.filter` method
  // https://tc39.es/ecma262/#sec-array.prototype.filter
  filter: createMethod(2),
  // `Array.prototype.some` method
  // https://tc39.es/ecma262/#sec-array.prototype.some
  some: createMethod(3),
  // `Array.prototype.every` method
  // https://tc39.es/ecma262/#sec-array.prototype.every
  every: createMethod(4),
  // `Array.prototype.find` method
  // https://tc39.es/ecma262/#sec-array.prototype.find
  find: createMethod(5),
  // `Array.prototype.findIndex` method
  // https://tc39.es/ecma262/#sec-array.prototype.findIndex
  findIndex: createMethod(6),
  // `Array.prototype.filterReject` method
  // https://github.com/tc39/proposal-array-filtering
  filterReject: createMethod(7)
};


/***/ }),

/***/ 6583:
/***/ (function(module, __unused_webpack_exports, __webpack_require__) {

"use strict";

/* eslint-disable es/no-array-prototype-lastindexof -- safe */
var apply = __webpack_require__(2104);
var toIndexedObject = __webpack_require__(5656);
var toIntegerOrInfinity = __webpack_require__(9303);
var lengthOfArrayLike = __webpack_require__(6244);
var arrayMethodIsStrict = __webpack_require__(9341);

var min = Math.min;
var $lastIndexOf = [].lastIndexOf;
var NEGATIVE_ZERO = !!$lastIndexOf && 1 / [1].lastIndexOf(1, -0) < 0;
var STRICT_METHOD = arrayMethodIsStrict('lastIndexOf');
var FORCED = NEGATIVE_ZERO || !STRICT_METHOD;

// `Array.prototype.lastIndexOf` method implementation
// https://tc39.es/ecma262/#sec-array.prototype.lastindexof
module.exports = FORCED ? function lastIndexOf(searchElement /* , fromIndex = @[*-1] */) {
  // convert -0 to +0
  if (NEGATIVE_ZERO) return apply($lastIndexOf, this, arguments) || 0;
  var O = toIndexedObject(this);
  var length = lengthOfArrayLike(O);
  var index = length - 1;
  if (arguments.length > 1) index = min(index, toIntegerOrInfinity(arguments[1]));
  if (index < 0) index = length + index;
  for (;index >= 0; index--) if (index in O && O[index] === searchElement) return index || 0;
  return -1;
} : $lastIndexOf;


/***/ }),

/***/ 1194:
/***/ (function(module, __unused_webpack_exports, __webpack_require__) {

var fails = __webpack_require__(7293);
var wellKnownSymbol = __webpack_require__(5112);
var V8_VERSION = __webpack_require__(7392);

var SPECIES = wellKnownSymbol('species');

module.exports = function (METHOD_NAME) {
  // We can't use this feature detection in V8 since it causes
  // deoptimization and serious performance degradation
  // https://github.com/zloirock/core-js/issues/677
  return V8_VERSION >= 51 || !fails(function () {
    var array = [];
    var constructor = array.constructor = {};
    constructor[SPECIES] = function () {
      return { foo: 1 };
    };
    return array[METHOD_NAME](Boolean).foo !== 1;
  });
};


/***/ }),

/***/ 9341:
/***/ (function(module, __unused_webpack_exports, __webpack_require__) {

"use strict";

var fails = __webpack_require__(7293);

module.exports = function (METHOD_NAME, argument) {
  var method = [][METHOD_NAME];
  return !!method && fails(function () {
    // eslint-disable-next-line no-useless-call,no-throw-literal -- required for testing
    method.call(null, argument || function () { throw 1; }, 1);
  });
};


/***/ }),

/***/ 3671:
/***/ (function(module, __unused_webpack_exports, __webpack_require__) {

var global = __webpack_require__(7854);
var aCallable = __webpack_require__(9662);
var toObject = __webpack_require__(7908);
var IndexedObject = __webpack_require__(8361);
var lengthOfArrayLike = __webpack_require__(6244);

var TypeError = global.TypeError;

// `Array.prototype.{ reduce, reduceRight }` methods implementation
var createMethod = function (IS_RIGHT) {
  return function (that, callbackfn, argumentsLength, memo) {
    aCallable(callbackfn);
    var O = toObject(that);
    var self = IndexedObject(O);
    var length = lengthOfArrayLike(O);
    var index = IS_RIGHT ? length - 1 : 0;
    var i = IS_RIGHT ? -1 : 1;
    if (argumentsLength < 2) while (true) {
      if (index in self) {
        memo = self[index];
        index += i;
        break;
      }
      index += i;
      if (IS_RIGHT ? index < 0 : length <= index) {
        throw TypeError('Reduce of empty array with no initial value');
      }
    }
    for (;IS_RIGHT ? index >= 0 : length > index; index += i) if (index in self) {
      memo = callbackfn(memo, self[index], index, O);
    }
    return memo;
  };
};

module.exports = {
  // `Array.prototype.reduce` method
  // https://tc39.es/ecma262/#sec-array.prototype.reduce
  left: createMethod(false),
  // `Array.prototype.reduceRight` method
  // https://tc39.es/ecma262/#sec-array.prototype.reduceright
  right: createMethod(true)
};


/***/ }),

/***/ 206:
/***/ (function(module, __unused_webpack_exports, __webpack_require__) {

var uncurryThis = __webpack_require__(1702);

module.exports = uncurryThis([].slice);


/***/ }),

/***/ 4362:
/***/ (function(module, __unused_webpack_exports, __webpack_require__) {

var arraySlice = __webpack_require__(206);

var floor = Math.floor;

var mergeSort = function (array, comparefn) {
  var length = array.length;
  var middle = floor(length / 2);
  return length < 8 ? insertionSort(array, comparefn) : merge(
    array,
    mergeSort(arraySlice(array, 0, middle), comparefn),
    mergeSort(arraySlice(array, middle), comparefn),
    comparefn
  );
};

var insertionSort = function (array, comparefn) {
  var length = array.length;
  var i = 1;
  var element, j;

  while (i < length) {
    j = i;
    element = array[i];
    while (j && comparefn(array[j - 1], element) > 0) {
      array[j] = array[--j];
    }
    if (j !== i++) array[j] = element;
  } return array;
};

var merge = function (array, left, right, comparefn) {
  var llength = left.length;
  var rlength = right.length;
  var lindex = 0;
  var rindex = 0;

  while (lindex < llength || rindex < rlength) {
    array[lindex + rindex] = (lindex < llength && rindex < rlength)
      ? comparefn(left[lindex], right[rindex]) <= 0 ? left[lindex++] : right[rindex++]
      : lindex < llength ? left[lindex++] : right[rindex++];
  } return array;
};

module.exports = mergeSort;


/***/ }),

/***/ 7475:
/***/ (function(module, __unused_webpack_exports, __webpack_require__) {

var global = __webpack_require__(7854);
var isArray = __webpack_require__(3157);
var isConstructor = __webpack_require__(4411);
var isObject = __webpack_require__(111);
var wellKnownSymbol = __webpack_require__(5112);

var SPECIES = wellKnownSymbol('species');
var Array = global.Array;

// a part of `ArraySpeciesCreate` abstract operation
// https://tc39.es/ecma262/#sec-arrayspeciescreate
module.exports = function (originalArray) {
  var C;
  if (isArray(originalArray)) {
    C = originalArray.constructor;
    // cross-realm fallback
    if (isConstructor(C) && (C === Array || isArray(C.prototype))) C = undefined;
    else if (isObject(C)) {
      C = C[SPECIES];
      if (C === null) C = undefined;
    }
  } return C === undefined ? Array : C;
};


/***/ }),

/***/ 5417:
/***/ (function(module, __unused_webpack_exports, __webpack_require__) {

var arraySpeciesConstructor = __webpack_require__(7475);

// `ArraySpeciesCreate` abstract operation
// https://tc39.es/ecma262/#sec-arrayspeciescreate
module.exports = function (originalArray, length) {
  return new (arraySpeciesConstructor(originalArray))(length === 0 ? 0 : length);
};


/***/ }),

/***/ 3411:
/***/ (function(module, __unused_webpack_exports, __webpack_require__) {

var anObject = __webpack_require__(9670);
var iteratorClose = __webpack_require__(9212);

// call something on iterator step with safe closing on error
module.exports = function (iterator, fn, value, ENTRIES) {
  try {
    return ENTRIES ? fn(anObject(value)[0], value[1]) : fn(value);
  } catch (error) {
    iteratorClose(iterator, 'throw', error);
  }
};


/***/ }),

/***/ 7072:
/***/ (function(module, __unused_webpack_exports, __webpack_require__) {

var wellKnownSymbol = __webpack_require__(5112);

var ITERATOR = wellKnownSymbol('iterator');
var SAFE_CLOSING = false;

try {
  var called = 0;
  var iteratorWithReturn = {
    next: function () {
      return { done: !!called++ };
    },
    'return': function () {
      SAFE_CLOSING = true;
    }
  };
  iteratorWithReturn[ITERATOR] = function () {
    return this;
  };
  // eslint-disable-next-line es/no-array-from, no-throw-literal -- required for testing
  Array.from(iteratorWithReturn, function () { throw 2; });
} catch (error) { /* empty */ }

module.exports = function (exec, SKIP_CLOSING) {
  if (!SKIP_CLOSING && !SAFE_CLOSING) return false;
  var ITERATION_SUPPORT = false;
  try {
    var object = {};
    object[ITERATOR] = function () {
      return {
        next: function () {
          return { done: ITERATION_SUPPORT = true };
        }
      };
    };
    exec(object);
  } catch (error) { /* empty */ }
  return ITERATION_SUPPORT;
};


/***/ }),

/***/ 4326:
/***/ (function(module, __unused_webpack_exports, __webpack_require__) {

var uncurryThis = __webpack_require__(1702);

var toString = uncurryThis({}.toString);
var stringSlice = uncurryThis(''.slice);

module.exports = function (it) {
  return stringSlice(toString(it), 8, -1);
};


/***/ }),

/***/ 648:
/***/ (function(module, __unused_webpack_exports, __webpack_require__) {

var global = __webpack_require__(7854);
var TO_STRING_TAG_SUPPORT = __webpack_require__(1694);
var isCallable = __webpack_require__(614);
var classofRaw = __webpack_require__(4326);
var wellKnownSymbol = __webpack_require__(5112);

var TO_STRING_TAG = wellKnownSymbol('toStringTag');
var Object = global.Object;

// ES3 wrong here
var CORRECT_ARGUMENTS = classofRaw(function () { return arguments; }()) == 'Arguments';

// fallback for IE11 Script Access Denied error
var tryGet = function (it, key) {
  try {
    return it[key];
  } catch (error) { /* empty */ }
};

// getting tag from ES6+ `Object.prototype.toString`
module.exports = TO_STRING_TAG_SUPPORT ? classofRaw : function (it) {
  var O, tag, result;
  return it === undefined ? 'Undefined' : it === null ? 'Null'
    // @@toStringTag case
    : typeof (tag = tryGet(O = Object(it), TO_STRING_TAG)) == 'string' ? tag
    // builtinTag case
    : CORRECT_ARGUMENTS ? classofRaw(O)
    // ES3 arguments fallback
    : (result = classofRaw(O)) == 'Object' && isCallable(O.callee) ? 'Arguments' : result;
};


/***/ }),

/***/ 7741:
/***/ (function(module, __unused_webpack_exports, __webpack_require__) {

var uncurryThis = __webpack_require__(1702);
var arraySlice = __webpack_require__(206);

var replace = uncurryThis(''.replace);
var split = uncurryThis(''.split);
var join = uncurryThis([].join);

var TEST = (function (arg) { return String(Error(arg).stack); })('zxcasd');
var V8_OR_CHAKRA_STACK_ENTRY = /\n\s*at [^:]*:[^\n]*/;
var IS_V8_OR_CHAKRA_STACK = V8_OR_CHAKRA_STACK_ENTRY.test(TEST);
var IS_FIREFOX_OR_SAFARI_STACK = /@[^\n]*\n/.test(TEST) && !/zxcasd/.test(TEST);

module.exports = function (stack, dropEntries) {
  if (typeof stack != 'string') return stack;
  if (IS_V8_OR_CHAKRA_STACK) {
    while (dropEntries--) stack = replace(stack, V8_OR_CHAKRA_STACK_ENTRY, '');
  } else if (IS_FIREFOX_OR_SAFARI_STACK) {
    return join(arraySlice(split(stack, '\n'), dropEntries), '\n');
  } return stack;
};


/***/ }),

/***/ 5631:
/***/ (function(module, __unused_webpack_exports, __webpack_require__) {

"use strict";

var defineProperty = (__webpack_require__(3070).f);
var create = __webpack_require__(30);
var redefineAll = __webpack_require__(2248);
var bind = __webpack_require__(9974);
var anInstance = __webpack_require__(5787);
var iterate = __webpack_require__(408);
var defineIterator = __webpack_require__(654);
var setSpecies = __webpack_require__(6340);
var DESCRIPTORS = __webpack_require__(9781);
var fastKey = (__webpack_require__(2423).fastKey);
var InternalStateModule = __webpack_require__(9909);

var setInternalState = InternalStateModule.set;
var internalStateGetterFor = InternalStateModule.getterFor;

module.exports = {
  getConstructor: function (wrapper, CONSTRUCTOR_NAME, IS_MAP, ADDER) {
    var Constructor = wrapper(function (that, iterable) {
      anInstance(that, Prototype);
      setInternalState(that, {
        type: CONSTRUCTOR_NAME,
        index: create(null),
        first: undefined,
        last: undefined,
        size: 0
      });
      if (!DESCRIPTORS) that.size = 0;
      if (iterable != undefined) iterate(iterable, that[ADDER], { that: that, AS_ENTRIES: IS_MAP });
    });

    var Prototype = Constructor.prototype;

    var getInternalState = internalStateGetterFor(CONSTRUCTOR_NAME);

    var define = function (that, key, value) {
      var state = getInternalState(that);
      var entry = getEntry(that, key);
      var previous, index;
      // change existing entry
      if (entry) {
        entry.value = value;
      // create new entry
      } else {
        state.last = entry = {
          index: index = fastKey(key, true),
          key: key,
          value: value,
          previous: previous = state.last,
          next: undefined,
          removed: false
        };
        if (!state.first) state.first = entry;
        if (previous) previous.next = entry;
        if (DESCRIPTORS) state.size++;
        else that.size++;
        // add to index
        if (index !== 'F') state.index[index] = entry;
      } return that;
    };

    var getEntry = function (that, key) {
      var state = getInternalState(that);
      // fast case
      var index = fastKey(key);
      var entry;
      if (index !== 'F') return state.index[index];
      // frozen object case
      for (entry = state.first; entry; entry = entry.next) {
        if (entry.key == key) return entry;
      }
    };

    redefineAll(Prototype, {
      // `{ Map, Set }.prototype.clear()` methods
      // https://tc39.es/ecma262/#sec-map.prototype.clear
      // https://tc39.es/ecma262/#sec-set.prototype.clear
      clear: function clear() {
        var that = this;
        var state = getInternalState(that);
        var data = state.index;
        var entry = state.first;
        while (entry) {
          entry.removed = true;
          if (entry.previous) entry.previous = entry.previous.next = undefined;
          delete data[entry.index];
          entry = entry.next;
        }
        state.first = state.last = undefined;
        if (DESCRIPTORS) state.size = 0;
        else that.size = 0;
      },
      // `{ Map, Set }.prototype.delete(key)` methods
      // https://tc39.es/ecma262/#sec-map.prototype.delete
      // https://tc39.es/ecma262/#sec-set.prototype.delete
      'delete': function (key) {
        var that = this;
        var state = getInternalState(that);
        var entry = getEntry(that, key);
        if (entry) {
          var next = entry.next;
          var prev = entry.previous;
          delete state.index[entry.index];
          entry.removed = true;
          if (prev) prev.next = next;
          if (next) next.previous = prev;
          if (state.first == entry) state.first = next;
          if (state.last == entry) state.last = prev;
          if (DESCRIPTORS) state.size--;
          else that.size--;
        } return !!entry;
      },
      // `{ Map, Set }.prototype.forEach(callbackfn, thisArg = undefined)` methods
      // https://tc39.es/ecma262/#sec-map.prototype.foreach
      // https://tc39.es/ecma262/#sec-set.prototype.foreach
      forEach: function forEach(callbackfn /* , that = undefined */) {
        var state = getInternalState(this);
        var boundFunction = bind(callbackfn, arguments.length > 1 ? arguments[1] : undefined);
        var entry;
        while (entry = entry ? entry.next : state.first) {
          boundFunction(entry.value, entry.key, this);
          // revert to the last existing entry
          while (entry && entry.removed) entry = entry.previous;
        }
      },
      // `{ Map, Set}.prototype.has(key)` methods
      // https://tc39.es/ecma262/#sec-map.prototype.has
      // https://tc39.es/ecma262/#sec-set.prototype.has
      has: function has(key) {
        return !!getEntry(this, key);
      }
    });

    redefineAll(Prototype, IS_MAP ? {
      // `Map.prototype.get(key)` method
      // https://tc39.es/ecma262/#sec-map.prototype.get
      get: function get(key) {
        var entry = getEntry(this, key);
        return entry && entry.value;
      },
      // `Map.prototype.set(key, value)` method
      // https://tc39.es/ecma262/#sec-map.prototype.set
      set: function set(key, value) {
        return define(this, key === 0 ? 0 : key, value);
      }
    } : {
      // `Set.prototype.add(value)` method
      // https://tc39.es/ecma262/#sec-set.prototype.add
      add: function add(value) {
        return define(this, value = value === 0 ? 0 : value, value);
      }
    });
    if (DESCRIPTORS) defineProperty(Prototype, 'size', {
      get: function () {
        return getInternalState(this).size;
      }
    });
    return Constructor;
  },
  setStrong: function (Constructor, CONSTRUCTOR_NAME, IS_MAP) {
    var ITERATOR_NAME = CONSTRUCTOR_NAME + ' Iterator';
    var getInternalCollectionState = internalStateGetterFor(CONSTRUCTOR_NAME);
    var getInternalIteratorState = internalStateGetterFor(ITERATOR_NAME);
    // `{ Map, Set }.prototype.{ keys, values, entries, @@iterator }()` methods
    // https://tc39.es/ecma262/#sec-map.prototype.entries
    // https://tc39.es/ecma262/#sec-map.prototype.keys
    // https://tc39.es/ecma262/#sec-map.prototype.values
    // https://tc39.es/ecma262/#sec-map.prototype-@@iterator
    // https://tc39.es/ecma262/#sec-set.prototype.entries
    // https://tc39.es/ecma262/#sec-set.prototype.keys
    // https://tc39.es/ecma262/#sec-set.prototype.values
    // https://tc39.es/ecma262/#sec-set.prototype-@@iterator
    defineIterator(Constructor, CONSTRUCTOR_NAME, function (iterated, kind) {
      setInternalState(this, {
        type: ITERATOR_NAME,
        target: iterated,
        state: getInternalCollectionState(iterated),
        kind: kind,
        last: undefined
      });
    }, function () {
      var state = getInternalIteratorState(this);
      var kind = state.kind;
      var entry = state.last;
      // revert to the last existing entry
      while (entry && entry.removed) entry = entry.previous;
      // get next entry
      if (!state.target || !(state.last = entry = entry ? entry.next : state.state.first)) {
        // or finish the iteration
        state.target = undefined;
        return { value: undefined, done: true };
      }
      // return step by kind
      if (kind == 'keys') return { value: entry.key, done: false };
      if (kind == 'values') return { value: entry.value, done: false };
      return { value: [entry.key, entry.value], done: false };
    }, IS_MAP ? 'entries' : 'values', !IS_MAP, true);

    // `{ Map, Set }.prototype[@@species]` accessors
    // https://tc39.es/ecma262/#sec-get-map-@@species
    // https://tc39.es/ecma262/#sec-get-set-@@species
    setSpecies(CONSTRUCTOR_NAME);
  }
};


/***/ }),

/***/ 7710:
/***/ (function(module, __unused_webpack_exports, __webpack_require__) {

"use strict";

var $ = __webpack_require__(2109);
var global = __webpack_require__(7854);
var uncurryThis = __webpack_require__(1702);
var isForced = __webpack_require__(4705);
var redefine = __webpack_require__(1320);
var InternalMetadataModule = __webpack_require__(2423);
var iterate = __webpack_require__(408);
var anInstance = __webpack_require__(5787);
var isCallable = __webpack_require__(614);
var isObject = __webpack_require__(111);
var fails = __webpack_require__(7293);
var checkCorrectnessOfIteration = __webpack_require__(7072);
var setToStringTag = __webpack_require__(8003);
var inheritIfRequired = __webpack_require__(9587);

module.exports = function (CONSTRUCTOR_NAME, wrapper, common) {
  var IS_MAP = CONSTRUCTOR_NAME.indexOf('Map') !== -1;
  var IS_WEAK = CONSTRUCTOR_NAME.indexOf('Weak') !== -1;
  var ADDER = IS_MAP ? 'set' : 'add';
  var NativeConstructor = global[CONSTRUCTOR_NAME];
  var NativePrototype = NativeConstructor && NativeConstructor.prototype;
  var Constructor = NativeConstructor;
  var exported = {};

  var fixMethod = function (KEY) {
    var uncurriedNativeMethod = uncurryThis(NativePrototype[KEY]);
    redefine(NativePrototype, KEY,
      KEY == 'add' ? function add(value) {
        uncurriedNativeMethod(this, value === 0 ? 0 : value);
        return this;
      } : KEY == 'delete' ? function (key) {
        return IS_WEAK && !isObject(key) ? false : uncurriedNativeMethod(this, key === 0 ? 0 : key);
      } : KEY == 'get' ? function get(key) {
        return IS_WEAK && !isObject(key) ? undefined : uncurriedNativeMethod(this, key === 0 ? 0 : key);
      } : KEY == 'has' ? function has(key) {
        return IS_WEAK && !isObject(key) ? false : uncurriedNativeMethod(this, key === 0 ? 0 : key);
      } : function set(key, value) {
        uncurriedNativeMethod(this, key === 0 ? 0 : key, value);
        return this;
      }
    );
  };

  var REPLACE = isForced(
    CONSTRUCTOR_NAME,
    !isCallable(NativeConstructor) || !(IS_WEAK || NativePrototype.forEach && !fails(function () {
      new NativeConstructor().entries().next();
    }))
  );

  if (REPLACE) {
    // create collection constructor
    Constructor = common.getConstructor(wrapper, CONSTRUCTOR_NAME, IS_MAP, ADDER);
    InternalMetadataModule.enable();
  } else if (isForced(CONSTRUCTOR_NAME, true)) {
    var instance = new Constructor();
    // early implementations not supports chaining
    var HASNT_CHAINING = instance[ADDER](IS_WEAK ? {} : -0, 1) != instance;
    // V8 ~ Chromium 40- weak-collections throws on primitives, but should return false
    var THROWS_ON_PRIMITIVES = fails(function () { instance.has(1); });
    // most early implementations doesn't supports iterables, most modern - not close it correctly
    // eslint-disable-next-line no-new -- required for testing
    var ACCEPT_ITERABLES = checkCorrectnessOfIteration(function (iterable) { new NativeConstructor(iterable); });
    // for early implementations -0 and +0 not the same
    var BUGGY_ZERO = !IS_WEAK && fails(function () {
      // V8 ~ Chromium 42- fails only with 5+ elements
      var $instance = new NativeConstructor();
      var index = 5;
      while (index--) $instance[ADDER](index, index);
      return !$instance.has(-0);
    });

    if (!ACCEPT_ITERABLES) {
      Constructor = wrapper(function (dummy, iterable) {
        anInstance(dummy, NativePrototype);
        var that = inheritIfRequired(new NativeConstructor(), dummy, Constructor);
        if (iterable != undefined) iterate(iterable, that[ADDER], { that: that, AS_ENTRIES: IS_MAP });
        return that;
      });
      Constructor.prototype = NativePrototype;
      NativePrototype.constructor = Constructor;
    }

    if (THROWS_ON_PRIMITIVES || BUGGY_ZERO) {
      fixMethod('delete');
      fixMethod('has');
      IS_MAP && fixMethod('get');
    }

    if (BUGGY_ZERO || HASNT_CHAINING) fixMethod(ADDER);

    // weak collections should not contains .clear method
    if (IS_WEAK && NativePrototype.clear) delete NativePrototype.clear;
  }

  exported[CONSTRUCTOR_NAME] = Constructor;
  $({ global: true, forced: Constructor != NativeConstructor }, exported);

  setToStringTag(Constructor, CONSTRUCTOR_NAME);

  if (!IS_WEAK) common.setStrong(Constructor, CONSTRUCTOR_NAME, IS_MAP);

  return Constructor;
};


/***/ }),

/***/ 9920:
/***/ (function(module, __unused_webpack_exports, __webpack_require__) {

var hasOwn = __webpack_require__(2597);
var ownKeys = __webpack_require__(3887);
var getOwnPropertyDescriptorModule = __webpack_require__(1236);
var definePropertyModule = __webpack_require__(3070);

module.exports = function (target, source) {
  var keys = ownKeys(source);
  var defineProperty = definePropertyModule.f;
  var getOwnPropertyDescriptor = getOwnPropertyDescriptorModule.f;
  for (var i = 0; i < keys.length; i++) {
    var key = keys[i];
    if (!hasOwn(target, key)) defineProperty(target, key, getOwnPropertyDescriptor(source, key));
  }
};


/***/ }),

/***/ 4964:
/***/ (function(module, __unused_webpack_exports, __webpack_require__) {

var wellKnownSymbol = __webpack_require__(5112);

var MATCH = wellKnownSymbol('match');

module.exports = function (METHOD_NAME) {
  var regexp = /./;
  try {
    '/./'[METHOD_NAME](regexp);
  } catch (error1) {
    try {
      regexp[MATCH] = false;
      return '/./'[METHOD_NAME](regexp);
    } catch (error2) { /* empty */ }
  } return false;
};


/***/ }),

/***/ 8544:
/***/ (function(module, __unused_webpack_exports, __webpack_require__) {

var fails = __webpack_require__(7293);

module.exports = !fails(function () {
  function F() { /* empty */ }
  F.prototype.constructor = null;
  // eslint-disable-next-line es/no-object-getprototypeof -- required for testing
  return Object.getPrototypeOf(new F()) !== F.prototype;
});


/***/ }),

/***/ 4230:
/***/ (function(module, __unused_webpack_exports, __webpack_require__) {

var uncurryThis = __webpack_require__(1702);
var requireObjectCoercible = __webpack_require__(4488);
var toString = __webpack_require__(1340);

var quot = /"/g;
var replace = uncurryThis(''.replace);

// `CreateHTML` abstract operation
// https://tc39.es/ecma262/#sec-createhtml
module.exports = function (string, tag, attribute, value) {
  var S = toString(requireObjectCoercible(string));
  var p1 = '<' + tag;
  if (attribute !== '') p1 += ' ' + attribute + '="' + replace(toString(value), quot, '&quot;') + '"';
  return p1 + '>' + S + '</' + tag + '>';
};


/***/ }),

/***/ 4994:
/***/ (function(module, __unused_webpack_exports, __webpack_require__) {

"use strict";

var IteratorPrototype = (__webpack_require__(3383).IteratorPrototype);
var create = __webpack_require__(30);
var createPropertyDescriptor = __webpack_require__(9114);
var setToStringTag = __webpack_require__(8003);
var Iterators = __webpack_require__(7497);

var returnThis = function () { return this; };

module.exports = function (IteratorConstructor, NAME, next) {
  var TO_STRING_TAG = NAME + ' Iterator';
  IteratorConstructor.prototype = create(IteratorPrototype, { next: createPropertyDescriptor(1, next) });
  setToStringTag(IteratorConstructor, TO_STRING_TAG, false, true);
  Iterators[TO_STRING_TAG] = returnThis;
  return IteratorConstructor;
};


/***/ }),

/***/ 8880:
/***/ (function(module, __unused_webpack_exports, __webpack_require__) {

var DESCRIPTORS = __webpack_require__(9781);
var definePropertyModule = __webpack_require__(3070);
var createPropertyDescriptor = __webpack_require__(9114);

module.exports = DESCRIPTORS ? function (object, key, value) {
  return definePropertyModule.f(object, key, createPropertyDescriptor(1, value));
} : function (object, key, value) {
  object[key] = value;
  return object;
};


/***/ }),

/***/ 9114:
/***/ (function(module) {

module.exports = function (bitmap, value) {
  return {
    enumerable: !(bitmap & 1),
    configurable: !(bitmap & 2),
    writable: !(bitmap & 4),
    value: value
  };
};


/***/ }),

/***/ 6135:
/***/ (function(module, __unused_webpack_exports, __webpack_require__) {

"use strict";

var toPropertyKey = __webpack_require__(4948);
var definePropertyModule = __webpack_require__(3070);
var createPropertyDescriptor = __webpack_require__(9114);

module.exports = function (object, key, value) {
  var propertyKey = toPropertyKey(key);
  if (propertyKey in object) definePropertyModule.f(object, propertyKey, createPropertyDescriptor(0, value));
  else object[propertyKey] = value;
};


/***/ }),

/***/ 8709:
/***/ (function(module, __unused_webpack_exports, __webpack_require__) {

"use strict";

var global = __webpack_require__(7854);
var anObject = __webpack_require__(9670);
var ordinaryToPrimitive = __webpack_require__(2140);

var TypeError = global.TypeError;

// `Date.prototype[@@toPrimitive](hint)` method implementation
// https://tc39.es/ecma262/#sec-date.prototype-@@toprimitive
module.exports = function (hint) {
  anObject(this);
  if (hint === 'string' || hint === 'default') hint = 'string';
  else if (hint !== 'number') throw TypeError('Incorrect hint');
  return ordinaryToPrimitive(this, hint);
};


/***/ }),

/***/ 654:
/***/ (function(module, __unused_webpack_exports, __webpack_require__) {

"use strict";

var $ = __webpack_require__(2109);
var call = __webpack_require__(6916);
var IS_PURE = __webpack_require__(1913);
var FunctionName = __webpack_require__(6530);
var isCallable = __webpack_require__(614);
var createIteratorConstructor = __webpack_require__(4994);
var getPrototypeOf = __webpack_require__(9518);
var setPrototypeOf = __webpack_require__(7674);
var setToStringTag = __webpack_require__(8003);
var createNonEnumerableProperty = __webpack_require__(8880);
var redefine = __webpack_require__(1320);
var wellKnownSymbol = __webpack_require__(5112);
var Iterators = __webpack_require__(7497);
var IteratorsCore = __webpack_require__(3383);

var PROPER_FUNCTION_NAME = FunctionName.PROPER;
var CONFIGURABLE_FUNCTION_NAME = FunctionName.CONFIGURABLE;
var IteratorPrototype = IteratorsCore.IteratorPrototype;
var BUGGY_SAFARI_ITERATORS = IteratorsCore.BUGGY_SAFARI_ITERATORS;
var ITERATOR = wellKnownSymbol('iterator');
var KEYS = 'keys';
var VALUES = 'values';
var ENTRIES = 'entries';

var returnThis = function () { return this; };

module.exports = function (Iterable, NAME, IteratorConstructor, next, DEFAULT, IS_SET, FORCED) {
  createIteratorConstructor(IteratorConstructor, NAME, next);

  var getIterationMethod = function (KIND) {
    if (KIND === DEFAULT && defaultIterator) return defaultIterator;
    if (!BUGGY_SAFARI_ITERATORS && KIND in IterablePrototype) return IterablePrototype[KIND];
    switch (KIND) {
      case KEYS: return function keys() { return new IteratorConstructor(this, KIND); };
      case VALUES: return function values() { return new IteratorConstructor(this, KIND); };
      case ENTRIES: return function entries() { return new IteratorConstructor(this, KIND); };
    } return function () { return new IteratorConstructor(this); };
  };

  var TO_STRING_TAG = NAME + ' Iterator';
  var INCORRECT_VALUES_NAME = false;
  var IterablePrototype = Iterable.prototype;
  var nativeIterator = IterablePrototype[ITERATOR]
    || IterablePrototype['@@iterator']
    || DEFAULT && IterablePrototype[DEFAULT];
  var defaultIterator = !BUGGY_SAFARI_ITERATORS && nativeIterator || getIterationMethod(DEFAULT);
  var anyNativeIterator = NAME == 'Array' ? IterablePrototype.entries || nativeIterator : nativeIterator;
  var CurrentIteratorPrototype, methods, KEY;

  // fix native
  if (anyNativeIterator) {
    CurrentIteratorPrototype = getPrototypeOf(anyNativeIterator.call(new Iterable()));
    if (CurrentIteratorPrototype !== Object.prototype && CurrentIteratorPrototype.next) {
      if (!IS_PURE && getPrototypeOf(CurrentIteratorPrototype) !== IteratorPrototype) {
        if (setPrototypeOf) {
          setPrototypeOf(CurrentIteratorPrototype, IteratorPrototype);
        } else if (!isCallable(CurrentIteratorPrototype[ITERATOR])) {
          redefine(CurrentIteratorPrototype, ITERATOR, returnThis);
        }
      }
      // Set @@toStringTag to native iterators
      setToStringTag(CurrentIteratorPrototype, TO_STRING_TAG, true, true);
      if (IS_PURE) Iterators[TO_STRING_TAG] = returnThis;
    }
  }

  // fix Array.prototype.{ values, @@iterator }.name in V8 / FF
  if (PROPER_FUNCTION_NAME && DEFAULT == VALUES && nativeIterator && nativeIterator.name !== VALUES) {
    if (!IS_PURE && CONFIGURABLE_FUNCTION_NAME) {
      createNonEnumerableProperty(IterablePrototype, 'name', VALUES);
    } else {
      INCORRECT_VALUES_NAME = true;
      defaultIterator = function values() { return call(nativeIterator, this); };
    }
  }

  // export additional methods
  if (DEFAULT) {
    methods = {
      values: getIterationMethod(VALUES),
      keys: IS_SET ? defaultIterator : getIterationMethod(KEYS),
      entries: getIterationMethod(ENTRIES)
    };
    if (FORCED) for (KEY in methods) {
      if (BUGGY_SAFARI_ITERATORS || INCORRECT_VALUES_NAME || !(KEY in IterablePrototype)) {
        redefine(IterablePrototype, KEY, methods[KEY]);
      }
    } else $({ target: NAME, proto: true, forced: BUGGY_SAFARI_ITERATORS || INCORRECT_VALUES_NAME }, methods);
  }

  // define iterator
  if ((!IS_PURE || FORCED) && IterablePrototype[ITERATOR] !== defaultIterator) {
    redefine(IterablePrototype, ITERATOR, defaultIterator, { name: DEFAULT });
  }
  Iterators[NAME] = defaultIterator;

  return methods;
};


/***/ }),

/***/ 7235:
/***/ (function(module, __unused_webpack_exports, __webpack_require__) {

var path = __webpack_require__(857);
var hasOwn = __webpack_require__(2597);
var wrappedWellKnownSymbolModule = __webpack_require__(6061);
var defineProperty = (__webpack_require__(3070).f);

module.exports = function (NAME) {
  var Symbol = path.Symbol || (path.Symbol = {});
  if (!hasOwn(Symbol, NAME)) defineProperty(Symbol, NAME, {
    value: wrappedWellKnownSymbolModule.f(NAME)
  });
};


/***/ }),

/***/ 9781:
/***/ (function(module, __unused_webpack_exports, __webpack_require__) {

var fails = __webpack_require__(7293);

// Detect IE8's incomplete defineProperty implementation
module.exports = !fails(function () {
  // eslint-disable-next-line es/no-object-defineproperty -- required for testing
  return Object.defineProperty({}, 1, { get: function () { return 7; } })[1] != 7;
});


/***/ }),

/***/ 317:
/***/ (function(module, __unused_webpack_exports, __webpack_require__) {

var global = __webpack_require__(7854);
var isObject = __webpack_require__(111);

var document = global.document;
// typeof document.createElement is 'object' in old IE
var EXISTS = isObject(document) && isObject(document.createElement);

module.exports = function (it) {
  return EXISTS ? document.createElement(it) : {};
};


/***/ }),

/***/ 8324:
/***/ (function(module) {

// iterable DOM collections
// flag - `iterable` interface - 'entries', 'keys', 'values', 'forEach' methods
module.exports = {
  CSSRuleList: 0,
  CSSStyleDeclaration: 0,
  CSSValueList: 0,
  ClientRectList: 0,
  DOMRectList: 0,
  DOMStringList: 0,
  DOMTokenList: 1,
  DataTransferItemList: 0,
  FileList: 0,
  HTMLAllCollection: 0,
  HTMLCollection: 0,
  HTMLFormElement: 0,
```
